## Supplementary Data 1 for "Heart cockle shells transmit sunlight to photosymbiotic algae using bundled fiber optic cables and condensing lenses": Onebigonelittle-big_625nm_XZ_2.txt (part 3 of 12)

```
 3.818880232069e-01 3.798853091309e-01 3.778854308996e-01 3.758061642608e-01 3.736166600608e-01 3.713544613997e-01 3.691016169465e-01 3.669352057487e-01 3.648783591502e-01 3.628893565569e-01 3.608845674222e-01 3.587905534797e-01 3.565854967831e-01 3.543176053866e-01 3.520772325023e-01 3.499376398282e-01 3.479081962049e-01 3.459290753138e-01 3.439134212883e-01 3.418006126021e-01 3.395878256323e-01 3.373316732232e-01 3.351126361870e-01 3.329912283508e-01 3.309730119331e-01 3.290011299257e-01 3.269904357318e-01 3.248769235766e-01 3.226578732513e-01 3.203978120408e-01 3.181911857218e-01 3.161032081578e-01 3.141268799114e-01 3.121836265922e-01 3.101758825199e-01 3.080485679900e-01 3.058240111114e-01 3.035882978468e-01 3.014364435153e-01 2.994129533768e-01 2.974856648771e-01 2.955647269703e-01 2.935615630346e-01 2.914422023341e-01 2.892479172402e-01 2.870662601385e-01 2.849809947494e-01 2.830199898626e-01 2.811415015645e-01 2.792578913527e-01 2.772835266546e-01 2.751902205821e-01 2.730254575572e-01 2.708885117951e-01 2.688721143933e-01 2.669987903635e-01 2.652035622800e-01 2.633702234760e-01 2.614076680405e-01 2.593175224678e-01 2.571924967136e-01 2.551543376428e-01 2.532689029921e-01 2.515049123811e-01 2.497608710872e-01 2.479365030204e-01 2.459963475099e-01 2.439848191237e-01 2.419867771412e-01 2.400730030541e-01 2.382683700842e-01 2.365457381132e-01 2.348477854416e-01 2.331110167713e-01 2.312895869580e-01 2.293865651396e-01 2.274572429971e-01 2.255905982299e-01 2.238613778179e-01 2.222715885526e-01 2.207367320862e-01 2.191318171772e-01 2.173770199374e-01 2.155038092992e-01 2.136414110785e-01 2.119316096446e-01 2.104281881001e-01 2.090526646921e-01 2.076467596183e-01 2.060849905650e-01 2.043648596887e-01 2.026064584300e-01 2.009689228011e-01 1.995375728716e-01 1.982712729629e-01 1.970347124575e-01 1.956948222054e-01 1.942115692009e-01 1.926557464668e-01 1.911558471828e-01 1.898108787352e-01 1.886291242649e-01 1.875350108341e-01 1.864237781386e-01 1.852250077968e-01 1.839455321964e-01 1.826521376957e-01 1.814313323477e-01 1.803385669890e-01 1.793706603137e-01 1.784717470664e-01 1.775642319999e-01 1.765944637448e-01 1.755637653727e-01 1.745284592074e-01 1.735689209382e-01 1.727396063622e-01 1.720373296023e-01 1.713985655993e-01 1.707418694540e-01 1.700187338049e-01 1.692449326185e-01 1.684922934808e-01 1.678410667965e-01 1.673292183686e-01 1.669292842797e-01 1.665676056709e-01 1.661717871293e-01 1.657195610977e-01 1.652498959630e-01 1.648342748930e-01 1.645324927002e-01 1.643532545076e-01 1.642533143904e-01 1.641693163269e-01 1.640576470765e-01 1.639220760452e-01 1.638044891335e-01 1.637573758232e-01 1.638107025685e-01 1.639539352843e-01 1.641478964030e-01 1.643492667372e-01 1.645381453669e-01 1.647291468099e-01 1.649575010732e-01 1.652577457688e-01 1.656406899104e-01 1.660864598775e-01 1.665626638425e-01 1.670389551467e-01 1.675108873912e-01 1.679936822512e-01 1.685177479654e-01 1.691065718826e-01 1.697664819351e-01 1.704811041924e-01 1.712221070990e-01 1.719608484493e-01 1.726860799062e-01 1.734105805472e-01 1.741689682402e-01 1.749934026621e-01 1.758966647939e-01 1.768602438919e-01 1.778446825132e-01 1.788139239634e-01 1.797595149732e-01 1.807060023708e-01 1.816939005982e-01 1.827532454993e-01 1.838865867447e-01 1.850683756216e-01 1.862621708670e-01 1.874429920033e-01 1.886103336390e-01 1.897839020689e-01 1.909918764420e-01 1.922568298332e-01 1.935829127663e-01 1.949526129697e-01 1.963367722091e-01 1.977077677070e-01 1.990567525644e-01 2.003992039809e-01 2.017696329551e-01 2.031973859866e-01 2.046879636060e-01 2.062137034400e-01 2.077319871615e-01 2.092117306567e-01 2.106576096173e-01 2.121086795917e-01 2.136117673703e-01 2.151854172128e-01 2.168041530748e-01 2.184176919891e-01 2.199855797786e-01 2.215101953589e-01 2.230343999921e-01 2.246089585163e-01 2.262548788564e-01 2.279448907855e-01 2.296296437344e-01 2.312704086348e-01 2.328739170990e-01 2.344813584097e-01 2.361384062241e-01 2.378597741980e-01 2.396179800855e-01 2.413691032199e-01 2.430821451732e-01 2.447646710356e-01 2.464549375384e-01 2.481927425833e-01 2.499886563240e-01 2.518165509280e-01 2.536306731960e-01 2.554059724176e-01 2.571533451365e-01 2.589163452378e-01 2.607325126066e-01 2.626037961124e-01 2.644925674567e-01 2.663530397405e-01 2.681698907797e-01 2.699671824950e-01 2.717950051313e-01 2.736736614010e-01 2.755847166952e-01 2.774811448996e-01 2.793289977600e-01 2.811381658867e-01 2.829486279724e-01 2.847946573961e-01 2.866722957437e-01 2.885439120706e-01 2.903718972177e-01 2.921561151425e-01 2.939287837438e-01 2.957266568889e-01 2.975573023272e-01 2.993923213762e-01 3.011970408514e-01 3.029639458952e-01 3.047183700951e-01 3.064972441350e-01 3.083106379741e-01 3.101382465734e-01 3.119504358240e-01 3.137329327589e-01 3.155058936452e-01 3.172969616000e-01 3.191182969845e-01 3.209521001362e-01 3.227713528505e-01 3.245638787465e-01 3.263453567770e-01 3.281378397466e-01 3.299483738559e-01 3.317595565711e-01 3.335471810068e-01 3.353040774276e-01 3.370484407888e-01 3.388009901482e-01 3.405652736350e-01 3.423233923702e-01 3.440565615587e-01 3.457646381962e-01 3.474690094811e-01 3.491871598731e-01 3.509176374108e-01 3.526415409509e-01 3.543449404670e-01 3.560337643010e-01 3.577291188716e-01 3.594414988818e-01 3.611598052161e-01 3.628629454127e-01 3.645408517401e-01 3.662052126333e-01 3.678750531884e-01 3.695530246807e-01 3.712235118644e-01 3.728679183264e-01 3.744873243534e-01 3.760974830487e-01 3.777132317592e-01 3.793308619458e-01 3.809361206957e-01 3.825215230844e-01 3.840961238643e-01 3.856743537071e-01 3.872580940386e-01 3.888360947157e-01 3.903981819345e-01 3.919457771938e-01 3.934898136472e-01 3.950355599393e-01 3.965756177058e-01 3.980983853985e-01 3.996022493624e-01 4.010946854534e-01 4.025837186197e-01 4.040684671160e-01 4.055418574634e-01 4.070005386140e-01 4.084497156449e-01 4.098940771923e-01 4.113336008009e-01 4.127624191454e-01 4.141782887559e-01 4.155855418809e-01 4.169867198436e-01 4.183809297273e-01 4.197610522151e-01 4.211237322063e-01 4.224733355423e-01 4.238167521213e-01 4.251545217810e-01 4.264825370514e-01 4.277950430411e-01 4.290932495737e-01 4.303834299860e-01 4.316671595712e-01 4.329426902826e-01 4.342066509593e-01 4.354589344114e-01 4.366992877507e-01 4.379283204320e-01 4.391451597312e-01 4.403507885628e-01 4.415472007153e-01 4.427347922455e-01 4.439116822155e-01 4.450732670045e-01 4.462226051052e-01 4.473611969809e-01 4.484934984638e-01 4.496163901260e-01 4.507247000608e-01 4.518183427685e-01 4.528980887428e-01 4.539667295918e-01 4.550254856104e-01 4.560712825985e-01 4.571045963496e-01 4.581241412296e-01 4.591323685463e-01 4.601276777084e-01 4.611107400509e-01 4.620810790874e-01 4.630397614424e-01 4.639856884115e-01 4.649191691235e-01 4.658385717274e-01 4.667458116565e-01 4.676405312983e-01 4.685223368547e-01 4.693909282248e-01 4.702462779203e-01 4.710891989007e-01 4.719194807517e-01 4.727369306280e-01 4.735407217305e-01 4.743301678280e-01 4.751068579560e-01 4.758705942718e-01 4.766202744932e-01 4.773571205599e-01 4.780799223778e-01 4.787900233340e-01 4.794866833507e-01 4.801690258259e-01 4.808374121942e-01 4.814926266232e-01 4.821342168017e-01 4.827618646406e-01 4.833757241203e-01 4.839742064891e-01 4.845601607483e-01 4.851314871066e-01 4.856891577382e-01 4.862332873892e-01 4.867624295049e-01 4.872777554765e-01 4.877779487393e-01 4.882650917090e-01 4.887381846911e-01 4.891962912181e-01 4.896411693680e-01 4.900702010608e-01 4.904859342634e-01 4.908872357315e-01 4.912733692710e-01 4.916455142107e-01 4.920033833357e-01 4.923468366872e-01 4.926752152765e-01 4.929890733925e-01 4.932883182083e-01 4.935732946779e-01 4.938433217788e-01 4.940988136318e-01 4.943398071965e-01 4.945658126030e-01 4.947771678154e-01 4.949737639153e-01 4.951561435311e-01 4.953224341188e-01 4.954747915524e-01 4.956116557008e-01 4.957336853230e-01 4.958414009547e-01 4.959341279183e-01 4.960112061694e-01 4.960739058660e-01 4.961207204170e-01 4.961532576421e-01 4.961703723442e-01 4.961729251099e-01 4.961602875179e-01 4.961332290962e-01 4.960906480460e-01 4.960329089039e-01 4.959594632985e-01 4.958716603066e-01 4.957687274854e-01 4.956508475703e-01 4.955177847368e-01 4.953693169984e-01 4.952056831814e-01 4.950270847697e-01 4.948332797592e-01 4.946245601265e-01 4.944008038778e-01 4.941620145064e-01 4.939080456891e-01 4.936382381772e-01 4.933546520043e-01 4.930549548846e-01 4.927407058711e-01 4.924111503332e-01 4.920658970566e-01 4.917055982991e-01 4.913310173888e-01 4.909409119800e-01 4.905353638798e-01 4.901148636904e-01 4.896782302749e-01 4.892274075234e-01 4.887615271510e-01 4.882808113773e-01 4.877853865117e-01 4.872744122677e-01 4.867483066062e-01 4.862068083892e-01 4.856505486110e-01 4.850807227425e-01 4.844946511090e-01 4.838949712083e-01 4.832788940314e-01 4.826480831215e-01 4.820030646422e-01 4.813427331940e-01 4.806674525083e-01 4.799772779806e-01 4.792723625267e-01 4.785529881998e-01 4.778188911006e-01 4.770702245502e-01 4.763060787867e-01 4.755271174095e-01 4.747332423059e-01 4.739255885481e-01 4.731039883381e-01 4.722672945764e-01 4.714155627757e-01 4.705493756636e-01 4.696683105629e-01 4.687744196750e-01 4.678662969731e-01 4.669434188367e-01 4.660070201223e-01 4.650543666936e-01 4.640884756420e-01 4.631091097736e-01 4.621156549340e-01 4.611079395884e-01 4.600857641641e-01 4.590488654314e-01 4.579983777109e-01 4.569346141459e-01 4.558562361321e-01 4.547640984426e-01 4.536572773636e-01 4.525367433766e-01 4.514028994551e-01 4.502556756281e-01 4.490951880236e-01 4.479215922257e-01 4.467334393160e-01 4.455320827716e-01 4.443179612212e-01 4.430919510166e-01 4.418523745774e-01 4.405996877885e-01 4.393327864077e-01 4.380524446549e-01 4.367605592785e-01 4.354560414341e-01 4.341391811938e-01 4.328090533719e-01 4.314652874578e-01 4.301090517884e-01 4.287400141319e-01 4.273598356091e-01 4.259669422921e-01 4.245626124556e-01 4.231452239171e-01 4.217161647835e-01 4.202753830445e-01 4.188225433997e-01 4.173576311466e-01 4.158815591131e-01 4.143937301741e-01 4.128957588403e-01 4.113866897957e-01 4.098660985413e-01 4.083347875866e-01 4.067917034456e-01 4.052370740234e-01 4.036731236944e-01 4.020999355695e-01 4.005160819565e-01 3.989226334260e-01 3.973190750152e-01 3.957039930687e-01 3.940793740850e-01 3.924451934727e-01 3.908016381698e-01 3.891501278605e-01 3.874897778959e-01 3.858216591708e-01 3.841446769519e-01 3.824580311824e-01 3.807624534238e-01 3.790586219191e-01 3.773488268400e-01 3.756312798529e-01 3.739080612210e-01 3.721772913705e-01 3.704391609787e-01 3.686941221571e-01 3.669423176996e-01 3.651849427256e-01 3.634220267884e-01 3.616542736594e-01 3.598807859137e-01 3.581033385122e-01 3.563208806008e-01 3.545347368063e-01 3.527455345853e-01 3.509520816905e-01 3.491565847350e-01 3.473572239536e-01 3.455564537481e-01 3.437537333994e-01 3.419510037999e-01 3.401482549019e-01 3.383452053559e-01 3.365404516268e-01 3.347362168101e-01 3.329331715495e-01 3.311327075830e-01 3.293363662156e-01 3.275428987083e-01 3.257525822151e-01 3.239655004840e-01 3.221822204829e-01 3.204044214679e-01 3.186344095123e-01 3.168721141225e-01 3.151165106478e-01 3.133691318040e-01 3.116283723488e-01 3.098972389800e-01 3.081764497840e-01 3.064686244537e-01 3.047720271765e-01 3.030887957331e-01 3.014177291962e-01 2.997604341598e-01 2.981186598076e-01 2.964928776595e-01 2.948859130043e-01 2.932964247095e-01 2.917260337477e-01 2.901766564380e-01 2.886469037947e-01 2.871393547039e-01 2.856546396996e-01 2.841950395164e-01 2.827623151681e-01 2.813558632226e-01 2.799777631294e-01 2.786278345891e-01 2.773061868318e-01 2.760160308700e-01 2.747602451669e-01 2.735394101859e-01 2.723536791697e-01 2.712038528984e-01 2.700895390843e-01 2.690127479821e-01 2.679760610531e-01 2.669831702937e-01 2.660339311459e-01 2.651279382184e-01 2.642660943629e-01 2.634485532153e-01 2.626793540881e-01 2.619600566111e-01 2.612922529478e-01 2.606763779782e-01 2.601122626294e-01 2.596020864322e-01 2.591457328834e-01 2.587464008302e-01 2.584058612757e-01 2.581225341210e-01 2.578985314061e-01 2.577339374278e-01 2.576305971009e-01 2.575898278450e-01 2.576117735981e-01 2.576968679236e-01 2.578454892522e-01 2.580586837882e-01 2.583366985941e-01 2.586819746318e-01 2.590931991762e-01 2.595706644809e-01 2.601149227207e-01 2.607253460985e-01 2.614032080012e-01 2.621476062287e-01 2.629609030720e-01 2.638409845021e-01 2.647882629566e-01 2.658008622551e-01 2.668802364830e-01 2.680271183182e-01 2.692400209153e-01 2.705190757231e-01 2.718621185670e-01 2.732691267432e-01 2.747406662586e-01 2.762750114539e-01 2.778728910466e-01 2.795331456326e-01 2.812518200650e-01 2.830311543912e-01 2.848692487596e-01 2.867651425779e-01 2.887194130979e-01 2.907277485428e-01 2.927917325224e-01 2.949086620708e-01 2.970768012180e-01 2.992975817118e-01 3.015677519131e-01 3.038879652756e-01 3.062548279199e-01 3.086675246080e-01 3.111248354472e-01 3.136249763325e-01 3.161688383401e-01 3.187530978957e-01 3.213773739536e-01 3.240393135988e-01 3.267370012199e-01 3.294709165929e-01 3.322383512500e-01 3.350394978881e-01 3.378716512205e-01 3.407326912070e-01 3.436231337411e-01 3.465395267662e-01 3.494831578263e-01 3.524509732973e-01 3.554410933265e-01 3.584542985659e-01 3.614853703847e-01 3.645367598924e-01 3.676046864052e-01 3.706887662199e-01 3.737881590358e-01 3.768992223659e-01 3.800232370160e-01 3.831568747972e-01 3.862993474259e-01 3.894502731487e-01 3.926067625615e-01 3.957692621675e-01 3.989342549772e-01 4.021011369284e-01 4.052701867670e-01 4.084376118130e-01 4.116048229763e-01 4.147676403345e-01 4.179267920362e-01 4.210795540245e-01 4.242243414822e-01 4.273625018401e-01 4.304893359842e-01 4.336066774164e-01 4.367100748927e-01 4.398002401367e-01 4.428767238480e-01 4.459348531614e-01 4.489778665912e-01 4.519998353957e-01 4.550029207926e-01 4.579844427598e-01 4.609423641538e-01 4.638784957112e-01 4.667869223592e-01 4.696712765117e-01 4.725265105916e-01 4.753528995364e-01 4.781499324177e-01 4.809137949292e-01 4.836466388693e-01 4.863446625103e-01 4.890072523038e-01 4.916351866860e-01 4.942232537719e-01 4.967746261451e-01 4.992850254335e-01 5.017550159898e-01 5.041828471917e-01 5.065666881005e-01 5.089070425522e-01 5.111999983053e-01 5.134471838358e-01 5.156464947182e-01 5.177958590866e-01 5.198959225947e-01 5.219432914253e-01 5.239391425398e-01 5.258821113203e-01 5.277692232621e-01 5.296026804989e-01 5.313772352096e-01 5.330960300376e-01 5.347557879835e-01 5.363554379822e-01 5.378965741847e-01 5.393732057714e-01 5.407906516303e-01 5.421426707880e-01 5.434309343115e-01 5.446551333628e-01 5.458109899594e-01 5.469039013572e-01 5.479252292941e-01 5.488807376876e-01 5.497668105829e-01 5.505816699597e-01 5.513297998092e-01 5.520021507361e-01 5.526076085353e-01 5.531370506658e-01 5.535948922598e-01 5.539811388394e-01 5.542894065566e-01 5.545276906560e-01 5.546876498033e-01 5.547741112322e-01 5.547850540913e-01 5.547167578401e-01 5.545789011123e-01 5.543569830890e-01 5.540642764181e-01 5.536911911153e-01 5.532417098888e-01 5.527187839741e-01 5.521131630190e-01 5.514378273929e-01 5.506789207831e-01 5.498472656144e-01 5.489396890574e-01 5.479513001493e-01 5.468945528736e-01 5.457534862496e-01 5.445451377949e-01 5.432564938458e-01 5.418965536330e-01 5.404653820787e-01 5.389556155721e-01 5.373821896867e-01 5.357298138684e-01 5.340138571451e-01 5.322270812208e-01 5.303697673843e-01 5.284528254083e-01 5.264612816692e-01 5.244159766017e-01 5.223002515744e-01 5.201270400708e-01 5.178960415495e-01 5.156017667511e-01 5.132604370946e-01 5.108561885764e-01 5.084083275199e-01 5.059073127527e-01 5.033583162419e-01 5.007697143478e-01 4.981322708918e-01 4.954633833713e-01 4.927503983095e-01 4.900076698888e-01 4.872350271493e-01 4.844303981424e-01 4.816086612489e-01 4.787579784129e-01 4.758960277455e-01 4.730177242368e-01 4.701287200143e-01 4.672378213613e-01 4.643391916240e-01 4.614501457655e-01 4.585621190663e-01 4.556884228640e-01 4.528317662106e-01 4.499920512297e-01 4.471824670982e-01 4.443990810193e-01 4.416556054557e-01 4.389510589061e-01 4.362909933072e-01 4.336860046311e-01 4.311331667578e-01 4.286469017684e-01 4.262261185941e-01 4.238788587597e-01 4.216129184270e-01 4.194276614171e-01 4.173377007807e-01 4.153402663221e-01 4.134450025163e-01 4.116573047881e-01 4.099786573567e-01 4.084209319422e-01 4.069804226496e-01 4.056706751554e-01 4.044897230143e-01 4.034435263041e-01 4.025389198187e-01 4.017742959996e-01 4.011589004330e-01 4.006921213684e-01 4.003778206665e-01 4.002191617876e-01 4.002148124332e-01 4.003719684547e-01 4.006851528748e-01 4.011597798466e-01 4.017947719460e-01 4.025875740258e-01 4.035423886099e-01 4.046516312144e-01 4.059189002756e-01 4.073397666185e-01 4.089112346385e-01 4.106334707418e-01 4.124984254005e-01 4.145070342429e-01 4.166529185214e-01 4.189306909690e-01 4.213404940138e-01 4.238698764405e-01 4.265211427309e-01 4.292830771493e-01 4.321517768553e-01 4.351236588113e-01 4.381858707223e-01 4.413411798370e-01 4.445747458867e-01 4.478847374829e-01 4.512648555610e-01 4.547026337895e-01 4.582012779984e-01 4.617430738612e-01 4.653289110283e-01 4.689491430178e-01 4.725940161509e-01 4.762641263174e-01 4.799421889574e-01 4.836319617000e-01 4.873177631344e-01 4.909974687860e-01 4.946657138603e-01 4.983087836361e-01 5.019295633932e-01 5.055136100151e-01 5.090586839756e-01 5.125584810847e-01 5.160025792211e-01 5.193933124869e-01 5.227138230369e-01 5.259683305357e-01 5.291446668459e-01 5.322374880493e-01 5.352465691233e-01 5.381573691362e-01 5.409742644634e-01 5.436838035974e-01 5.462854084331e-01 5.487739275633e-01 5.511419592712e-01 5.533891667665e-01 5.555060079400e-01 5.574924851173e-01 5.593413373250e-01 5.610497019681e-01 5.626144169412e-01 5.640295943540e-01 5.652942858852e-01 5.664030826239e-01 5.673522399473e-01 5.681409401863e-01 5.687642004957e-01 5.692196536387e-01 5.695058061221e-01 5.696180356994e-01 5.695565163492e-01 5.693184560611e-01 5.689010507931e-01 5.683053611466e-01 5.675270474081e-01 5.665672700227e-01 5.654247470826e-01 5.640975394259e-01 5.625884106913e-01 5.608928981490e-01 5.590154427398e-01 5.569533747171e-01 5.547090227897e-01 5.522840734679e-01 5.496773297790e-01 5.468942395194e-01 5.439340928193e-01 5.407996697589e-01 5.374956099921e-01 5.340222711037e-01 5.303868992839e-01 5.265911751018e-01 5.226388542257e-01 5.185384892399e-01 5.142901301497e-01 5.099064291440e-01 5.053872030513e-01 5.007436081334e-01 4.959835467445e-01 4.911110497908e-01 4.861402446339e-01 4.810760491173e-01 4.759321383998e-01 4.707184655063e-01 4.654443151498e-01 4.601268516902e-01 4.547743699455e-01 4.494042042028e-01 4.440301052694e-01 4.386681992370e-01 4.333335180446e-01 4.280456785674e-01 4.228207893513e-01 4.176808955971e-01 4.126431344789e-01 4.077288604614e-01 4.029622194447e-01 3.983607440901e-01 3.939516847469e-01 3.897550956457e-01 3.857954116436e-01 3.820980564485e-01 3.786820264655e-01 3.755759485211e-01 3.727967688691e-01 3.703707747755e-01 3.683149175339e-01 3.666502048792e-01 3.653949476283e-01 3.645612443299e-01 3.641662671820e-01 3.642164804518e-01 3.647248893153e-01 3.656926652850e-01 3.671241332252e-01 3.690198818303e-01 3.713723055738e-01 3.741832633282e-01 3.774341483070e-01 3.811233336148e-01 3.852310570709e-01 3.897438757037e-01 3.946483045232e-01 3.999154968736e-01 4.055387336488e-01 4.114883517851e-01 4.177448558555e-01 4.242906991489e-01 4.310958879722e-01 4.381455454395e-01 4.454128986831e-01 4.528771328423e-01 4.605181336164e-01 4.683119053734e-01 4.762392472974e-01 4.842791731128e-01 4.924118102139e-01 5.006189610746e-01 5.088815732490e-01 5.171810425936e-01 5.255014879458e-01 5.338253663686e-01 5.421389761756e-01 5.504241370417e-01 5.586702192941e-01 5.668606055595e-01 5.749834604371e-01 5.830277462346e-01 5.909778823188e-01 5.988287521554e-01 6.065647194675e-01 6.141786772102e-01 6.216625191852e-01 6.290036788833e-01 6.361999426563e-01 6.432402385804e-01 6.501185055042e-01 6.568305971410e-01 6.633675459756e-01 6.697289124652e-01 6.759074590776e-01 6.819002966745e-01 6.877039063832e-01 6.933167002145e-01 6.987347286123e-01 7.039588439582e-01 7.089859050396e-01 7.138145462486e-01 7.184493026508e-01 7.228836732777e-01 7.271244812006e-01 7.311704908463e-01 7.350215430509e-01 7.386835306746e-01 7.421546273788e-01 7.454425044608e-01 7.485454172312e-01 7.514701450004e-01 7.542193158021e-01 7.567968020487e-01 7.592089837025e-01 7.614560197707e-01 7.635475572352e-01 7.654880201801e-01 7.672801742134e-01 7.689334564530e-01 7.704524019697e-01 7.718414460835e-01 7.731102964254e-01 7.742647922179e-01 7.753101672367e-01 7.762581697075e-01 7.771109131365e-01 7.778806971373e-01 7.785759383264e-01 7.792021358128e-01 7.797733089935e-01 7.802933990029e-01 7.807776202840e-01 7.812339957257e-01 7.816731738869e-01 7.821094267102e-01 7.825496986416e-01 7.830115161346e-01 7.835043407135e-01 7.840427280708e-01 7.846411799010e-01 7.853121974338e-01 7.860710114463e-01 7.869312172819e-01 7.879096423415e-01 7.890167868400e-01 7.902731991654e-01 7.916874851785e-01 7.932752629899e-01 7.950533176961e-01 7.970270112741e-01 7.992165578659e-01 8.016238510733e-01 8.042633762895e-01 8.071415138889e-01 8.102627989217e-01 8.136319891397e-01 8.172478272326e-01 8.211148064696e-01 8.252226014321e-01 8.295718321164e-01 8.341516363667e-01 8.389480031756e-01 8.439545281495e-01 8.491465924575e-01 8.545120884424e-01 8.600273169815e-01 8.656671503616e-01 8.714117057081e-01 8.772270489126e-01 8.830905651920e-01 8.889691310981e-01 8.948316597305e-01 9.006512693871e-01 9.063900035944e-01 9.120225421657e-01 9.175164628216e-01 9.228408151989e-01 9.279703139942e-01 9.328783249075e-01 9.375389902530e-01 9.419340548190e-01 9.460429628644e-01 9.498538956926e-01 9.533518973821e-01 9.565305411583e-01 9.593872979955e-01 9.619201609767e-01 9.641360088670e-01 9.660426599281e-01 9.676518120535e-01 9.689816455302e-01 9.700520690038e-01 9.708868391268e-01 9.715126924137e-01 9.719594357271e-01 9.722591510346e-01 9.724422038940e-01 9.725448980151e-01 9.725992118503e-01 9.726354824867e-01 9.726856539584e-01 9.727794965616e-01 9.729372631893e-01 9.731820394343e-01 9.735299048214e-01 9.739898285210e-01 9.745693267885e-01 9.752649920663e-01 9.760735326217e-01 9.769817563399e-01 9.779735147424e-01 9.790299584383e-01 9.801232233327e-01 9.812283699541e-01 9.823136697230e-01 9.833520726261e-01 9.843121558986e-01 9.851677877941e-01 9.858950215698e-01 9.864732512109e-01 9.868926319406e-01 9.871400114775e-01 9.872230220398e-01 9.871466474310e-01 9.869294911100e-01 9.866030225542e-01 9.861970437473e-01 9.857646451864e-01 9.853533278008e-01 9.850240150465e-01 9.848457481009e-01 9.848824268412e-01 9.852071616351e-01 9.858880671069e-01 9.869916064912e-01 9.885756551403e-01 9.906939580553e-01 9.933837179099e-01 9.966727946968e-01 1.000576141276e+00 1.005084636850e+00 1.010185236285e+00 1.015836255736e+00 1.021989961832e+00 1.028579517454e+00 1.035524237425e+00 1.042743770985e+00 1.050134828311e+00 1.057605525708e+00 1.065051413695e+00 1.072373855043e+00 1.079483575687e+00 1.086286209660e+00 1.092713472224e+00 1.098693319511e+00 1.104174467985e+00 1.109119411676e+00 1.113498049538e+00 1.117304260381e+00 1.120533571718e+00 1.123205334214e+00 1.125340715261e+00 1.126970175123e+00 1.128134546644e+00 1.128872793904e+00 1.129228338938e+00 1.129238421075e+00 1.128941023984e+00 1.128363550182e+00 1.127522459683e+00 1.126431852605e+00 1.125091203291e+00 1.123488618823e+00 1.121604919118e+00 1.119418395138e+00 1.116894768511e+00 1.114002687409e+00 1.110709845536e+00 1.106987424686e+00 1.102818576996e+00 1.098187698987e+00 1.093103718222e+00 1.087580837641e+00 1.081652284139e+00 1.075371528592e+00 1.068798146611e+00 1.062018591910e+00 1.055118252574e+00 1.048198775313e+00 1.041366800589e+00 1.034718780340e+00 1.028361316182e+00 1.022379102643e+00 1.016853537657e+00 1.011847463060e+00 1.007401480819e+00 1.003555233395e+00 1.000311475121e+00 9.976777138365e-01 9.956448294083e-01 9.941946418727e-01 9.933210891788e-01 9.930052001178e-01 9.932581131335e-01 9.940830872682e-01 9.955067189873e-01 9.975715145488e-01 1.000316119390e+00 1.003809575567e+00 1.008098516368e+00 1.013245962578e+00 1.019293653908e+00 1.026263935231e+00 1.034174313894e+00 1.042984604672e+00 1.052663145760e+00 1.063120002338e+00 1.074249879652e+00 1.085937914199e+00 1.098020666208e+00 1.110368781613e+00 1.122811951913e+00 1.135209122875e+00 1.147430962227e+00 1.159341359959e+00 1.170865615022e+00 1.181905851291e+00 1.192424313568e+00 1.202380768987e+00 1.211753855924e+00 1.220556527075e+00 1.228769504117e+00 1.236421988986e+00 1.243505562088e+00 1.250018136055e+00 1.255963450200e+00 1.261299023148e+00 1.266018261678e+00 1.270063044939e+00 1.273396352978e+00 1.275975190012e+00 1.277737895199e+00 1.278667363295e+00 1.278717118039e+00 1.277891954766e+00 1.276199800537e+00 1.273671403960e+00 1.270384739594e+00 1.266415076681e+00 1.261898551970e+00 1.256969549753e+00 1.251795093426e+00 1.246829808447e+00 1.240550197842e+00 1.233890294846e+00 1.227995369862e+00 1.223786906946e+00 1.221642494597e+00 1.221263614355e+00 1.221805462011e+00 1.222246244895e+00 1.221832915424e+00 1.220364214613e+00 1.218294455899e+00 1.216590345095e+00 1.216352810943e+00 1.218392045510e+00 1.222925386143e+00 1.229497072426e+00 1.237153450183e+00 1.244842430112e+00 1.251805279725e+00 1.257811578581e+00 1.263209424706e+00 1.268724024142e+00 1.275075322680e+00 1.282618923231e+00 1.291141411421e+00 1.299852495453e+00 1.307620284861e+00 1.313372296355e+00 1.316433086894e+00 1.316698944605e+00 1.314625586108e+00 1.311004272208e+00 1.306581923965e+00 1.301766429513e+00 1.296575680414e+00 1.291116003830e+00 1.282189911955e+00 1.181374529837e+00 1.163577468130e+00 1.124900824476e+00 1.086441501427e+00 1.064894621777e+00 1.068067433731e+00 1.090916218722e+00 1.119254180834e+00 1.137691799273e+00 1.135914858836e+00 1.111486266284e+00 1.069885934159e+00 1.022770249994e+00 9.842291754209e-01 9.653496987303e-01 9.691320956635e-01 9.895031833684e-01 1.015350489945e+00 1.035815688514e+00 1.043725518122e+00 1.036546371135e+00 1.016041755297e+00 9.872526915666e-01 9.571215827706e-01 9.326844956936e-01 9.188366908643e-01 9.165467213464e-01 9.223973459108e-01 9.301877754569e-01 9.336407485687e-01 9.290634917766e-01 9.170632840799e-01 9.026324124929e-01 8.933157834739e-01 8.952201230365e-01 9.088625147103e-01 9.277491912116e-01 9.411417096191e-01 9.390239580622e-01 9.166209246857e-01 8.775260952208e-01 8.346758742144e-01 8.076144238134e-01 8.131525878902e-01 8.531669597592e-01 9.120882409213e-01 9.668847363919e-01 9.979655141716e-01 9.946812489973e-01 9.573630169470e-01 8.977393382448e-01 8.377629096508e-01 8.036729506409e-01 8.124114797431e-01 8.592637049120e-01 9.224295285822e-01 9.783598902915e-01 1.011425819005e+00 1.016289939720e+00 9.968667113090e-01 9.639325263981e-01 9.314959250284e-01 9.117866559715e-01 9.105752623422e-01 9.255268165099e-01 9.491031013985e-01 9.731228075737e-01 9.918286404682e-01 1.002679530691e+00 1.005663781202e+00 1.002403821776e+00 9.953530217489e-01 9.874161105453e-01 9.814505245665e-01 9.795483302356e-01 9.821228788483e-01 9.873685542490e-01 9.918026215780e-01 9.917076352561e-01 9.850977805285e-01 9.730667704388e-01 9.599331754417e-01 9.516193728735e-01 9.525415882949e-01 9.627348903777e-01 9.771449823420e-01 9.879898850664e-01 9.884126775423e-01 9.756560196716e-01 9.525768532552e-01 9.270399340025e-01 9.089942471102e-01 9.055717537701e-01 9.169880176373e-01 9.363165769344e-01 9.535314389164e-01 9.604212622333e-01 9.537419495292e-01 9.360440832998e-01 9.142927768577e-01 8.969048586164e-01 8.897685154942e-01 8.934921816796e-01 9.035720147593e-01 9.132841560513e-01 9.170720014644e-01 9.124643793971e-01 9.003908207471e-01 8.841130355918e-01 8.677051544102e-01 8.545136163062e-01 8.462762072920e-01 8.430618625215e-01 8.436603167166e-01 8.461743616011e-01 8.483421282255e-01 8.479393526085e-01 8.432327533937e-01 8.336478687255e-01 8.203436484944e-01 8.062044249113e-01 7.950975566170e-01 7.902073459513e-01 7.924747057135e-01 7.999830096515e-01 8.089738658146e-01 8.157483330765e-01 8.182596553099e-01 8.167214947887e-01 8.129250471510e-01 8.089378385983e-01 8.057821664480e-01 8.031372854532e-01 8.001566394418e-01 7.967979536112e-01 7.946221825239e-01 7.961255744264e-01 8.029316627359e-01 8.137939986541e-01 8.242669050078e-01 8.284243467174e-01 8.217789253706e-01 8.040019635803e-01 7.801976729178e-01 7.599490326175e-01 7.531156837775e-01 7.638298369289e-01 7.870533475442e-01 8.113306761628e-01 8.250771419719e-01 8.218385423985e-01 8.029501737307e-01 7.773817294159e-01 7.585522073794e-01 7.575266198455e-01 7.759145698055e-01 8.048186829348e-01 8.309909298246e-01 8.460019868161e-01
 4.062438400884e-01 4.042624731859e-01 4.022843888299e-01 4.002232522129e-01 3.980461818785e-01 3.957921350737e-01 3.935476838219e-01 3.913913775594e-01 3.893490488528e-01 3.873773978178e-01 3.853905074369e-01 3.833102238943e-01 3.811135537436e-01 3.788500844820e-01 3.766137382126e-01 3.744804125448e-01 3.724618491619e-01 3.704969327962e-01 3.684947842528e-01 3.663909728259e-01 3.641810811956e-01 3.619240118843e-01 3.597036521657e-01 3.575852325339e-01 3.555736699868e-01 3.536109347944e-01 3.516082073765e-01 3.494975827850e-01 3.472757945554e-01 3.450091024536e-01 3.427954944788e-01 3.407036459107e-01 3.387277330553e-01 3.367879573027e-01 3.347826449674e-01 3.326512389406e-01 3.304156677394e-01 3.281647993834e-01 3.259983880090e-01 3.239655415668e-01 3.220331495666e-01 3.201087151318e-01 3.180976823904e-01 3.159649321981e-01 3.137511309258e-01 3.115476128036e-01 3.094408152847e-01 3.074608662171e-01 3.055671352935e-01 3.036690592851e-01 3.016786036314e-01 2.995635199547e-01 2.973693462474e-01 2.951982287832e-01 2.931464505730e-01 2.912426122338e-01 2.894227201179e-01 2.875663755511e-01 2.855767061926e-01 2.834501105534e-01 2.812794270189e-01 2.791920592260e-01 2.772598178463e-01 2.754555087113e-01 2.736749259545e-01 2.718120220644e-01 2.698266510803e-01 2.677609276198e-01 2.657017830656e-01 2.637251869055e-01 2.618592480602e-01 2.600781317512e-01 2.583238209011e-01 2.565282735188e-01 2.546433229296e-01 2.526695865518e-01 2.506609137131e-01 2.487085544538e-01 2.468924673161e-01 2.452191382729e-01 2.436060979597e-01 2.419249672271e-01 2.400878561090e-01 2.381190439125e-01 2.361461078566e-01 2.343186232885e-01 2.326994550206e-01 2.312177146165e-01 2.297142338463e-01 2.280533684313e-01 2.262202417658e-01 2.243288234753e-01 2.225427822697e-01 2.209605713916e-01 2.195527889049e-01 2.181870184782e-01 2.167216535004e-01 2.151029998586e-01 2.133915720883e-01 2.117163598076e-01 2.101856641258e-01 2.088218865228e-01 2.075568218595e-01 2.062823528114e-01 2.049169587650e-01 2.034563729009e-01 2.019612974151e-01 2.005226659582e-01 1.992057463951e-01 1.980180189539e-01 1.969075562813e-01 1.957924341662e-01 1.946090514635e-01 1.933487701643e-01 1.920656962906e-01 1.908428337552e-01 1.897458397487e-01 1.887797841050e-01 1.878851998954e-01 1.869750572275e-01 1.859914158655e-01 1.849404624375e-01 1.838920704956e-01 1.829325831070e-01 1.821095227114e-01 1.814052535666e-01 1.807452872725e-01 1.800528922691e-01 1.792946346794e-01 1.785032898321e-01 1.777503657300e-01 1.771025169039e-01 1.765781934392e-01 1.761397658851e-01 1.757220088582e-01 1.752760868126e-01 1.747974190387e-01 1.743250016280e-01 1.739132969900e-01 1.735985221309e-01 1.733763360134e-01 1.732106098111e-01 1.730558258550e-01 1.728881626091e-01 1.727168183055e-01 1.725756698442e-01 1.725017174586e-01 1.725108662613e-01 1.725884433743e-01 1.727015834442e-01 1.728193193912e-01 1.729316829543e-01 1.730522097511e-01 1.732092703401e-01 1.734303179781e-01 1.737246848560e-01 1.740801217271e-01 1.744686138189e-01 1.748604346685e-01 1.752402560003e-01 1.756188562958e-01 1.760273235933e-01 1.765021628404e-01 1.770592956018e-01 1.776844639290e-01 1.783400652572e-01 1.789876259022e-01 1.796150427427e-01 1.802424478531e-01 1.809096423146e-01 1.816501841756e-01 1.824694916734e-01 1.833462200531e-01 1.842443699447e-01 1.851367187109e-01 1.860182097322e-01 1.869067138690e-01 1.878307184000e-01 1.888141707649e-01 1.898645193824e-01 1.909670309556e-01 1.920915041084e-01 1.932097453721e-01 1.943090433097e-01 1.954047171621e-01 1.965294026943e-01 1.977155380940e-01 1.989701619839e-01 2.002688085118e-01 2.015672326420e-01 2.028333906221e-01 2.040686714719e-01 2.053108816485e-01 2.066081301379e-01 2.079805021449e-01 2.094066277044e-01 2.108353381665e-01 2.122241775213e-01 2.135738854975e-01 2.149251677150e-01 2.163293708335e-01 2.178097279686e-01 2.193414704706e-01 2.208742990641e-01 2.223694404749e-01 2.238304532150e-01 2.252975447900e-01 2.268169836267e-01 2.284042602380e-01 2.300349498405e-01 2.316634172100e-01 2.332588202232e-01 2.348258188556e-01 2.364034162983e-01 2.380303546423e-01 2.397193341927e-01 2.414448493632e-01 2.431614169488e-01 2.448419253701e-01 2.464969638903e-01 2.481695852157e-01 2.498974047405e-01 2.516833035104e-01 2.534903479291e-01 2.552719283286e-01 2.570117527340e-01 2.587351334172e-01 2.604886908783e-01 2.622967151818e-01 2.641384786108e-01 2.659680496249e-01 2.677519010813e-01 2.694982171035e-01 2.712486527340e-01 2.730362845597e-01 2.748583468402e-01 2.766755155489e-01 2.784530463104e-01 2.801874647363e-01 2.819145409373e-01 2.836694416431e-01 2.854593127404e-01 2.872558157112e-01 2.890242023905e-01 2.907577810680e-01 2.924821562571e-01 2.942329588329e-01 2.960209059734e-01 2.978250651315e-01 2.996144216237e-01 3.013774046707e-01 3.031323583526e-01 3.049082598234e-01 3.067150798610e-01 3.085357570163e-01 3.103421445308e-01 3.121238305416e-01 3.138958539755e-01 3.156811816444e-01 3.174851812362e-01 3.192910917179e-01 3.210729811180e-01 3.228269824911e-01 3.245701481641e-01 3.263236377284e-01 3.280902863487e-01 3.298512988966e-01 3.315893342036e-01 3.333036890415e-01 3.350172275291e-01 3.367468054014e-01 3.384891110064e-01 3.402264603864e-01 3.419441287900e-01 3.436497914490e-01 3.453629782567e-01 3.470945759209e-01 3.488324121382e-01 3.505551008394e-01 3.522542407473e-01 3.539411037712e-01 3.556350726535e-01 3.573381504520e-01 3.590329319845e-01 3.607031000774e-01 3.623494341853e-01 3.639898457563e-01 3.656359269238e-01 3.672856269773e-01 3.689232829029e-01 3.705421149824e-01 3.721531416885e-01 3.737681715028e-01 3.753898298605e-01 3.770062379210e-01 3.786070229790e-01 3.801952086272e-01 3.817808130866e-01 3.833686546885e-01 3.849509929867e-01 3.865167620311e-01 3.880645213490e-01 3.896024910139e-01 3.911385786528e-01 3.926707552123e-01 3.941924165713e-01 3.957001610478e-01 3.971996130335e-01 3.986958466847e-01 4.001874732217e-01 4.016693381549e-01 4.031392670700e-01 4.046003948854e-01 4.060577647007e-01 4.075077566287e-01 4.089442812003e-01 4.103644297108e-01 4.117731588859e-01 4.131760106598e-01 4.145741770252e-01 4.159627289976e-01 4.173363303983e-01 4.186981757852e-01 4.200516607044e-01 4.213995688966e-01 4.227399621838e-01 4.240690898332e-01 4.253879758126e-01 4.266952584371e-01 4.279915569454e-01 4.292771881288e-01 4.305510523042e-01 4.318174326411e-01 4.330759878760e-01 4.343234925761e-01 4.355574792758e-01 4.367781654322e-01 4.379909484139e-01 4.391965914452e-01 4.403936715147e-01 4.415772202924e-01 4.427460732333e-01 4.439018307234e-01 4.450475557998e-01 4.461835866522e-01 4.473074066449e-01 4.484189987804e-01 4.495179227884e-01 4.506059306769e-01 4.516816337230e-01 4.527457698459e-01 4.537976592315e-01 4.548386688578e-01 4.558674919554e-01 4.568836893937e-01 4.578870941691e-01 4.588782230013e-01 4.598581709822e-01 4.608249750785e-01 4.617801992330e-01 4.627216880746e-01 4.636512184969e-01 4.645698054855e-01 4.654748150667e-01 4.663668261028e-01 4.672454043827e-01 4.681118854439e-01 4.689650233723e-01 4.698057011182e-01 4.706331400685e-01 4.714474674440e-01 4.722492605154e-01 4.730384128573e-01 4.738135805152e-01 4.745750260413e-01 4.753238122845e-01 4.760594607750e-01 4.767820676196e-01 4.774903059209e-01 4.781846794789e-01 4.788659177542e-01 4.795338109235e-01 4.801882006630e-01 4.808289111871e-01 4.814554329172e-01 4.820688598119e-01 4.826674544044e-01 4.832528061083e-01 4.838248156037e-01 4.843826095706e-01 4.849266265411e-01 4.854562097047e-01 4.859718982697e-01 4.864739442245e-01 4.869615402694e-01 4.874348975311e-01 4.878948062280e-01 4.883398198557e-01 4.887710434807e-01 4.891876143840e-01 4.895896897410e-01 4.899777722143e-01 4.903518728363e-01 4.907112654782e-01 4.910562749376e-01 4.913869417618e-01 4.917029331325e-01 4.920048401492e-01 4.922924414522e-01 4.925644408908e-01 4.928226578509e-01 4.930657030191e-01 4.932936478816e-01 4.935083522498e-01 4.937073865985e-01 4.938923859413e-01 4.940617205767e-01 4.942166292288e-01 4.943562605315e-01 4.944815544123e-01 4.945922642990e-01 4.946879260142e-01 4.947689385313e-01 4.948352090258e-01 4.948859160542e-01 4.949223085329e-01 4.949428622552e-01 4.949493916375e-01 4.949412155595e-01 4.949176743820e-01 4.948789002329e-01 4.948251288738e-01 4.947566125960e-01 4.946729049246e-01 4.945746682816e-01 4.944613693575e-01 4.943323539401e-01 4.941892344805e-01 4.940302936151e-01 4.938571417648e-01 4.936680164916e-01 4.934648427606e-01 4.932460884000e-01 4.930115106374e-01 4.927625914034e-01 4.924987024421e-01 4.922194163781e-01 4.919255086194e-01 4.916152171026e-01 4.912901395827e-01 4.909500288749e-01 4.905951443154e-01 4.902256323718e-01 4.898411549111e-01 4.894409423108e-01 4.890260972714e-01 4.885951904778e-01 4.881499914159e-01 4.876906715647e-01 4.872161539654e-01 4.867259404926e-01 4.862209690574e-01 4.857007529685e-01 4.851652608711e-01 4.846155635193e-01 4.840504443437e-01 4.834702539116e-01 4.828748830982e-01 4.822651002048e-01 4.816409111602e-01 4.810013111436e-01 4.803460962370e-01 4.796763205448e-01 4.789913882418e-01 4.782922922581e-01 4.775790957560e-01 4.768505852430e-01 4.761069644794e-01 4.753479026066e-01 4.745746694174e-01 4.737874353591e-01 4.729861131968e-01 4.721704908138e-01 4.713397840110e-01 4.704935136618e-01 4.696333295627e-01 4.687593520407e-01 4.678706847454e-01 4.669676631595e-01 4.660495410047e-01 4.651170094783e-01 4.641695189926e-01 4.632088259588e-01 4.622334409790e-01 4.612434396378e-01 4.602387557738e-01 4.592193422894e-01 4.581869520467e-01 4.571399105735e-01 4.560795289555e-01 4.550053125925e-01 4.539162272130e-01 4.528129002780e-01 4.516972484152e-01 4.505682029464e-01 4.494254491708e-01 4.482691836197e-01 4.470971681185e-01 4.459123781945e-01 4.447141575899e-01 4.435034437511e-01 4.422799116348e-01 4.410413719522e-01 4.397895464976e-01 4.385238474266e-01 4.372450513162e-01 4.359541740729e-01 4.346498603287e-01 4.333324557213e-01 4.320025390226e-01 4.306593090502e-01 4.293038139934e-01 4.279348138678e-01 4.265537917772e-01 4.251595615484e-01 4.237533409297e-01 4.223361733777e-01 4.209063719199e-01 4.194644887030e-01 4.180099097083e-01 4.165430434584e-01 4.150636703489e-01 4.135735854469e-01 4.120733545484e-01 4.105610785171e-01 4.090380657304e-01 4.075034132186e-01 4.059562781139e-01 4.043981519087e-01 4.028286334837e-01 4.012490680016e-01 3.996595838719e-01 3.980604166440e-01 3.964519396942e-01 3.948320528775e-01 3.932020869724e-01 3.915610701629e-01 3.899106502282e-01 3.882513646274e-01 3.865839268383e-01 3.849080491272e-01 3.832233755759e-01 3.815291298627e-01 3.798264494357e-01 3.781146506428e-01 3.763956607647e-01 3.746689847119e-01 3.729346409931e-01 3.711934266493e-01 3.694452649874e-01 3.676906664092e-01 3.659291157213e-01 3.641624405800e-01 3.623896574308e-01 3.606115409174e-01 3.588272879791e-01 3.570386207393e-01 3.552460095123e-01 3.534505871706e-01 3.516519230168e-01 3.498495600511e-01 3.480440503663e-01 3.462345806033e-01 3.444233905047e-01 3.426126101403e-01 3.408014464485e-01 3.389909020684e-01 3.371794252479e-01 3.353680159702e-01 3.335566495582e-01 3.317467832151e-01 3.299419683787e-01 3.281396954970e-01 3.263414669394e-01 3.245462767420e-01 3.227545372807e-01 3.209675677354e-01 3.191870790599e-01 3.174151418354e-01 3.156501095685e-01 3.138934210768e-01 3.121449772656e-01 3.104049718868e-01 3.086762202919e-01 3.069578978297e-01 3.052542035077e-01 3.035622038893e-01 3.018849630867e-01 3.002221581619e-01 2.985748384847e-01 2.969438719024e-01 2.953308633148e-01 2.937368709952e-01 2.921637177192e-01 2.906122256581e-01 2.890825626887e-01 2.875751601666e-01 2.860910873813e-01 2.846322333611e-01 2.832013971812e-01 2.817998407453e-01 2.804273890680e-01 2.790852245574e-01 2.777720371762e-01 2.764909968751e-01 2.752441107198e-01 2.740342105555e-01 2.728633267402e-01 2.717285452642e-01 2.706337906501e-01 2.695764134758e-01 2.685623860635e-01 2.675927729225e-01 2.666689374228e-01 2.657925410244e-01 2.649623381690e-01 2.641814474423e-01 2.634497387251e-01 2.627702152193e-01 2.621455718293e-01 2.615742265569e-01 2.610580025480e-01 2.605984009285e-01 2.601959830896e-01 2.598531833696e-01 2.595710777171e-01 2.593491927385e-01 2.591895208413e-01 2.590917663383e-01 2.590585876093e-01 2.590907544429e-01 2.591886709509e-01 2.593527149027e-01 2.595833823073e-01 2.598812437274e-01 2.602465615223e-01 2.606805780282e-01 2.611848867301e-01 2.617579769208e-01 2.624002437090e-01 2.631112162262e-01 2.638917896076e-01 2.647431614213e-01 2.656648144626e-01 2.666563890703e-01 2.677169040555e-01 2.688454691559e-01 2.700442728162e-01 2.713110054825e-01 2.726471112038e-01 2.740505344083e-01 2.755200407225e-01 2.770552917211e-01 2.786562387579e-01 2.803220308388e-01 2.820530654985e-01 2.838449570106e-01 2.856997304102e-01 2.876148483181e-01 2.895891517187e-01 2.916229858604e-01 2.937147608011e-01 2.958640464999e-01 2.980674100050e-01 3.003253087443e-01 3.026352242805e-01 3.049966321475e-01 3.074090606134e-01 3.098704456152e-01 3.123795808355e-01 3.149344233292e-01 3.175336178020e-01 3.201764894774e-01 3.228615949339e-01 3.255879469761e-01 3.283535788431e-01 3.311558301575e-01 3.339953922327e-01 3.368689712726e-01 3.397774138422e-01 3.427176408378e-01 3.456884982222e-01 3.486894055946e-01 3.517162581673e-01 3.547702816440e-01 3.578489561809e-01 3.609509424180e-01 3.640755827640e-01 3.672194237366e-01 3.703827259374e-01 3.735629560570e-01 3.767596420687e-01 3.799712195645e-01 3.831954482628e-01 3.864325686694e-01 3.896789463123e-01 3.929341678601e-01 3.961976886404e-01 3.994661902385e-01 4.027411484368e-01 4.060176849515e-01 4.092982662984e-01 4.125774016672e-01 4.158550984220e-01 4.191332200537e-01 4.224048642072e-01 4.256733302427e-01 4.289346064630e-01 4.321877852841e-01 4.354332776713e-01 4.386662156643e-01 4.418896183634e-01 4.450978511403e-01 4.482924583884e-01 4.514716141916e-01 4.546322359841e-01 4.577761103204e-01 4.608980121994e-01 4.640005204747e-01 4.670797149705e-01 4.701347479853e-01 4.731661641508e-01 4.761686811279e-01 4.791454908225e-01 4.820922910933e-01 4.850086596056e-01 4.878939949780e-01 4.907456580006e-01 4.935643464261e-01 4.963460616377e-01 4.990929411796e-01 5.018013245024e-01 5.044700214814e-01 5.070995558931e-01 5.096862040128e-01 5.122307287987e-01 5.147310057890e-01 5.171856114381e-01 5.195950680558e-01 5.219550792470e-01 5.242678349053e-01 5.265301571522e-01 5.287407906722e-01 5.309008353497e-01 5.330059294281e-01 5.350580613853e-01 5.370534019548e-01 5.389929098823e-01 5.408755657725e-01 5.426976415998e-01 5.444623301482e-01 5.461646050556e-01 5.478060567664e-01 5.493842087885e-01 5.508979659908e-01 5.523497124102e-01 5.537323345062e-01 5.550512196563e-01 5.563013405252e-01 5.574833665493e-01 5.585984385709e-01 5.596404695884e-01 5.606162017481e-01 5.615167864041e-01 5.623470969526e-01 5.631057697049e-01 5.637874041123e-01 5.644002746133e-01 5.649337046658e-01 5.653951108930e-01 5.657785899257e-01 5.660856976821e-01 5.663199493899e-01 5.664710662512e-01 5.665506506396e-01 5.665475066733e-01 5.664686722173e-01 5.663126202173e-01 5.660736537826e-01 5.657631859597e-01 5.653662576397e-01 5.648954242555e-01 5.643438588292e-01 5.637121622568e-01 5.630057361644e-01 5.622131968138e-01 5.613496384566e-01 5.604016949052e-01 5.593784525451e-01 5.582795356652e-01 5.570981546704e-01 5.558472379410e-01 5.545114052771e-01 5.531087692094e-01 5.516260510033e-01 5.500697328348e-01 5.484449839361e-01 5.467398862837e-01 5.449730579835e-01 5.431282587418e-01 5.412188104400e-01 5.392410971165e-01 5.371932493894e-01 5.350884429048e-01 5.329107427009e-01 5.306801781065e-01 5.283840965329e-01 5.260312342900e-01 5.236257919171e-01 5.211597076325e-01 5.186513047195e-01 5.160834030829e-01 5.134751215153e-01 5.108207895930e-01 5.081213882451e-01 5.053896374372e-01 5.026123755750e-01 4.998102128284e-01 4.969723372119e-01 4.941086581485e-01 4.912242194459e-01 4.883145024564e-01 4.853950298624e-01 4.824571338570e-01 4.795155769746e-01 4.765673252924e-01 4.736176992974e-01 4.706755674641e-01 4.677372853899e-01 4.648175277610e-01 4.619123545616e-01 4.590296948485e-01 4.561768442644e-01 4.533531709598e-01 4.505711616478e-01 4.478282908997e-01 4.451372572633e-01 4.424991943278e-01 4.399184968505e-01 4.374066719518e-01 4.349624575439e-01 4.325964248329e-01 4.303114551599e-01 4.281127232691e-01 4.260096559453e-01 4.240011332186e-01 4.220996493439e-01 4.203053208984e-01 4.186249458449e-01 4.170660114495e-01 4.156269713746e-01 4.143207569236e-01 4.131453454444e-01 4.121082023814e-01 4.112127935767e-01 4.104605084725e-01 4.098591825484e-01 4.094054948025e-01 4.091075887438e-01 4.089647613739e-01 4.089777340442e-01 4.091515866503e-01 4.094819484329e-01 4.099744409650e-01 4.106249261226e-01 4.114339776586e-01 4.124036779622e-01 4.135266709341e-01 4.148073471221e-01 4.162394029457e-01 4.178215654663e-01 4.195517718232e-01 4.214232675874e-01 4.234368137377e-01 4.255836766275e-01 4.278610097635e-01 4.302655162985e-01 4.327875326694e-01 4.354283255915e-01 4.381741561808e-01 4.410258282901e-01 4.439745205756e-01 4.470113863480e-01 4.501372580963e-01 4.533364320553e-01 4.566102363338e-01 4.599466589224e-01 4.633398043996e-01 4.667873157422e-01 4.702719901962e-01 4.737995731100e-01 4.773522306874e-01 4.809280988641e-01 4.845219547546e-01 4.881190315189e-01 4.917233745917e-01 4.953174443536e-01 4.989025255378e-01 5.024674288375e-01 5.060049054166e-01 5.095151736755e-01 5.129804267164e-01 5.164061103074e-01 5.197768353181e-01 5.230908427761e-01 5.263425618970e-01 5.295204009026e-01 5.326271260313e-01 5.356471789124e-01 5.385832667717e-01 5.414249438869e-01 5.441674221184e-01 5.468089496060e-01 5.493390574790e-01 5.517571949794e-01 5.540556757357e-01 5.562308177154e-01 5.582795310874e-01 5.601940020539e-01 5.619740206450e-01 5.636121328969e-01 5.651058590176e-01 5.664513371095e-01 5.676445803637e-01 5.686822046119e-01 5.695619811827e-01 5.702784583467e-01 5.708311312009e-01 5.712159356867e-01 5.714304501753e-01 5.714743539929e-01 5.713427980928e-01 5.710363464644e-01 5.705517561316e-01 5.698877651186e-01 5.690455235923e-01 5.680202709397e-01 5.668150949297e-01 5.654262782096e-01 5.638556235774e-01 5.621041932996e-01 5.601696495279e-01 5.580558748875e-01 5.557616690542e-01 5.532890148728e-01 5.506414502609e-01 5.478175767825e-01 5.448245479640e-01 5.416613699155e-01 5.383330660818e-01 5.348444505954e-01 5.311956138486e-01 5.273976008696e-01 5.234482137345e-01 5.193590667295e-01 5.151343997587e-01 5.107773276282e-01 5.063010276116e-01 5.017082366820e-01 4.970111515145e-01 4.922173059303e-01 4.873346798352e-01 4.823779094697e-01 4.773544788608e-01 4.722789697115e-01 4.671620867143e-01 4.620179778095e-01 4.568617966808e-01 4.517069498971e-01 4.465711588093e-01 4.414702714468e-01 4.364214028067e-01 4.314442999362e-01 4.265576227172e-01 4.217808293006e-01 4.171367302805e-01 4.126445645933e-01 4.083272441057e-01 4.042083636875e-01 4.003077885243e-01 3.966528872891e-01 3.932618156094e-01 3.901610644369e-01 3.873708612297e-01 3.849127801904e-01 3.828094856693e-01 3.810773340861e-01 3.797374574750e-01 3.788029642974e-01 3.782922097224e-01 3.782132064806e-01 3.785781976526e-01 3.793936956050e-01 3.806616225277e-01 3.823898277041e-01 3.845688393452e-01 3.872036939045e-01 3.902812372044e-01 3.937949779722e-01 3.977373939604e-01 4.020851313099e-01 4.068363656941e-01 4.119630203741e-01 4.174532620590e-01 4.232878101268e-01 4.294415727126e-01 4.359014720400e-01 4.426378187887e-01 4.496349344513e-01 4.568706470256e-01 4.643189479138e-01 4.719644198761e-01 4.797809125345e-01 4.877493087301e-01 4.958493704118e-01 5.040610608491e-01 5.123648753671e-01 5.207413610570e-01 5.291720446730e-01 5.376413956961e-01 5.461303499929e-01 5.546238951439e-01 5.631057072910e-01 5.715608349877e-01 5.799758412873e-01 5.883348755115e-01 5.966292759309e-01 6.048416050479e-01 6.129641691792e-01 6.209850075557e-01 6.288904153869e-01 6.366772827044e-01 6.443304022827e-01 6.518444310404e-01 6.592108594133e-01 6.664202877892e-01 6.734710430030e-01 6.803521780935e-01 6.870600433446e-01 6.935902502564e-01 6.999376473594e-01 7.060983922804e-01 7.120697853760e-01 7.178476557988e-01 7.234307489292e-01 7.288186311473e-01 7.340060462061e-01 7.389967949190e-01 7.437884231780e-01 7.483791554432e-01 7.527737041428e-01 7.569676490156e-01 7.609679227036e-01 7.647723070162e-01 7.683840643552e-01 7.718064003744e-01 7.750396599326e-01 7.780903684574e-01 7.809576805590e-01 7.836477837499e-01 7.861653499300e-01 7.885118311155e-01 7.906944615707e-01 7.927163032575e-01 7.945815036983e-01 7.962978682831e-01 7.978681644451e-01 7.992994037579e-01 8.005997221947e-01 8.017692219136e-01 8.028218689784e-01 8.037600905592e-01 8.045915482435e-01 8.053278974905e-01 8.059711674252e-01 8.065353096640e-01 8.070254032278e-01 8.074536760590e-01 8.078309179908e-01 8.081636572902e-01 8.084687204467e-01 8.087531473281e-01 8.090317208369e-01 8.093181500729e-01 8.096239515025e-01 8.099650558235e-01 8.103544737061e-01 8.108103597598e-01 8.113430466080e-01 8.119739577691e-01 8.127158896709e-01 8.135835994242e-01 8.145980510543e-01 8.157673574734e-01 8.171155309035e-01 8.186493430876e-01 8.203870854882e-01 8.223408904928e-01 8.245200487997e-01 8.269370310123e-01 8.295970654387e-01 8.325089814291e-01 8.356730029348e-01 8.390958249366e-01 8.427718872136e-01 8.466977669889e-01 8.508717843578e-01 8.552778582174e-01 8.599093000069e-01 8.647496548130e-01 8.697791914469e-01 8.749830652306e-01 8.803322991637e-01 8.858067594856e-01 8.913778227371e-01 8.970159430011e-01 9.026949844617e-01 9.083775849727e-01 9.140389855989e-01 9.196440692585e-01 9.251595248536e-01 9.305585885743e-01 9.358082375881e-01 9.408806669083e-01 9.457504821188e-01 9.503915781274e-01 9.547847261460e-01 9.589094790947e-01 9.627508097734e-01 9.662986522255e-01 9.695426817848e-01 9.724829512748e-01 9.751181086709e-01 9.774518617005e-01 9.794964674542e-01 9.812628237249e-01 9.827694459666e-01 9.840366112099e-01 9.850895611905e-01 9.859561280142e-01 9.866633353442e-01 9.872470689913e-01 9.877366203855e-01 9.881645345051e-01 9.885653378449e-01 9.889691467317e-01 9.894032640740e-01 9.898956200781e-01 9.904672637769e-01 9.911352799789e-01 9.919142537053e-01 9.928085099414e-01 9.938226310762e-01 9.949498909285e-01 9.961813133309e-01 9.975030985000e-01 9.988919660752e-01 1.000325775946e+00 1.001774488818e+00 1.003209103839e+00 1.004596727834e+00 1.005905771885e+00 1.007106201185e+00 1.008168391223e+00 1.009071394195e+00 1.009790956331e+00 1.010320127836e+00 1.010650036360e+00 1.010783267351e+00 1.010735366448e+00 1.010522092318e+00 1.010179051380e+00 1.009741924447e+00 1.009259269789e+00 1.008790359505e+00 1.008392761179e+00 1.008135968944e+00 1.008089491563e+00 1.008323621798e+00 1.008906402162e+00 1.009904059673e+00 1.011372040767e+00 1.013358575069e+00 1.015903355573e+00 1.019023260692e+00 1.022732914192e+00 1.027019252273e+00 1.031861741211e+00 1.037219021962e+00 1.043033305190e+00 1.049244801750e+00 1.055764427155e+00 1.062512864840e+00 1.069393000490e+00 1.076306265497e+00 1.083162515657e+00 1.089861347111e+00 1.096323454924e+00 1.102463895171e+00 1.108216209079e+00 1.113525694822e+00 1.118344963414e+00 1.122647689558e+00 1.126413854483e+00 1.129644425605e+00 1.132347095613e+00 1.134539261735e+00 1.136251796190e+00 1.137517868121e+00 1.138376147723e+00 1.138865096711e+00 1.139023991495e+00 1.138885624885e+00 1.138473091910e+00 1.137809207505e+00 1.136901207801e+00 1.135746506809e+00 1.134332750656e+00 1.132642244173e+00 1.130644244203e+00 1.128306572701e+00 1.125592132834e+00 1.122465298338e+00 1.118896597825e+00 1.114857796322e+00 1.110338589314e+00 1.105335786613e+00 1.099862422852e+00 1.093951541290e+00 1.087647063456e+00 1.081015929418e+00 1.074134689456e+00 1.067094269709e+00 1.060001654727e+00 1.052955152805e+00 1.046070095429e+00 1.039449069870e+00 1.033188818635e+00 1.027379502754e+00 1.022087399867e+00 1.017376175968e+00 1.013278277512e+00 1.009819234116e+00 1.007012621563e+00 1.004848581108e+00 1.003330271972e+00 1.002439692348e+00 1.002177873267e+00 1.002542666531e+00 1.003539529347e+00 1.005201603859e+00 1.007544415939e+00 1.010623783037e+00 1.014477388003e+00 1.019155053824e+00 1.024703594175e+00 1.031142972462e+00 1.038504188972e+00 1.046761389765e+00 1.055895702005e+00 1.065844306223e+00 1.076512891323e+00 1.087809532987e+00 1.099584906085e+00 1.111714856418e+00 1.124044608188e+00 1.136422446250e+00 1.148724065041e+00 1.160803020454e+00 1.172571784876e+00 1.183925497442e+00 1.194806433190e+00 1.205169196118e+00 1.214972936554e+00 1.224225105701e+00 1.232897778562e+00 1.241008386809e+00 1.248551941864e+00 1.255514527897e+00 1.261902884306e+00 1.267671308650e+00 1.272807679453e+00 1.277256896693e+00 1.280970774929e+00 1.283909149040e+00 1.285997842269e+00 1.287214457969e+00 1.287507409221e+00 1.286864080786e+00 1.285290149321e+00 1.282798443235e+00 1.279459966925e+00 1.275335828530e+00 1.270551731907e+00 1.265237879842e+00 1.259550054752e+00 1.254091573487e+00 1.247236296367e+00 1.239911032860e+00 1.233277796448e+00 1.228272373812e+00 1.225287769030e+00 1.224043537561e+00 1.223709670314e+00 1.223269090895e+00 1.221964865422e+00 1.219598773705e+00 1.216622387116e+00 1.214003846730e+00 1.212861569428e+00 1.214023447832e+00 1.217724717931e+00 1.223530867828e+00 1.230503286219e+00 1.237594985811e+00 1.244058857379e+00 1.249669996639e+00 1.254773295404e+00 1.260089797386e+00 1.266326356549e+00 1.273808515928e+00 1.282275467706e+00 1.290896265675e+00 1.298499892607e+00 1.303992249960e+00 1.306715684367e+00 1.306620193059e+00 1.304235786216e+00 1.300428653740e+00 1.295982146161e+00 1.291224345234e+00 1.285812506066e+00 1.278388146427e+00 1.242603456788e+00 1.174531888412e+00 1.147331571949e+00 1.107596479170e+00 1.073616383400e+00 1.060295886268e+00 1.071565227176e+00 1.098551942617e+00 1.125487700553e+00 1.137870749103e+00 1.127757728315e+00 1.095661322903e+00 1.049945720965e+00 1.004354558560e+00 9.731996081986e-01 9.651194284954e-01 9.788267476136e-01 1.004530189967e+00 1.029684819643e+00 1.044201586146e+00 1.043007956451e+00 1.026251403486e+00 9.984099695350e-01 9.666888247486e-01 9.389310707587e-01 9.211794070191e-01 9.154922936803e-01 9.193142699743e-01 9.266914478893e-01 9.309278598506e-01 9.272220443712e-01 9.145959614809e-01 8.966958828301e-01 8.808716760626e-01 8.752458293437e-01 8.840696480731e-01 9.043504132155e-01 9.264349707328e-01 9.383221979168e-01 9.307593144239e-01 9.011378401161e-01 8.559765437170e-01 8.112073992759e-01 7.880756080935e-01 8.017901380633e-01 8.495789008081e-01 9.119229810817e-01 9.648516662139e-01 9.900667138765e-01 9.791957120242e-01 9.352120530651e-01 8.725553166948e-01 8.153281235029e-01 7.896557259539e-01 8.084901118515e-01 8.617413478134e-01 9.252043982777e-01 9.762077574724e-01 1.001415843175e+00 9.981165240971e-01 9.727801622563e-01 9.382887957093e-01 9.095656754799e-01 8.976833372416e-01 9.052418180098e-01 9.263525922835e-01 9.514041178473e-01 9.721818216316e-01 9.844566068150e-01 9.880617849023e-01 9.855021319382e-01 9.803451007316e-01 9.757720683353e-01 9.738530323630e-01 9.752541684043e-01 9.793059202161e-01 9.841927945646e-01 9.873062577643e-01 9.860513920866e-01 9.788579582203e-01 9.663380054076e-01 9.517492273470e-01 9.403459974927e-01 9.372279620514e-01 9.444056691580e-01 9.590520447589e-01 9.742419731001e-01 9.820205470510e-01 9.768001527426e-01 9.578484225246e-01 9.301221628850e-01 9.030029522227e-01 8.867147511232e-01 8.870787539452e-01 9.020619954310e-01 9.229280172518e-01 9.391701282303e-01 9.433096254971e-01 9.334581745894e-01 9.135595285265e-01 8.915024415029e-01 8.757390108721e-01 8.712255890085e-01 8.771910237642e-01 8.881621210830e-01 8.973608689210e-01 8.999797548269e-01 8.946269077653e-01 8.831292963408e-01 8.690468670133e-01 8.559632024181e-01 8.461213040779e-01 8.400715274880e-01 8.372215569414e-01 8.365639513656e-01 8.371369110950e-01 8.378760609865e-01 8.374609389412e-01 8.343820824244e-01 8.275427560057e-01 8.170450053104e-01 8.045965079581e-01 7.932521662207e-01 7.861644145677e-01 7.851181261139e-01 7.895246220514e-01 7.967751631037e-01 8.036417396331e-01 8.077391938179e-01 8.083371422334e-01 8.060716623804e-01 8.021278458847e-01 7.973295397288e-01 7.919527077399e-01 7.862810655101e-01 7.814344954753e-01 7.796524883512e-01 7.832854097018e-01 7.930254226294e-01 8.063884558356e-01 8.180426864848e-01 8.219016024692e-01 8.140027600132e-01 7.949398613824e-01 7.707810328200e-01 7.517089502987e-01 7.474073646850e-01 7.610191560514e-01 7.863602550652e-01 8.114337095960e-01 8.248583261354e-01 8.208355722745e-01 8.014625615571e-01 7.762996238490e-01 7.588882462067e-01 7.597703285268e-01 7.796839732544e-01 8.091719929481e-01 8.350568348154e-01 8.494087167770e-01
 4.305852676792e-01 4.286283131778e-01 4.266747920822e-01 4.246345598065e-01 4.224728615879e-01 4.202306543531e-01 4.179973616533e-01 4.158544280252e-01 4.138294293718e-01 4.118787759745e-01 4.099126263546e-01 4.078494996926e-01 4.056646733304e-01 4.034096306612e-01 4.011806290800e-01 3.990572924384e-01 3.970533225431e-01 3.951059635928e-01 3.931214755194e-01 3.910303985822e-01 3.888276533892e-01 3.865736098386e-01 3.843564201792e-01 3.822449384949e-01 3.802446929309e-01 3.782957332419e-01 3.763052219387e-01 3.742018701500e-01 3.719822129185e-01 3.697144823993e-01 3.674989079426e-01 3.654082306276e-01 3.634378495082e-01 3.615072661706e-01 3.595092899281e-01 3.573793916381e-01 3.551389056871e-01 3.528791989023e-01 3.507046259024e-01 3.486683785488e-01 3.467372400710e-01 3.448154385783e-01 3.428036127540e-01 3.406641586754e-01 3.384380518919e-01 3.362201398803e-01 3.340998248241e-01 3.321089872600e-01 3.302078561228e-01 3.283032736747e-01 3.263047847941e-01 3.241762585829e-01 3.219620010689e-01 3.197663895218e-01 3.176895666430e-01 3.157649111850e-01 3.139298528033e-01 3.120601440519e-01 3.100536001163e-01 3.079017894002e-01 3.056974304701e-01 3.035727639015e-01 3.016067229161e-01 2.997740794508e-01 2.979692590484e-01 2.960806211653e-01 2.940630923603e-01 2.919572872465e-01 2.898522309610e-01 2.878283732319e-01 2.859170244911e-01 2.840935777653e-01 2.822985135885e-01 2.804606187390e-01 2.785291955254e-01 2.765024887653e-01 2.744336062382e-01 2.724164496246e-01 2.705345602507e-01 2.687979743210e-01 2.671272484732e-01 2.653901003280e-01 2.634918438332e-01 2.614508434120e-01 2.593936762904e-01 2.574749972099e-01 2.557662277490e-01 2.542038132184e-01 2.526276724771e-01 2.508931829435e-01 2.489753713939e-01 2.469821277005e-01 2.450807454440e-01 2.433808935425e-01 2.418635721173e-01 2.403990524459e-01 2.388398806742e-01 2.371194413492e-01 2.352896651519e-01 2.334777774476e-01 2.318020961537e-01 2.302950769444e-01 2.288975443569e-01 2.274972498262e-01 2.260058860733e-01 2.244062086247e-01 2.227542883834e-01 2.211438396822e-01 2.196494300579e-01 2.182880392132e-01 2.170118516536e-01 2.157350599741e-01 2.143857988194e-01 2.129456188881e-01 2.114652364317e-01 2.100319082604e-01 2.087197351538e-01 2.075422484297e-01 2.064432870033e-01 2.053311388854e-01 2.041388303781e-01 2.028645244346e-01 2.015763366915e-01 2.003642652163e-01 1.992862619393e-01 1.983311243153e-01 1.974260635185e-01 1.964886049691e-01 1.954774232559e-01 1.944181193426e-01 1.933825461533e-01 1.924432654333e-01 1.916253288071e-01 1.908983273214e-01 1.901953290935e-01 1.894619345086e-01 1.886877202546e-01 1.879075541464e-01 1.871770711556e-01 1.865379707548e-01 1.859921057651e-01 1.855056328482e-01 1.850316184982e-01 1.845423330272e-01 1.840427534001e-01 1.835643874867e-01 1.831473329704e-01 1.828101011885e-01 1.825439221248e-01 1.823159993317e-01 1.820950757489e-01 1.818659070105e-01 1.816402804696e-01 1.814447324226e-01 1.813095877968e-01 1.812470623921e-01 1.812489300980e-01 1.812882836410e-01 1.813342960136e-01 1.813679373176e-01 1.813975847648e-01 1.814523800971e-01 1.815699192375e-01 1.817711446912e-01 1.820454381290e-01 1.823570590675e-01 1.826671564351e-01 1.829579046102e-01 1.832469340940e-01 1.835725225935e-01 1.839699325480e-01 1.844494093969e-01 1.849933911228e-01 1.855669367463e-01 1.861398698886e-01 1.867050060958e-01 1.872756078599e-01 1.878810219287e-01 1.885474125896e-01 1.892847022227e-01 1.900818050990e-01 1.909083001705e-01 1.917347140936e-01 1.925457673766e-01 1.933538113204e-01 1.941917534867e-01 1.950935748647e-01 1.960703224694e-01 1.970984705741e-01 1.981350371625e-01 1.991454968523e-01 2.001276121626e-01 2.011181879544e-01 2.021651215532e-01 2.032930043375e-01 2.044824786262e-01 2.056837024031e-01 2.068519905667e-01 2.079845777504e-01 2.091201963100e-01 2.103116636550e-01 2.115836006950e-01 2.129149961096e-01 2.142548991998e-01 2.155642916142e-01 2.168424817171e-01 2.181287072072e-01 2.194698770785e-01 2.208829797987e-01 2.223463178370e-01 2.238138694373e-01 2.252535571017e-01 2.266680173889e-01 2.280940790754e-01 2.295727494694e-01 2.311176416981e-01 2.327039750414e-01 2.342873907678e-01 2.358380737985e-01 2.373662235938e-01 2.389130366454e-01 2.405175110679e-01 2.421838704104e-01 2.438755959597e-01 2.455456829520e-01 2.471761608748e-01 2.487924643467e-01 2.504404654893e-01 2.521448026975e-01 2.538864310897e-01 2.556189837577e-01 2.573083517897e-01 2.589628512136e-01 2.606234849179e-01 2.623236343896e-01 2.640611825080e-01 2.657967679838e-01 2.674959153954e-01 2.691549482192e-01 2.708093824850e-01 2.724951026927e-01 2.742186787849e-01 2.759514911156e-01 2.776598266933e-01 2.793363138874e-01 2.810061328750e-01 2.827057980342e-01 2.844446010279e-01 2.862027089124e-01 2.879477147718e-01 2.896682640534e-01 2.913845408119e-01 2.931228136806e-01 2.948940148718e-01 2.966807578351e-01 2.984532501562e-01 3.002039119751e-01 3.019466786805e-01 3.037043906261e-01 3.054827430992e-01 3.072628618735e-01 3.090214226760e-01 3.107533755517e-01 3.124770239073e-01 3.142131210780e-01 3.159638797505e-01 3.177112664260e-01 3.194361429783e-01 3.211409097967e-01 3.228461158945e-01 3.245704125552e-01 3.263086456529e-01 3.280435125699e-01 3.297599085565e-01 3.314660922110e-01 3.331823131203e-01 3.349175428154e-01 3.366598259227e-01 3.383874253427e-01 3.400925834944e-01 3.417875492970e-01 3.434915299381e-01 3.452048725325e-01 3.469107599913e-01 3.485926267886e-01 3.502527487523e-01 3.519092555401e-01 3.535735235386e-01 3.552418333331e-01 3.568990492625e-01 3.585396947423e-01 3.601732810888e-01 3.618133650404e-01 3.634605332629e-01 3.651032922158e-01 3.667314279126e-01 3.683477364633e-01 3.699633570333e-01 3.715821142661e-01 3.731949272301e-01 3.747924997475e-01 3.763732920488e-01 3.779458537874e-01 3.795178071724e-01 3.810874568261e-01 3.826460086479e-01 3.841926368941e-01 3.857325158702e-01 3.872700921693e-01 3.888043786710e-01 3.903287136283e-01 3.918427570542e-01 3.933487600153e-01 3.948518779031e-01 3.963483773696e-01 3.978322773287e-01 3.993005051887e-01 4.007587358185e-01 4.022122907740e-01 4.036613226936e-01 4.051018871592e-01 4.065287827473e-01 4.079443365730e-01 4.093529214045e-01 4.107565724919e-01 4.121531097911e-01 4.135401043517e-01 4.149164063052e-01 4.162825923068e-01 4.176386572322e-01 4.189841687580e-01 4.203193573318e-01 4.216480866674e-01 4.229693471754e-01 4.242799803563e-01 4.255784242665e-01 4.268639633128e-01 4.281426528536e-01 4.294149346917e-01 4.306789633620e-01 4.319303634774e-01 4.331673090379e-01 4.343923330387e-01 4.356081570411e-01 4.368144996198e-01 4.380098213771e-01 4.391928470854e-01 4.403651160105e-01 4.415255614722e-01 4.426760491095e-01 4.438139763390e-01 4.449415686647e-01 4.460583012350e-01 4.471640762925e-01 4.482571225052e-01 4.493382576666e-01 4.504082496162e-01 4.514664522947e-01 4.525131713940e-01 4.535483868999e-01 4.545706661181e-01 4.555820554906e-01 4.565821910465e-01 4.575701198505e-01 4.585446835799e-01 4.595069210023e-01 4.604578534181e-01 4.613953448268e-01 4.623214835479e-01 4.632344897025e-01 4.641354303257e-01 4.650242254631e-01 4.659007323210e-01 4.667636590499e-01 4.676135776085e-01 4.684510880712e-01 4.692764129779e-01 4.700889127283e-01 4.708876422431e-01 4.716730231222e-01 4.724457625100e-01 4.732052666202e-01 4.739520603996e-01 4.746853745453e-01 4.754054400534e-01 4.761119885483e-01 4.768053073081e-01 4.774851952479e-01 4.781516851106e-01 4.788052832565e-01 4.794454686300e-01 4.800707170994e-01 4.806836790377e-01 4.812824523530e-01 4.818677216701e-01 4.824392224202e-01 4.829968015626e-01 4.835409002785e-01 4.840711244199e-01 4.845874833409e-01 4.850891695504e-01 4.855776146751e-01 4.860520427268e-01 4.865126528220e-01 4.869587349964e-01 4.873910355151e-01 4.878089418469e-01 4.882134896372e-01 4.886029328990e-01 4.889788722282e-01 4.893397343159e-01 4.896864083435e-01 4.900184147117e-01 4.903367399654e-01 4.906404383171e-01 4.909302903688e-01 4.912048536244e-01 4.914650063554e-01 4.917106964568e-01 4.919415794801e-01 4.921583980554e-01 4.923603203433e-01 4.925478893548e-01 4.927212922276e-01 4.928790811876e-01 4.930224876275e-01 4.931508434490e-01 4.932652010487e-01 4.933649877419e-01 4.934494785915e-01 4.935195375562e-01 4.935741979714e-01 4.936144780268e-01 4.936399461005e-01 4.936507269831e-01 4.936468423068e-01 4.936274250434e-01 4.935936717891e-01 4.935450902110e-01 4.934812425565e-01 4.934029544077e-01 4.933095758455e-01 4.932010843656e-01 4.930772769071e-01 4.929388040659e-01 4.927853868757e-01 4.926172094401e-01 4.924338931071e-01 4.922350352540e-01 4.920206117755e-01 4.917915751244e-01 4.915476648545e-01 4.912895155907e-01 4.910163029887e-01 4.907276873196e-01 4.904236367010e-01 4.901047542611e-01 4.897711435713e-01 4.894226100345e-01 4.890598583656e-01 4.886812565962e-01 4.882873511283e-01 4.878789380295e-01 4.874547564621e-01 4.870159861069e-01 4.865625352988e-01 4.860933845534e-01 4.856094801891e-01 4.851110117113e-01 4.845977781232e-01 4.840688654303e-01 4.835247193675e-01 4.829655402411e-01 4.823916823944e-01 4.818032606868e-01 4.812000088756e-01 4.805822887023e-01 4.799486697674e-01 4.792998381275e-01 4.786360810346e-01 4.779587805205e-01 4.772667860615e-01 4.765606202955e-01 4.758386951319e-01 4.751019867976e-01 4.743505497851e-01 4.735842946797e-01 4.728043722572e-01 4.720092231524e-01 4.711991396916e-01 4.703732836307e-01 4.695333022332e-01 4.686794492056e-01 4.678102346797e-01 4.669265892591e-01 4.660281353858e-01 4.651139335640e-01 4.641871525658e-01 4.632450960784e-01 4.622894360017e-01 4.613187424259e-01 4.603332721191e-01 4.593338297741e-01 4.583209059566e-01 4.572940071651e-01 4.562536642383e-01 4.551981545521e-01 4.541274959281e-01 4.530430141207e-01 4.519449658036e-01 4.508335322135e-01 4.497087445663e-01 4.485684860655e-01 4.474145101487e-01 4.462462144201e-01 4.450642275960e-01 4.438686064369e-01 4.426594618758e-01 4.414369845171e-01 4.402009372065e-01 4.389509657453e-01 4.376882107297e-01 4.364110432527e-01 4.351207990997e-01 4.338165888765e-01 4.325003482075e-01 4.311714776048e-01 4.298294644371e-01 4.284747496513e-01 4.271061581542e-01 4.257238467227e-01 4.243290251161e-01 4.229224445128e-01 4.215030943383e-01 4.200729063910e-01 4.186301052080e-01 4.171738757548e-01 4.157052300105e-01 4.142237078319e-01 4.127295831198e-01 4.112246844568e-01 4.097086106347e-01 4.081816834047e-01 4.066434716127e-01 4.050934555219e-01 4.035313402605e-01 4.019571272714e-01 4.003719132331e-01 3.987765265380e-01 3.971714209773e-01 3.955560154744e-01 3.939304763190e-01 3.922942752951e-01 3.906471481312e-01 3.889897646492e-01 3.873227234189e-01 3.856471497683e-01 3.839617860512e-01 3.822676808848e-01 3.805641646298e-01 3.788527817646e-01 3.771324540297e-01 3.754040090129e-01 3.736688275323e-01 3.719247783975e-01 3.701732486567e-01 3.684141733653e-01 3.666496196256e-01 3.648794082794e-01 3.631034650597e-01 3.613210530824e-01 3.595331962718e-01 3.577388596939e-01 3.559395442773e-01 3.541379151378e-01 3.523336437167e-01 3.505260279007e-01 3.487153278833e-01 3.469010053238e-01 3.450835890496e-01 3.432651949568e-01 3.414471891618e-01 3.396291012036e-01 3.378114842492e-01 3.359930564390e-01 3.341744542684e-01 3.323569506791e-01 3.305418749375e-01 3.287309871626e-01 3.269242654628e-01 3.251206063331e-01 3.233210642155e-01 3.215260892588e-01 3.197369644065e-01 3.179551245282e-01 3.161817821873e-01 3.144167090005e-01 3.126611504998e-01 3.109148749690e-01 3.091791343142e-01 3.074548193614e-01 3.057427085340e-01 3.040456824436e-01 3.023626170769e-01 3.006962397163e-01 2.990465233785e-01 2.974130813510e-01 2.957973794074e-01 2.942007514311e-01 2.926273038885e-01 2.910752350515e-01 2.895484034022e-01 2.880441780723e-01 2.865635434533e-01 2.851088930912e-01 2.836821736678e-01 2.822868411440e-01 2.809227029580e-01 2.795906706291e-01 2.782902216258e-01 2.770223997682e-01 2.757908395022e-01 2.745979312781e-01 2.734449104128e-01 2.723327665728e-01 2.712617823217e-01 2.702330976994e-01 2.692482559152e-01 2.683102691420e-01 2.674208317291e-01 2.665800689136e-01 2.657890819916e-01 2.650494779090e-01 2.643626702407e-01 2.637304390644e-01 2.631541554331e-01 2.626349890924e-01 2.621738585339e-01 2.617712778151e-01 2.614293166245e-01 2.611508877585e-01 2.609342489243e-01 2.607826985837e-01 2.606949048340e-01 2.606736333609e-01 2.607183125106e-01 2.608307667012e-01 2.610130729252e-01 2.612645534069e-01 2.615852473223e-01 2.619760087311e-01 2.624368897915e-01 2.629705368180e-01 2.635765855225e-01 2.642545127820e-01 2.650041923124e-01 2.658260030235e-01 2.667200515612e-01 2.676875605999e-01 2.687277734082e-01 2.698392687690e-01 2.710230473557e-01 2.722768660218e-01 2.736017841706e-01 2.749981023823e-01 2.764647803489e-01 2.779994833905e-01 2.796028504103e-01 2.812738358598e-01 2.830106169589e-01 2.848144113085e-01 2.866833844221e-01 2.886168211405e-01 2.906128462829e-01 2.926702507797e-01 2.947884588823e-01 2.969655736580e-01 2.992016669617e-01 3.014951322682e-01 3.038445652138e-01 3.062478429632e-01 3.087033700180e-01 3.112118160659e-01 3.137697518849e-01 3.163780547301e-01 3.190336876817e-01 3.217350574618e-01 3.244806635374e-01 3.272691077270e-01 3.301004820074e-01 3.329724598874e-01 3.358829250763e-01 3.388310775391e-01 3.418137318755e-01 3.448316004792e-01 3.478818088265e-01 3.509635565992e-01 3.540757081182e-01 3.572145584190e-01 3.603814979141e-01 3.635718905529e-01 3.667868170881e-01 3.700246522002e-01 3.732815143998e-01 3.765594147376e-01 3.798532501651e-01 3.831645726168e-01 3.864897586763e-01 3.898275145641e-01 3.931783053879e-01 3.965389300851e-01 3.999088683632e-01 4.032853634819e-01 4.066671062520e-01 4.100549373499e-01 4.134438522215e-01 4.168363360256e-01 4.202269170422e-01 4.236171526705e-01 4.270045432312e-01 4.303868859359e-01 4.337649559363e-01 4.371346038917e-01 4.404964200365e-01 4.438483209286e-01 4.471884302415e-01 4.505171813254e-01 4.538299672910e-01 4.571284759368e-01 4.604095767683e-01 4.636728195426e-01 4.669166147509e-01 4.701380685742e-01 4.733392721895e-01 4.765143880211e-01 4.796660239188e-01 4.827909699681e-01 4.858871218590e-01 4.889559993484e-01 4.919924125456e-01 4.949984611649e-01 4.979716501369e-01 5.009092520024e-01 5.038129856590e-01 5.066777266023e-01 5.095055261663e-01 5.122933216513e-01 5.150399745755e-01 5.177453718570e-01 5.204054683980e-01 5.230232609639e-01 5.255933291412e-01 5.281171688455e-01 5.305933300011e-01 5.330185877771e-01 5.353945832827e-01 5.377168225906e-01 5.399878562368e-01 5.422044153539e-01 5.443647039325e-01 5.464701852529e-01 5.485157797600e-01 5.505050746658e-01 5.524325402625e-01 5.542995065381e-01 5.561057704692e-01 5.578470875430e-01 5.595260640910e-01 5.611387567202e-01 5.626864761722e-01 5.641677190592e-01 5.655789430735e-01 5.669255671985e-01 5.681986757782e-01 5.694031565301e-01 5.705365821420e-01 5.715955658218e-01 5.725860338624e-01 5.734980559830e-01 5.743395837695e-01 5.751029095709e-01 5.757907730309e-01 5.764056293811e-01 5.769382474860e-01 5.773989678306e-01 5.777765382670e-01 5.780787682133e-01 5.783019527733e-01 5.784421279791e-01 5.785099692632e-01 5.784893312209e-01 5.783953725205e-01 5.782163669845e-01 5.779576471649e-01 5.776204250524e-01 5.771958841671e-01 5.766978157823e-01 5.761111474212e-01 5.754486660347e-01 5.747046180262e-01 5.738762450588e-01 5.729736893235e-01 5.719825447439e-01 5.709200850592e-01 5.697722965058e-01 5.685473444829e-01 5.672470598236e-01 5.658619194620e-01 5.644091543992e-01 5.628704896348e-01 5.612629596106e-01 5.595781096237e-01 5.578177657446e-01 5.559909043944e-01 5.540836993841e-01 5.521160762057e-01 5.500724405674e-01 5.479646772255e-01 5.457925937985e-01 5.435517066069e-01 5.412564840705e-01 5.388909805548e-01 5.364751494677e-01 5.339987492476e-01 5.314673202235e-01 5.288888477579e-01 5.262522056040e-01 5.235776801133e-01 5.208508115659e-01 5.180857972779e-01 5.152815919096e-01 5.124384437455e-01 5.095682196330e-01 5.066616363143e-01 5.037349692422e-01 5.007822056427e-01 4.978102347725e-01 4.948264081224e-01 4.918254505639e-01 4.888239803118e-01 4.858143457084e-01 4.828079045577e-01 4.798075808086e-01 4.768146376672e-01 4.738404281304e-01 4.708810930587e-01 4.679512869935e-01 4.650485287566e-01 4.621797477026e-01 4.593545924383e-01 4.565712495362e-01 4.538424156053e-01 4.511680076786e-01 4.485556212596e-01 4.460123952114e-01 4.435398868027e-01 4.411481002566e-01 4.388392684554e-01 4.366204946538e-01 4.344988527871e-01 4.324741439566e-01 4.305598372204e-01 4.287543654219e-01 4.270670334828e-01 4.255013507176e-01 4.240613143870e-01 4.227540725260e-01 4.215796164647e-01 4.205464704976e-01 4.196555005744e-01 4.189103469689e-01 4.183164118823e-01 4.178717833108e-01 4.175841693345e-01 4.174517306135e-01 4.174762427676e-01 4.176612395135e-01 4.180032810354e-01 4.185075815100e-01 4.191692613636e-01 4.199908481216e-01 4.209703426003e-01 4.221041021488e-01 4.233941443672e-01 4.248331604907e-01 4.264216179959e-01 4.281550184320e-01 4.300280671710e-01 4.320409598139e-01 4.341827648567e-01 4.364552544020e-01 4.388497942768e-01 4.413596229245e-01 4.439852217365e-01 4.467122465020e-01 4.495430938958e-01 4.524648961600e-01 4.554741639835e-01 4.585668080501e-01 4.617279722266e-01 4.649616464279e-01 4.682506421819e-01 4.715948243793e-01 4.749856403288e-01 4.784114593649e-01 4.818747821980e-01 4.853567593293e-01 4.888607835603e-01 4.923732288035e-01 4.958880016592e-01 4.994038312605e-01 5.029038119740e-01 5.063917675988e-01 5.098515819409e-01 5.132832292637e-01 5.166773605637e-01 5.200250921292e-01 5.233269692155e-01 5.265663319729e-01 5.297471217681e-01 5.328567330082e-01 5.358904820147e-01 5.388462975611e-01 5.417121282891e-01 5.444886325183e-01 5.471644438766e-01 5.497393190604e-01 5.522059548636e-01 5.545579262265e-01 5.567934838268e-01 5.589044580705e-01 5.608894253924e-01 5.627413947841e-01 5.644563434816e-01 5.660325959527e-01 5.674635443193e-01 5.687461093893e-01 5.698772575848e-01 5.708524559191e-01 5.716697896673e-01 5.723263991202e-01 5.728182298826e-01 5.731448602400e-01 5.733006670868e-01 5.732859764956e-01 5.730990157912e-01 5.727366589859e-01 5.721982880512e-01 5.714815228432e-01 5.705866953656e-01 5.695132299509e-01 5.682588932843e-01 5.668266348282e-01 5.652125523831e-01 5.634210544046e-01 5.614512661995e-01 5.593029679321e-01 5.569808376282e-01 5.544829651779e-01 5.518156159029e-01 5.489789204698e-01 5.459738386594e-01 5.428096800634e-01 5.394835889075e-01 5.360048149755e-01 5.323760939506e-01 5.286004427335e-01 5.246892701178e-01 5.206423389497e-01 5.164724128562e-01 5.121827055915e-01 5.077820208285e-01 5.032829628001e-01 4.986887692619e-01 4.940144761762e-01 4.892678143337e-01 4.844610126593e-01 4.796074711729e-01 4.747179296558e-01 4.698084588512e-01 4.648916649481e-01 4.599828236336e-01 4.550999276469e-01 4.502586210930e-01 4.454763301613e-01 4.407737943546e-01 4.361671372190e-01 4.316793904494e-01 4.273305718749e-01 4.231400696693e-01 4.191325055994e-01 4.153273531740e-01 4.117496047711e-01 4.084190565984e-01 4.053585031327e-01 4.025921858738e-01 4.001379694734e-01 3.980203319923e-01 3.962548303169e-01 3.948637442006e-01 3.938607955212e-01 3.932632637372e-01 3.930835111016e-01 3.933313665657e-01 3.940188746534e-01 3.951465985092e-01 3.967243862504e-01 3.987483869531e-01 4.012190511708e-01 4.041337796101e-01 4.074783039353e-01 4.112565995571e-01 4.154445057007e-01 4.200373979040e-01 4.250186079341e-01 4.303683712886e-01 4.360766060162e-01 4.421148562692e-01 4.484715804774e-01 4.551241291367e-01 4.620492990052e-01 4.692309619800e-01 4.766434317033e-01 4.842681606246e-01 4.920834054222e-01 5.000682638337e-01 5.082034181630e-01 5.164669995972e-01 5.248405595791e-01 5.333050298878e-01 5.418417407516e-01 5.504327286188e-01 5.590601012721e-01 5.677080755018e-01 5.763599291462e-01 5.849989521264e-01 5.936141043267e-01 6.021857097794e-01 6.107054337214e-01 6.191582403192e-01 6.275289719647e-01 6.358127444835e-01 6.439905812047e-01 6.520586952700e-01 6.600044247298e-01 6.678161827143e-01 6.754922349089e-01 6.830170878194e-01 6.903889711647e-01 6.975986695701e-01 7.046394081928e-01 7.115081805527e-01 7.181967257155e-01 7.247028703028e-01 7.310212853103e-01 7.371501131211e-01 7.430838940115e-01 7.488232142114e-01 7.543637828082e-01 7.597046594757e-01 7.648464463369e-01 7.697838952347e-01 7.745234679810e-01 7.790600574161e-01 7.833963677103e-01 7.875337698742e-01 7.914710999615e-01 7.952139136116e-01 7.987590919938e-01 8.021128540219e-01 8.052768499520e-01 8.082519801141e-01 8.110449374849e-01 8.136552391836e-01 8.160880303620e-01 8.183482945837e-01 8.204368528831e-01 8.223615598003e-01 8.241260762949e-01 8.257317381805e-01 8.271897643471e-01 8.285004593556e-01 8.296713823315e-01 8.307111405590e-01 8.316206550294e-01 8.324134917159e-01 8.330911589775e-01 8.336654492455e-01 8.341440181311e-01 8.345337022494e-01 8.348497609627e-01 8.350949090069e-01 8.352853668001e-01 8.354320028551e-01 8.355450627863e-01 8.356408202463e-01 8.357298897946e-01 8.358299914480e-01 8.359527044212e-01 8.361171364081e-01 8.363374215364e-01 8.366301148500e-01 8.370153962296e-01 8.375056586474e-01 8.381246065025e-01 8.388829380234e-01 8.398021906049e-01 8.408990950131e-01 8.421863623590e-01 8.436819462448e-01 8.453965991410e-01 8.473455476807e-01 8.495367307986e-01 8.519803135887e-01 8.546822806899e-01 8.576446914617e-01 8.608732529221e-01 8.643605848339e-01 8.681078479811e-01 8.721051018012e-01 8.763401993282e-01 8.808058688923e-01 8.854794707676e-01 8.903457790576e-01 8.953808375103e-01 9.005615245526e-01 9.058628367942e-01 9.112519445636e-01 9.167043862781e-01 9.221866106931e-01 9.276648290132e-01 9.331116995757e-01 9.384908584681e-01 9.437728138384e-01 9.489281183924e-01 9.539254774773e-01 9.587400631013e-01 9.633468352259e-01 9.677223737339e-01 9.718499896244e-01 9.757125057106e-01 9.793004155669e-01 9.826061345128e-01 9.856242944040e-01 9.883591116801e-01 9.908126997413e-01 9.929980079485e-01 9.949264776392e-01 9.966181622562e-01 9.980936702598e-01 9.993774150842e-01 1.000500211593e+00 1.001488039787e+00 1.002373882883e+00 1.003191718902e+00 1.003969638623e+00 1.004742961992e+00 1.005538636511e+00 1.006384559217e+00 1.007302995087e+00 1.008315591303e+00 1.009433505805e+00 1.010669653951e+00 1.012024011681e+00 1.013495866423e+00 1.015077963912e+00 1.016753154433e+00 1.018504186308e+00 1.020305718774e+00 1.022129431131e+00 1.023943996865e+00 1.025714919654e+00 1.027409046305e+00 1.028991427209e+00 1.030431330697e+00 1.031697783450e+00 1.032769018062e+00 1.033625426060e+00 1.034254015108e+00 1.034654888045e+00 1.034828159840e+00 1.034791913042e+00 1.034568381507e+00 1.034189159321e+00 1.033700329584e+00 1.033148168982e+00 1.032593604896e+00 1.032100242787e+00 1.031735092271e+00 1.031569642668e+00 1.031674870502e+00 1.032117058404e+00 1.032958733677e+00 1.034257700966e+00 1.036054594645e+00 1.038386027374e+00 1.041268183716e+00 1.044707175275e+00 1.048689347582e+00 1.053184219973e+00 1.058156285904e+00 1.063538912681e+00 1.069270227406e+00 1.075267865678e+00 1.081444060491e+00 1.087712486209e+00 1.093973785825e+00 1.100145320363e+00 1.106134734564e+00 1.111864569961e+00 1.117267373220e+00 1.122278517660e+00 1.126857348157e+00 1.130964508599e+00 1.134584120081e+00 1.137709270480e+00 1.140340734454e+00 1.142498734556e+00 1.144205380953e+00 1.145492978235e+00 1.146396857499e+00 1.146955189019e+00 1.147202469610e+00 1.147167263426e+00 1.146879871799e+00 1.146354674129e+00 1.145597904218e+00 1.144607125050e+00 1.143369442220e+00 1.141862964559e+00 1.140055023934e+00 1.137910036314e+00 1.135388440786e+00 1.132452421588e+00 1.129064581024e+00 1.125196891827e+00 1.120832990273e+00 1.115963410666e+00 1.110602537728e+00 1.104774109726e+00 1.098524439583e+00 1.091915176521e+00 1.085021624281e+00 1.077941917257e+00 1.070771011190e+00 1.063623281317e+00 1.056611757811e+00 1.049842421403e+00 1.043426089251e+00 1.037449608010e+00 1.032000580222e+00 1.027138440159e+00 1.022909711099e+00 1.019354973617e+00 1.016478101731e+00 1.014295518555e+00 1.012797749993e+00 1.011982635400e+00 1.011848437667e+00 1.012384752895e+00 1.013613937080e+00 1.015535945404e+00 1.018187192681e+00 1.021597115704e+00 1.025797123785e+00 1.030833976961e+00 1.036722165813e+00 1.043497329409e+00 1.051147710346e+00 1.059660391987e+00 1.068999775412e+00 1.079082084766e+00 1.089838575693e+00 1.101138233353e+00 1.112866753612e+00 1.124886404597e+00 1.137045178272e+00 1.149224844085e+00 1.161275754521e+00 1.173101417277e+00 1.184595156433e+00 1.195680754709e+00 1.206310278969e+00 1.216426120084e+00 1.226029213073e+00 1.235085130698e+00 1.243598548967e+00 1.251567867952e+00 1.258966901435e+00 1.265803728332e+00 1.272030808761e+00 1.277626998665e+00 1.282540710439e+00 1.286711435965e+00 1.290097230593e+00 1.292617337681e+00 1.294235792739e+00 1.294897920776e+00 1.294572084163e+00 1.293261068612e+00 1.290959947596e+00 1.287729987216e+00 1.283620769099e+00 1.278740800752e+00 1.273219509894e+00 1.267195315066e+00 1.261381273580e+00 1.254081057029e+00 1.246219925749e+00 1.238964200287e+00 1.233266043419e+00 1.229529148145e+00 1.227485882145e+00 1.226321218125e+00 1.225022878903e+00 1.222830631797e+00 1.219543190448e+00 1.215612097301e+00 1.212002403284e+00 1.209846061296e+00 1.209989298073e+00 1.212686650021e+00 1.217524791904e+00 1.223586936086e+00 1.229839374748e+00 1.235546470272e+00 1.240503083894e+00 1.245060154345e+00 1.249939842296e+00 1.255846513465e+00 1.263079208813e+00 1.271329989803e+00 1.279711786137e+00 1.287002822372e+00 1.292069525648e+00 1.294255764028e+00 1.293567169894e+00 1.290638543140e+00 1.286465712790e+00 1.281946785532e+00 1.277462313923e+00 1.272841472154e+00 1.266168901615e+00 1.184973823278e+00 1.162363860903e+00 1.127319435589e+00 1.088507131759e+00 1.061879096635e+00 1.058504955485e+00 1.077374113183e+00 1.106190895990e+00 1.128805820941e+00 1.132732467374e+00 1.113184296877e+00 1.074066569522e+00 1.026658189194e+00 9.861601205989e-01 9.656822671837e-01 9.698211528525e-01 9.924723938871e-01 1.020979249493e+00 1.042691655983e+00 1.049316529830e+00 1.038414286191e+00 1.012917919180e+00 9.797318240859e-01 9.475497915527e-01 9.241268850303e-01 9.135708931481e-01 9.148187227852e-01 9.224622022639e-01 9.291996340205e-01 9.287846820181e-01 9.182224135233e-01 8.990135861030e-01 8.772261421757e-01 8.617169593974e-01 8.603104382588e-01 8.749650435861e-01 8.996221812703e-01 9.225603778479e-01 9.315225053905e-01 9.185097709792e-01 8.830671294562e-01 8.342341119332e-01 7.901363855935e-01 7.724598066992e-01 7.936560985855e-01 8.465367591810e-01 9.091103847041e-01 9.577808962324e-01 9.761826080738e-01 9.584022737923e-01 9.099857225962e-01 8.477066567219e-01 7.968224295022e-01 7.815323205616e-01 8.094484600303e-01 8.658702702014e-01 9.259848082439e-01 9.692358585913e-01 9.851681088782e-01 9.739303863627e-01 9.445295110090e-01 9.115323039036e-01 8.897662841628e-01 8.877586461024e-01 9.040589808764e-01 9.295168463257e-01 9.534844306265e-01 9.687271046599e-01 9.731972103825e-01 9.693809868528e-01 9.622436218957e-01 9.569019062812e-01 9.565806553108e-01 9.617808869999e-01 9.705818165964e-01 9.797263192263e-01 9.857641093878e-01 9.859057745030e-01 9.787806437270e-01 9.649818465563e-01 9.475104135753e-01 9.314598454214e-01 9.226025139702e-01 9.248427973215e-01 9.377167453926e-01 9.558981802079e-01 9.711380373929e-01 9.756826534362e-01 9.652756433160e-01 9.410433276073e-01 9.097437555174e-01 8.819061478300e-01 8.676508468702e-01 8.712942488405e-01 8.887464609668e-01 9.099444809018e-01 9.243491469076e-01 9.254403795363e-01 9.126902004381e-01 8.912688968519e-01 8.696820540992e-01 8.560360211530e-01 8.540653818596e-01 8.616055611164e-01 8.724805604439e-01 8.802217436699e-01 8.810671839629e-01 8.748643695379e-01 8.643288983168e-01 8.531340672031e-01 8.440663515958e-01 8.379880357762e-01 8.341495667029e-01 8.313816097093e-01 8.290800091887e-01 8.274547783077e-01 8.268240432108e-01 8.268334351107e-01 8.260989441369e-01 8.227847128691e-01 8.157189535348e-01 8.053071648021e-01 7.937912895554e-01 7.843938903528e-01 7.799015512367e-01 7.812188546079e-01 7.869880376123e-01 7.944112506184e-01 8.005959873984e-01 8.036595451488e-01 8.029521271116e-01 7.987796794862e-01 7.918835893611e-01 7.833111160225e-01 7.746510905678e-01 7.682938786021e-01 7.671206289857e-01 7.731523713155e-01 7.859190806726e-01 8.015877373289e-01 8.139959462426e-01 8.170559832510e-01 8.075003560106e-01 7.869771305145e-01 7.625783222633e-01 7.450228761710e-01 7.436198899929e-01 7.603071683714e-01 7.876894180114e-01 8.133179140712e-01 8.261540271760e-01 8.211689634737e-01 8.012920863229e-01 7.766888319787e-01 7.609573487618e-01 7.639984519242e-01 7.855958408157e-01 8.157327032477e-01 8.413409110363e-01 8.548527584909e-01
 4.548745615009e-01 4.529443842730e-01 4.510183129455e-01 4.490012756028e-01 4.468578648672e-01 4.446306217663e-01 4.424109510864e-01 4.402843436184e-01 4.382799882430e-01 4.363529211200e-01 4.344104468582e-01 4.323674937481e-01 4.301981011466e-01 4.279542623552e-01 4.257359790481e-01 4.236263114707e-01 4.216398494162e-01 4.197135415318e-01 4.177498518390e-01 4.156753087898e-01 4.134833133534e-01 4.112356633362e-01 4.090260223230e-01 4.069251033672e-01 4.049402837436e-01 4.030087828358e-01 4.010341597832e-01 3.989422999303e-01 3.967295252865e-01 3.944646043876e-01 3.922517491876e-01 3.901669303439e-01 3.882072526851e-01 3.862898873613e-01 3.843034249813e-01 3.821801787195e-01 3.799399136448e-01 3.776763908533e-01 3.754991838657e-01 3.734648146947e-01 3.715409504043e-01 3.696269562332e-01 3.676201618084e-01 3.654793629245e-01 3.632473872421e-01 3.610213250257e-01 3.588942141958e-01 3.568993423247e-01 3.549972763409e-01 3.530928553818e-01 3.510925290307e-01 3.489577165558e-01 3.467313560064e-01 3.445191862333e-01 3.424257046635e-01 3.404885258740e-01 3.386455864928e-01 3.367709511758e-01 3.347558293719e-01 3.325873969051e-01 3.303592091224e-01 3.282074980557e-01 3.262172720691e-01 3.243665229365e-01 3.225470806460e-01 3.206431218737e-01 3.186041069688e-01 3.164695406517e-01 3.143305006733e-01 3.122715710811e-01 3.103269990329e-01 3.084742794148e-01 3.066508522135e-01 3.047835087248e-01 3.028192694023e-01 3.007533307895e-01 2.986390980095e-01 2.965733131770e-01 2.946415717437e-01 2.928587434214e-01 2.911461317117e-01 2.893681849874e-01 2.874253055499e-01 2.853301904237e-01 2.832087496849e-01 2.812194270316e-01 2.794423033204e-01 2.778187747519e-01 2.761886764399e-01 2.744007828970e-01 2.724195026207e-01 2.703489539224e-01 2.683579722104e-01 2.665661745776e-01 2.649639247234e-01 2.634243589214e-01 2.617954746044e-01 2.599993003808e-01 2.580789239715e-01 2.561617291998e-01 2.543712270203e-01 2.527520650625e-01 2.512511719822e-01 2.497556989881e-01 2.481690519165e-01 2.464636761399e-01 2.446899848948e-01 2.429442800125e-01 2.413093399830e-01 2.398110013213e-01 2.384057450377e-01 2.370045854831e-01 2.355268018809e-01 2.339469421155e-01 2.323107789344e-01 2.307102347235e-01 2.292264789691e-01 2.278813828483e-01 2.266209488512e-01 2.253500948612e-01 2.239929962579e-01 2.225413770698e-01 2.210605734282e-01 2.196455416465e-01 2.183620519637e-01 2.172042500969e-01 2.161022192711e-01 2.149675014448e-01 2.137515930241e-01 2.124743829980e-01 2.112077326022e-01 2.100289159932e-01 2.089698381410e-01 2.080038454940e-01 2.070649733485e-01 2.060928249535e-01 2.050725013065e-01 2.040344852071e-01 2.030361174166e-01 2.021228421053e-01 2.013011314164e-01 2.005404579102e-01 1.997928927328e-01 1.990266758506e-01 1.982429173939e-01 1.974720120935e-01 1.967544838405e-01 1.961131494832e-01 1.955416823868e-01 1.950107046139e-01 1.944861123603e-01 1.939508210369e-01 1.934119674127e-01 1.928970076731e-01 1.924358501118e-01 1.920454065398e-01 1.917194962146e-01 1.914335134915e-01 1.911548669882e-01 1.908633089906e-01 1.905621123085e-01 1.902803789806e-01 1.900558603486e-01 1.899133495173e-01 1.898466595140e-01 1.898218049031e-01 1.897987380709e-01 1.897567005950e-01 1.897088751528e-01 1.896929774276e-01 1.897443929035e-01 1.898791939559e-01 1.900827915142e-01 1.903218012840e-01 1.905643490773e-01 1.907994800947e-01 1.910382080379e-01 1.913083675897e-01 1.916387952519e-01 1.920428659905e-01 1.925115127101e-01 1.930167750172e-01 1.935263839009e-01 1.940232310355e-01 1.945162836779e-01 1.950386068394e-01 1.956257676394e-01 1.962923822600e-01 1.970175117720e-01 1.977596546154e-01 1.984801996973e-01 1.991750214677e-01 1.998782267293e-01 2.006383027995e-01 2.014840170907e-01 2.023991120603e-01 2.033346780785e-01 2.042449501223e-01 2.051225366495e-01 2.060035417023e-01 2.069422409629e-01 2.079657440302e-01 2.090561745963e-01 2.101643752757e-01 2.112482794328e-01 2.123041254756e-01 2.133699591926e-01 2.144915454244e-01 2.156904675415e-01 2.169459580304e-01 2.182134263884e-01 2.194575379778e-01 2.206806196427e-01 2.219161418580e-01 2.232064505214e-01 2.245676864411e-01 2.259762721861e-01 2.273878562774e-01 2.287714809681e-01 2.301350040598e-01 2.315179632167e-01 2.329612931343e-01 2.344704045460e-01 2.360100102076e-01 2.375323146996e-01 2.390181878803e-01 2.404908238866e-01 2.419976012132e-01 2.435623974484e-01 2.451690826577e-01 2.467706981343e-01 2.483320702788e-01 2.498615660814e-01 2.513983672253e-01 2.529786106080e-01 2.545986686735e-01 2.562222908017e-01 2.578120571042e-01 2.593656737320e-01 2.609173583425e-01 2.625035471921e-01 2.641312941536e-01 2.657721552978e-01 2.673927764603e-01 2.689842364039e-01 2.705725618191e-01 2.721936791167e-01 2.738568917901e-01 2.755421879714e-01 2.772172217771e-01 2.788709680045e-01 2.805222586878e-01 2.821980800920e-01 2.839092568766e-01 2.856367124870e-01 2.873528154144e-01 2.890483720433e-01 2.907381887771e-01 2.924453459122e-01 2.941746902148e-01 2.959070856946e-01 2.976201200175e-01 2.993084220552e-01 3.009910859837e-01 3.026882678695e-01 3.044028863396e-01 3.061160227502e-01 3.078081710918e-01 3.094829432482e-01 3.111614026410e-01 3.128603713291e-01 3.145766645032e-01 3.162897830164e-01 3.179864252347e-01 3.196753549774e-01 3.213760029616e-01 3.230976524749e-01 3.248263012167e-01 3.265416895396e-01 3.282358201340e-01 3.299219990615e-01 3.316189784592e-01 3.333262181594e-01 3.350272024279e-01 3.367046287457e-01 3.383635061792e-01 3.400202074009e-01 3.416873603468e-01 3.433594307470e-01 3.450215050230e-01 3.466688095704e-01 3.483112337328e-01 3.499617499344e-01 3.516205097180e-01 3.532753553421e-01 3.549163194118e-01 3.565479477551e-01 3.581798296463e-01 3.598157214025e-01 3.614467399340e-01 3.630628266966e-01 3.646634769808e-01 3.662585796689e-01 3.678539122106e-01 3.694479332929e-01 3.710319720066e-01 3.726052760965e-01 3.741737631719e-01 3.757409429436e-01 3.773059445804e-01 3.788620340205e-01 3.804079420103e-01 3.819482699523e-01 3.834858735776e-01 3.850181672041e-01 3.865380662532e-01 3.880440973065e-01 3.895410803379e-01 3.910344648597e-01 3.925247894314e-01 3.940068898141e-01 3.954768328270e-01 3.969365534871e-01 3.983900828255e-01 3.998400264730e-01 4.012833934121e-01 4.027178296732e-01 4.041425130176e-01 4.055582366366e-01 4.069649020238e-01 4.083612866129e-01 4.097487433452e-01 4.111306405552e-01 4.125055521129e-01 4.138712884820e-01 4.152248959817e-01 4.165676041548e-01 4.179029626579e-01 4.192337588948e-01 4.205568987268e-01 4.218673180025e-01 4.231646960530e-01 4.244509958432e-01 4.257287086704e-01 4.269975982100e-01 4.282567263165e-01 4.295038728339e-01 4.307411800616e-01 4.319676666427e-01 4.331844946265e-01 4.343897502015e-01 4.355853341925e-01 4.367706577404e-01 4.379458992176e-01 4.391093827045e-01 4.402613206611e-01 4.414029597513e-01 4.425329401118e-01 4.436529542212e-01 4.447609228718e-01 4.458580697494e-01 4.469447299193e-01 4.480198824004e-01 4.490839671443e-01 4.501352643552e-01 4.511753552420e-01 4.522038245143e-01 4.532204953703e-01 4.542253328539e-01 4.552183271767e-01 4.561999513106e-01 4.571699962208e-01 4.581278851229e-01 4.590731155831e-01 4.600062557124e-01 4.609270476121e-01 4.618363708148e-01 4.627332642737e-01 4.636174852245e-01 4.644881359429e-01 4.653474282972e-01 4.661934957702e-01 4.670275815664e-01 4.678487769258e-01 4.686569915636e-01 4.694528060032e-01 4.702349152105e-01 4.710052486131e-01 4.717617372553e-01 4.725061881871e-01 4.732377287578e-01 4.739548414801e-01 4.746601406571e-01 4.753515698100e-01 4.760302271090e-01 4.766953910240e-01 4.773466716975e-01 4.779858964828e-01 4.786110799235e-01 4.792229426058e-01 4.798207014245e-01 4.804056632398e-01 4.809765953130e-01 4.815344193537e-01 4.820783748158e-01 4.826083655479e-01 4.831252911954e-01 4.836281447373e-01 4.841170634144e-01 4.845923159905e-01 4.850536021599e-01 4.855002194922e-01 4.859333256593e-01 4.863521747502e-01 4.867577571153e-01 4.871488006557e-01 4.875265170902e-01 4.878886641123e-01 4.882376280818e-01 4.885713201235e-01 4.888915746725e-01 4.891974549235e-01 4.894892716226e-01 4.897669210157e-01 4.900299019993e-01 4.902779021113e-01 4.905114991153e-01 4.907317861106e-01 4.909371225239e-01 4.911282053328e-01 4.913043905931e-01 4.914661280872e-01 4.916132012005e-01 4.917458812295e-01 4.918643663972e-01 4.919677938040e-01 4.920565279554e-01 4.921314279306e-01 4.921904741823e-01 4.922356362146e-01 4.922661273707e-01 4.922815929419e-01 4.922823628921e-01 4.922679615264e-01 4.922391060883e-01 4.921951799432e-01 4.921369530775e-01 4.920638090188e-01 4.919752872909e-01 4.918711232571e-01 4.917525711281e-01 4.916194918925e-01 4.914719429999e-01 4.913096078579e-01 4.911319257756e-01 4.909390568214e-01 4.907313427408e-01 4.905091977851e-01 4.902723196616e-01 4.900202571858e-01 4.897541302664e-01 4.894719598715e-01 4.891749446423e-01 4.888626371612e-01 4.885357989491e-01 4.881941836353e-01 4.878365670774e-01 4.874652767762e-01 4.870785344809e-01 4.866770357633e-01 4.862600831654e-01 4.858277184269e-01 4.853807970671e-01 4.849185914692e-01 4.844420478199e-01 4.839509193027e-01 4.834448040802e-01 4.829228574887e-01 4.823860874347e-01 4.818337023676e-01 4.812676928564e-01 4.806876711319e-01 4.800919090760e-01 4.794816941920e-01 4.788561152630e-01 4.782154510217e-01 4.775606878294e-01 4.768909937139e-01 4.762065550524e-01 4.755066651269e-01 4.747912470915e-01 4.740610764152e-01 4.733167109382e-01 4.725572302382e-01 4.717830414748e-01 4.709932267210e-01 4.701888063742e-01 4.693702540753e-01 4.685370849670e-01 4.676896604033e-01 4.668266645527e-01 4.659485773524e-01 4.650571525076e-01 4.641506956113e-01 4.632308537565e-01 4.622965558809e-01 4.613466891778e-01 4.603821054175e-01 4.594025648829e-01 4.584096050368e-01 4.574021318198e-01 4.563812481948e-01 4.553449940453e-01 4.542940872678e-01 4.532281491529e-01 4.521484411280e-01 4.510547294999e-01 4.499460086464e-01 4.488249317929e-01 4.476884635921e-01 4.465381549574e-01 4.453745386360e-01 4.441959832545e-01 4.430032678772e-01 4.417961450534e-01 4.405758762912e-01 4.393433952179e-01 4.380964665335e-01 4.368359609501e-01 4.355613187169e-01 4.342718443757e-01 4.329692444533e-01 4.316535391203e-01 4.303248348459e-01 4.289842183671e-01 4.276301992076e-01 4.262616840925e-01 4.248802660132e-01 4.234847026842e-01 4.220757919847e-01 4.206546746388e-01 4.192218023135e-01 4.177769385547e-01 4.163197612467e-01 4.148494565845e-01 4.133659565017e-01 4.118697146802e-01 4.103600800201e-01 4.088404835141e-01 4.073086942209e-01 4.057661245840e-01 4.042118222054e-01 4.026449582196e-01 4.010663043332e-01 3.994756843778e-01 3.978740066761e-01 3.962620100611e-01 3.946396017266e-01 3.930056887614e-01 3.913617924125e-01 3.897067800831e-01 3.880423710836e-01 3.863679908098e-01 3.846840717587e-01 3.829903540199e-01 3.812866374494e-01 3.795739854281e-01 3.778533197443e-01 3.761248085298e-01 3.743884137850e-01 3.726438928629e-01 3.708909267356e-01 3.691292393235e-01 3.673608129929e-01 3.655867651890e-01 3.638078616599e-01 3.620227047719e-01 3.602322194068e-01 3.584351615491e-01 3.566322251684e-01 3.548256593661e-01 3.530158665032e-01 3.512038270801e-01 3.493886700017e-01 3.475690987259e-01 3.457465853281e-01 3.439216754204e-01 3.420959218441e-01 3.402700271998e-01 3.384451561113e-01 3.366198561392e-01 3.347942778969e-01 3.329699552649e-01 3.311469483467e-01 3.293274901993e-01 3.275118374694e-01 3.257009659133e-01 3.238943339047e-01 3.220929318261e-01 3.202973571658e-01 3.185085972565e-01 3.167269096495e-01 3.149553207675e-01 3.131935658901e-01 3.114425100556e-01 3.097026330949e-01 3.079746213953e-01 3.062582168458e-01 3.045557138945e-01 3.028703070099e-01 3.012015457742e-01 2.995510709344e-01 2.979176677170e-01 2.963016517010e-01 2.947063401312e-01 2.931320422672e-01 2.915835180020e-01 2.900593415285e-01 2.885612936330e-01 2.870881553989e-01 2.856411386603e-01 2.842243914195e-01 2.828392753430e-01 2.814883376813e-01 2.801710534247e-01 2.788884150757e-01 2.776420421325e-01 2.764323940653e-01 2.752639636293e-01 2.741365332403e-01 2.730519459817e-01 2.720119875496e-01 2.710160527758e-01 2.700671906821e-01 2.691672857262e-01 2.683170929190e-01 2.675191474265e-01 2.667733042368e-01 2.660815192858e-01 2.654449259591e-01 2.648668849164e-01 2.643472613875e-01 2.638878962048e-01 2.634886966707e-01 2.631518192962e-01 2.628785581921e-01 2.626702458909e-01 2.625289326529e-01 2.624541814291e-01 2.624478484382e-01 2.625097899325e-01 2.626412535808e-01 2.628446922676e-01 2.631201503854e-01 2.634686153468e-01 2.638886590222e-01 2.643822990909e-01 2.649498272351e-01 2.655931666201e-01 2.663106479340e-01 2.671035339347e-01 2.679700900172e-01 2.689116330848e-01 2.699275081227e-01 2.710192333756e-01 2.721861254590e-01 2.734257798854e-01 2.747397729911e-01 2.761264678350e-01 2.775853739084e-01 2.791180570942e-01 2.807214651331e-01 2.823961694351e-01 2.841406346474e-01 2.859539821198e-01 2.878345930539e-01 2.897825926916e-01 2.917969166178e-01 2.938763709479e-01 2.960198981008e-01 2.982254810609e-01 3.004915076098e-01 3.028184345475e-01 3.052037799006e-01 3.076480303325e-01 3.101477282726e-01 3.127017452256e-01 3.153084356019e-01 3.179668265095e-01 3.206764210909e-01 3.234351832422e-01 3.262411521536e-01 3.290932478005e-01 3.319882324461e-01 3.349267597316e-01 3.379065096698e-01 3.409260023485e-01 3.439842454587e-01 3.470777305588e-01 3.502065807282e-01 3.533684112985e-01 3.565623231073e-01 3.597867295554e-01 3.630386631759e-01 3.663195346162e-01 3.696242075190e-01 3.729538374106e-01 3.763054759200e-01 3.796771236789e-01 3.830695878938e-01 3.864784822203e-01 3.899048653872e-01 3.933446790485e-01 3.967981374762e-01 4.002635959652e-01 4.037379651859e-01 4.072230292009e-01 4.107124300794e-01 4.142090452234e-01 4.177092752377e-01 4.212114100006e-01 4.247161653478e-01 4.282185092822e-01 4.317199991780e-01 4.352180603986e-01 4.387105275059e-01 4.421982539003e-01 4.456755657733e-01 4.491463372302e-01 4.526038054720e-01 4.560506990864e-01 4.594837376940e-01 4.629003178385e-01 4.663032159554e-01 4.696847479272e-01 4.730492613126e-01 4.763927039442e-01 4.797126050114e-01 4.830104403637e-01 4.862817367812e-01 4.895287285391e-01 4.927462373942e-01 4.959349974311e-01 4.990943406618e-01 5.022197328107e-01 5.053140934761e-01 5.083717650005e-01 5.113949380859e-01 5.143801651107e-01 5.173256123907e-01 5.202331892508e-01 5.230974943004e-01 5.259205041615e-01 5.286994621908e-01 5.314318810467e-01 5.341194603933e-01 5.367576243167e-01 5.393489406962e-01 5.418885974949e-01 5.443766180305e-01 5.468133603130e-01 5.491936965265e-01 5.515216738551e-01 5.537910063280e-01 5.560035171599e-01 5.581581274003e-01 5.602512676876e-01 5.622852117587e-01 5.642553722895e-01 5.661637573947e-01 5.680079255664e-01 5.697850862874e-01 5.715000730562e-01 5.731431309911e-01 5.747212999855e-01 5.762283578828e-01 5.776655935453e-01 5.790333410768e-01 5.803259518339e-01 5.815492142725e-01 5.826956532826e-01 5.837680199940e-01 5.847672652027e-01 5.856866307804e-01 5.865346583258e-01 5.872991069829e-01 5.879904734500e-01 5.885999698199e-01 5.891299327476e-01 5.895846457998e-01 5.899521802355e-01 5.902452008293e-01 5.904528388206e-01 5.905791762373e-01 5.906262721291e-01 5.905848783237e-01 5.904687326164e-01 5.902610608711e-01 5.899769010039e-01 5.896068045204e-01 5.891520096474e-01 5.886195561825e-01 5.879954967233e-01 5.872972396407e-01 5.865086167505e-01 5.856414488853e-01 5.846928330553e-01 5.836555496789e-01 5.825466131796e-01 5.813453252705e-01 5.800721793648e-01 5.787131379861e-01 5.772758160206e-01 5.757630856394e-01 5.741644627904e-01 5.724992908461e-01 5.707491011415e-01 5.689292398501e-01 5.670342387635e-01 5.650643002828e-01 5.630299286144e-01 5.609160093770e-01 5.587430338353e-01 5.564977090633e-01 5.541885793566e-01 5.518198384445e-01 5.493824774260e-01 5.468955053025e-01 5.443420068437e-01 5.417398373838e-01 5.390833528174e-01 5.363742003914e-01 5.336242762632e-01 5.308221625020e-01 5.279850793733e-01 5.251048800074e-01 5.221909848910e-01 5.192463779273e-01 5.162672234047e-01 5.132697042746e-01 5.102438986174e-01 5.072042882886e-01 5.041481383443e-01 5.010812110024e-01 4.980110255508e-01 4.949346926564e-01 4.918655507547e-01 4.888001829212e-01 4.857476584962e-01 4.827135276191e-01 4.796981283885e-01 4.767129401332e-01 4.737574252731e-01 4.708397266422e-01 4.679650946482e-01 4.651363066058e-01 4.623634551134e-01 4.596468615999e-01 4.569964662182e-01 4.544155232581e-01 4.519090510415e-01 4.494862989586e-01 4.471479532900e-01 4.449040273494e-01 4.427583144828e-01 4.407147140884e-01 4.387829480925e-01 4.369620082962e-01 4.352633591334e-01 4.336869457720e-01 4.322384835222e-01 4.309257845256e-01 4.297472076179e-01 4.287128871995e-01 4.278207058089e-01 4.270776924592e-01 4.264857303912e-01 4.260451138745e-01 4.257634237453e-01 4.256355957576e-01 4.256683732982e-01 4.258605996037e-01 4.262110640078e-01 4.267242809638e-01 4.273934506500e-01 4.282228980090e-01 4.292090657303e-01 4.303489900671e-01 4.316434659925e-01 4.330843999422e-01 4.346752365679e-01 4.364078611543e-01 4.382788526154e-01 4.402870014607e-01 4.424221344196e-01 4.446859548278e-01 4.470672963713e-01 4.495645418448e-01 4.521715723186e-01 4.548777914155e-01 4.576851502800e-01 4.605773599852e-01 4.635561293907e-01 4.666108127995e-01 4.697329389642e-01 4.729225689892e-01 4.761622335255e-01 4.794551550936e-01 4.827865506269e-01 4.861525221483e-01 4.895489008309e-01 4.929605209931e-01 4.963906862179e-01 4.998215615040e-01 5.032544993430e-01 5.066784583343e-01 5.100851090076e-01 5.134737479885e-01 5.168279507176e-01 5.201510298590e-01 5.234289955451e-01 5.266579706343e-01 5.298338702103e-01 5.329449198687e-01 5.359917262141e-01 5.389611275545e-01 5.418539653444e-01 5.446595626772e-01 5.473734444552e-01 5.499924663466e-01 5.525065689143e-01 5.549160907016e-01 5.572109118928e-01 5.593885289045e-01 5.614452829405e-01 5.633732819486e-01 5.651705308277e-01 5.668324077951e-01 5.683535908639e-01 5.697319733322e-01 5.709623243980e-01 5.720420655818e-01 5.729689373965e-01 5.737362047884e-01 5.743446794468e-01 5.747901741539e-01 5.750698955120e-01 5.751827871120e-01 5.751241365433e-01 5.748950677214e-01 5.744925869074e-01 5.739152307198e-01 5.731636935501e-01 5.722339226734e-01 5.711290529005e-01 5.698476773628e-01 5.683880368128e-01 5.667543414240e-01 5.649426569307e-01 5.629601861467e-01 5.608031201319e-01 5.584745164267e-01 5.559801299409e-01 5.533161814198e-01 5.504919679409e-01 5.475067511102e-01 5.443657468048e-01 5.410758172400e-01 5.376356766025e-01 5.340584243099e-01 5.303436615835e-01 5.265010439187e-01 5.225382632131e-01 5.184599057001e-01 5.142776837394e-01 5.099968501842e-01 5.056303418096e-01 5.011866370015e-01 4.966764601104e-01 4.921132584363e-01 4.875061131829e-01 4.828712175073e-01 4.782211976454e-01 4.735700121614e-01 4.689352172447e-01 4.643322137418e-01 4.597767704999e-01 4.552889351390e-01 4.508866277094e-01 4.465875432285e-01 4.424140370572e-01 4.383845909665e-01 4.345228935363e-01 4.308469492041e-01 4.273793497838e-01 4.241444334907e-01 4.211598156468e-01 4.184509088075e-01 4.160359668906e-01 4.139363264540e-01 4.121722285685e-01 4.107611675522e-01 4.097220609610e-01 4.090677936331e-01 4.088169215066e-01 4.089759494904e-01 4.095590950717e-01 4.105704054887e-01 4.120181690435e-01 4.139051100784e-01 4.162259129901e-01 4.189887584092e-01 4.221773283000e-01 4.257943475034e-01 4.298271971752e-01 4.342627225305e-01 4.390949384426e-01 4.442996244845e-01 4.498703507493e-01 4.557848324986e-01 4.620255823030e-01 4.685770352302e-01 4.754138294867e-01 4.825215442618e-01 4.898758060276e-01 4.974587595363e-01 5.052497211168e-01 5.132257351955e-01 5.213695390291e-01 5.296600262842e-01 5.380774394193e-01 5.466026221561e-01 5.552171287599e-01 5.639027521208e-01 5.726418814099e-01 5.814161201007e-01 5.902116639792e-01 5.990088832851e-01 6.077963727204e-01 6.165565500865e-01 6.252752021595e-01 6.339430297286e-01 6.425394268445e-01 6.510606614426e-01 6.594896419634e-01 6.678146119740e-01 6.760324115873e-01 6.841232438884e-01 6.920864760319e-01 6.999093557636e-01 7.075829543751e-01 7.151045899660e-01 7.224608789252e-01 7.296514707099e-01 7.366675963605e-01 7.435051278460e-01 7.501585941926e-01 7.566247057713e-01 7.628991506787e-01 7.689793209209e-01 7.748642721657e-01 7.805462283576e-01 7.860307678108e-01 7.913115537236e-01 7.963894035490e-01 8.012642981300e-01 8.059333454267e-01 8.104017882200e-01 8.146636705048e-01 8.187248388455e-01 8.225848385653e-01 8.262442602532e-01 8.297068765624e-01 8.329718188828e-01 8.360432183693e-01 8.389244094904e-01 8.416133867962e-01 8.441196949500e-01 8.464415808450e-01 8.485829273986e-01 8.505508967882e-01 8.523438941934e-01 8.539709678293e-01 8.554355944064e-01 8.567392930644e-01 8.578929568993e-01 8.588959908408e-01 8.597599425575e-01 8.604889138521e-01 8.610887537657e-01 8.615732225578e-01 8.619412108247e-01 8.622107980077e-01 8.623873177484e-01 8.624802996141e-01 8.625052768411e-01 8.624708257820e-01 8.623920396502e-01 8.622810848475e-01 8.621543877796e-01 8.620262765149e-01 8.619126248043e-01 8.618334476638e-01 8.618014339788e-01 8.618410782373e-01 8.619644578392e-01 8.621948162272e-01 8.625507596777e-01 8.630480310722e-01 8.637103328976e-01 8.645495346088e-01 8.655863611364e-01 8.668368586279e-01 8.683132903530e-01 8.700314800598e-01 8.719994709950e-01 8.742298176489e-01 8.767237191265e-01 8.794906591512e-01 8.825278119786e-01 8.858325505233e-01 8.894039215027e-01 8.932288273229e-01 8.972986163279e-01 9.015963114578e-01 9.061056388771e-01 9.108061187090e-01 9.156710792414e-01 9.206795708103e-01 9.258009182268e-01 9.310048981100e-01 9.362624638994e-01 9.415408600549e-01 9.468071746346e-01 9.520310530748e-01 9.571780213411e-01 9.622201874716e-01 9.671273378987e-01 9.718711312328e-01 9.764281925899e-01 9.807745857594e-01 9.848937830525e-01 9.887703685125e-01 9.923912072641e-01 9.957520621062e-01 9.988460182219e-01 1.001679405163e+00 1.004254891751e+00 1.006584333330e+00 1.008682634470e+00 1.010567677834e+00 1.012263694172e+00 1.013792671751e+00 1.015185996918e+00 1.016472530621e+00 1.017680334841e+00 1.018847042449e+00 1.019998114562e+00 1.021166193380e+00 1.022378551989e+00 1.023659744963e+00 1.025029854932e+00 1.026505689376e+00 1.028097936228e+00 1.029811350218e+00 1.031647226551e+00 1.033596224821e+00 1.035646678855e+00 1.037780009962e+00 1.039972057858e+00 1.042193888328e+00 1.044413144428e+00 1.046595013195e+00 1.048702531179e+00 1.050700165561e+00 1.052549825871e+00 1.054220658443e+00 1.055682162492e+00 1.056909398274e+00 1.057887255964e+00 1.058601716130e+00 1.059052820083e+00 1.059249293105e+00 1.059203156849e+00 1.058945715028e+00 1.058509269647e+00 1.057939761516e+00 1.057291010309e+00 1.056620939333e+00 1.055997540554e+00 1.055488495757e+00 1.055165086815e+00 1.055096249355e+00 1.055349190543e+00 1.055984203448e+00 1.057053367491e+00 1.058598400821e+00 1.060648646756e+00 1.063218008374e+00 1.066304421812e+00 1.069897246264e+00 1.073959099808e+00 1.078448386420e+00 1.083305428950e+00 1.088459299762e+00 1.093834867042e+00 1.099342601138e+00 1.104901530476e+00 1.110421218066e+00 1.115817717935e+00 1.121015317483e+00 1.125938867660e+00 1.130533742490e+00 1.134744811369e+00 1.138540486534e+00 1.141898753789e+00 1.144801753875e+00 1.147258895154e+00 1.149278788771e+00 1.150883758881e+00 1.152102981499e+00 1.152969981528e+00 1.153519293715e+00 1.153781745897e+00 1.153791454730e+00 1.153570962697e+00 1.153134977819e+00 1.152489493595e+00 1.151629180403e+00 1.150543260682e+00 1.149201694461e+00 1.147574486003e+00 1.145621503319e+00 1.143299586592e+00 1.140568496408e+00 1.137384909393e+00 1.133721274452e+00 1.129550648219e+00 1.124865255183e+00 1.119672787183e+00 1.113994100461e+00 1.107873931558e+00 1.101367516544e+00 1.094557581744e+00 1.087531072922e+00 1.080392875331e+00 1.073258347744e+00 1.066234410496e+00 1.059447680092e+00 1.052998146634e+00 1.046991863487e+00 1.041515032417e+00 1.036633011055e+00 1.032413212744e+00 1.028879062884e+00 1.026063020718e+00 1.023971438732e+00 1.022603184866e+00 1.021962570891e+00 1.022031798853e+00 1.022821895145e+00 1.024324477941e+00 1.026554269076e+00 1.029532828166e+00 1.033270684192e+00 1.037809579966e+00 1.043155481719e+00 1.049341540365e+00 1.056367527368e+00 1.064219667493e+00 1.072885672959e+00 1.082294201578e+00 1.092394687880e+00 1.103079760813e+00 1.114244708919e+00 1.125773847258e+00 1.137520714526e+00 1.149376139386e+00 1.161194119335e+00 1.172872586159e+00 1.184309132005e+00 1.195411807970e+00 1.206132277934e+00 1.216402926612e+00 1.226212584916e+00 1.235529482500e+00 1.244340392620e+00 1.252649766709e+00 1.260421390258e+00 1.267660495374e+00 1.274321284394e+00 1.280370068130e+00 1.285761062971e+00 1.290419324278e+00 1.294299876715e+00 1.297315228176e+00 1.299413227632e+00 1.300536993595e+00 1.300634867621e+00 1.299703385806e+00 1.297722651047e+00 1.294738158894e+00 1.290795259194e+00 1.285978166025e+00 1.280415813821e+00 1.274229590014e+00 1.268198712149e+00 1.260592761725e+00 1.252337228494e+00 1.244595344368e+00 1.238333489443e+00 1.233961938527e+00 1.231222871273e+00 1.229314852674e+00 1.227229165104e+00 1.224201199438e+00 1.220025218550e+00 1.215149688562e+00 1.210536947414e+00 1.207324568869e+00 1.206375913271e+00 1.207960225455e+00 1.211688049510e+00 1.216663373111e+00 1.221874357158e+00 1.226599321744e+00 1.230660413246e+00 1.234428422750e+00 1.238638248084e+00 1.244001328826e+00 1.250803502849e+00 1.258689592881e+00 1.266709404743e+00 1.273573807824e+00 1.278084216378e+00 1.279563533626e+00 1.278065049944e+00 1.274355487720e+00 1.269644455963e+00 1.265055125386e+00 1.261032342897e+00 1.257077188877e+00 1.242662316603e+00 1.157142163181e+00 1.137952302564e+00 1.102445918736e+00 1.068672886720e+00 1.052214663882e+00 1.059618065961e+00 1.084738722597e+00 1.112772426251e+00 1.128392006584e+00 1.122037105114e+00 1.092661106798e+00 1.047846313619e+00 1.001603212265e+00 9.696202390599e-01 9.621437621145e-01 9.784847682048e-01 1.007967605502e+00 1.036351794041e+00 1.052130962791e+00 1.049574890152e+00 1.029195374311e+00 9.966358865998e-01 9.607342795934e-01 9.307533662804e-01 9.132228624312e-01 9.095513009163e-01 9.157440028415e-01 9.245976056345e-01 9.286879376701e-01 9.230010283053e-01 9.065036143294e-01 8.827819350970e-01 8.595170716642e-01 8.460244506396e-01 8.489353208996e-01 8.677752254671e-01 8.942399914572e-01 9.157541573039e-01 9.207049417584e-01 9.027028879171e-01 8.633233363077e-01 8.135807059929e-01 7.727470481485e-01 7.614971563950e-01 7.886697126620e-01 8.434985614161e-01 9.031618683750e-01 9.455648315747e-01 9.567377569370e-01 9.333117321323e-01 8.832189101572e-01 8.249653336902e-01 7.835932268521e-01 7.794825202556e-01 8.143167346992e-01 8.702677286572e-01 9.236319940175e-01 9.568889533077e-01 9.628549962164e-01 9.446645074990e-01 9.136926293708e-01 8.855119401191e-01 8.735476052526e-01 8.824323395809e-01 9.063425466169e-01 9.337089108832e-01 9.540036533147e-01 9.618186480042e-01 9.577290484953e-01 9.469772592109e-01 9.367598067251e-01 9.331638120975e-01 9.386420635968e-01 9.514684822196e-01 9.670233827647e-01 9.799381455097e-01 9.858565081406e-01 9.823845779660e-01 9.696018848215e-01 9.501434692435e-01 9.290568893779e-01 9.127936693211e-01 9.071513469425e-01 9.145392540701e-01 9.321602227860e-01 9.527437425357e-01 9.673161498728e-01 9.686510276862e-01 9.538213881764e-01 9.255625282344e-01 8.920337352168e-01 8.644341749350e-01 8.523638435369e-01 8.585438683193e-01 8.771892462826e-01 8.974912526738e-01 9.093186826865e-01 9.072791490828e-01 8.921400172152e-01 8.700528733707e-01 8.497568570823e-01 8.386033444288e-01 8.388808067101e-01 8.471426410602e-01 8.568591138169e-01 8.622436123426e-01 8.608305751508e-01 8.538017624599e-01 8.446798039096e-01 8.370023232941e-01 8.324452694942e-01 8.302800696815e-01 8.284565579550e-01 8.253890259016e-01 8.210890169865e-01 8.171206865761e-01 8.152974375737e-01 8.162176903478e-01 8.184756788082e-01 8.192894726709e-01 8.160627225609e-01 8.078739299975e-01 7.962302290387e-01 7.845359655135e-01 7.766748684540e-01 7.751178907673e-01 7.797815637361e-01 7.882226785110e-01 7.968962940914e-01 8.026339886047e-01 8.034578597979e-01 7.988508738766e-01 7.895754267093e-01 7.775582119892e-01 7.657879237879e-01 7.579726517952e-01 7.575844818229e-01 7.661586388106e-01 7.819098137724e-01 7.996206162278e-01 8.123845171388e-01 8.142406494995e-01 8.027273482934e-01 7.806177405098e-01 7.560503522419e-01 7.402125617675e-01 7.418855384306e-01 7.616738864306e-01 7.909715900813e-01 8.169676702419e-01 8.290524824699e-01 8.230095505742e-01 8.026199533473e-01 7.786347508293e-01 7.646646526322e-01 7.699251853478e-01 7.932527590151e-01 8.241145537089e-01 8.495650021636e-01 8.622337429123e-01
 4.790745104367e-01 4.771737587093e-01 4.752769407051e-01 4.732857887908e-01 4.711635072674e-01 4.689537171492e-01 4.667505152231e-01 4.646429264947e-01 4.626618147629e-01 4.607608325750e-01 4.588449478934e-01 4.568249489486e-01 4.546735784670e-01 4.524439911162e-01 4.502401270329e-01 4.481468939842e-01 4.461808699388e-01 4.442785183862e-01 4.423384837137e-01 4.402837628842e-01 4.381056901752e-01 4.358684031898e-01 4.336693371959e-01 4.315826622356e-01 4.296166083318e-01 4.277060789758e-01 4.257505990438e-01 4.236744319703e-01 4.214718024552e-01 4.192136502670e-01 4.170076432491e-01 4.149332190495e-01 4.129881655165e-01 4.110875188779e-01 4.091169173791e-01 4.070049237616e-01 4.047691884046e-01 4.025061975756e-01 4.003311972191e-01 3.983039073545e-01 3.963916780311e-01 3.944904833932e-01 3.924930310903e-01 3.903563545896e-01 3.881235152557e-01 3.858953728509e-01 3.837663824070e-01 3.817736607966e-01 3.798760653991e-01 3.779772993436e-01 3.759810492047e-01 3.738459378621e-01 3.716141562430e-01 3.693922040793e-01 3.672892078660e-01 3.653459881733e-01 3.635022481641e-01 3.616292080413e-01 3.596120376166e-01 3.574347675759e-01 3.551906895159e-01 3.530204700030e-01 3.510142343325e-01 3.491532015989e-01 3.473273133214e-01 3.454163656116e-01 3.433646161778e-01 3.412103366202e-01 3.390471170756e-01 3.369630905038e-01 3.349959553106e-01 3.331237342206e-01 3.312826085683e-01 3.293966533841e-01 3.274096809727e-01 3.253158376519e-01 3.231682093012e-01 3.210666339623e-01 3.190979990300e-01 3.172823793547e-01 3.155404609041e-01 3.137336425089e-01 3.117595271395e-01 3.096245428763e-01 3.074545397899e-01 3.054110634946e-01 3.035822081342e-01 3.019130949109e-01 3.002440473505e-01 2.984178770547e-01 2.963904446338e-01 2.942610000215e-01 2.922005797170e-01 2.903371586632e-01 2.886689163938e-01 2.870735274455e-01 2.853937370213e-01 2.835417863718e-01 2.815531562732e-01 2.795541320383e-01 2.776731923976e-01 2.759659726344e-01 2.743850317878e-01 2.728179754348e-01 2.711604423450e-01 2.693746485913e-01 2.675069658403e-01 2.656546200489e-01 2.639082241943e-01 2.623022241107e-01 2.607969404676e-01 2.593006419709e-01 2.577248389187e-01 2.560361385279e-01 2.542775214374e-01 2.525441560297e-01 2.509241897882e-01 2.494469241293e-01 2.480602459875e-01 2.466655108392e-01 2.451795013281e-01 2.435879380485e-01 2.419534722990e-01 2.403762805758e-01 2.389284103903e-01 2.376097128055e-01 2.363509290687e-01 2.350595119320e-01 2.336799297087e-01 2.322280591915e-01 2.307750595141e-01 2.294021588712e-01 2.281481473010e-01 2.269884680853e-01 2.258581618309e-01 2.246922724330e-01 2.234709311722e-01 2.222217898353e-01 2.210034570583e-01 2.198640636981e-01 2.188140428540e-01 2.178256905414e-01 2.168499516315e-01 2.158527952423e-01 2.148312449844e-01 2.138144431183e-01 2.128430165874e-01 2.119434120766e-01 2.111120676319e-01 2.103211683865e-01 2.095353804766e-01 2.087357852441e-01 2.079265357660e-01 2.071333226723e-01 2.063876871101e-01 2.057088313387e-01 2.050934681594e-01 2.045185273451e-01 2.039499103649e-01 2.033668573845e-01 2.027684744667e-01 2.021820442269e-01 2.016474897529e-01 2.011907144858e-01 2.008101690282e-01 2.004740210533e-01 2.001404775080e-01 1.997871958029e-01 1.994231483153e-01 1.990838971001e-01 1.988072839420e-01 1.986118954631e-01 1.984874964770e-01 1.984014947132e-01 1.983222614961e-01 1.982341784356e-01 1.981459470786e-01 1.980842088497e-01 1.980797318374e-01 1.981493186473e-01 1.982865897468e-01 1.984647815353e-01 1.986512532028e-01 1.988250095357e-01 1.989937426474e-01 1.991883145415e-01 1.994474161045e-01 1.997877955818e-01 2.001935244523e-01 2.006221718115e-01 2.010338995800e-01 2.014204374418e-01 2.018139433314e-01 2.022636249841e-01 2.028010922000e-01 2.034156468701e-01 2.040587375539e-01 2.046827615480e-01 2.052763263128e-01 2.058735782935e-01 2.065276386993e-01 2.072708726497e-01 2.080874945402e-01 2.089307815988e-01 2.097552636902e-01 2.105552596701e-01 2.113656509296e-01 2.122319172092e-01 2.131796931899e-01 2.141907950138e-01 2.152214329314e-01 2.162341432983e-01 2.172281045494e-01 2.182359782830e-01 2.193000189620e-01 2.204389895134e-01 2.216317297155e-01 2.228340498354e-01 2.240129964328e-01 2.251733935253e-01 2.263545190439e-01 2.275982986312e-01 2.289113809302e-01 2.302609198022e-01 2.315980849172e-01 2.329018584077e-01 2.341942284126e-01 2.355208181634e-01 2.369092582405e-01 2.383435929596e-01 2.397777975509e-01 2.411756854520e-01 2.425440634186e-01 2.439217882117e-01 2.453458409128e-01 2.468139345758e-01 2.482903794714e-01 2.497380418269e-01 2.511528016770e-01 2.525689245380e-01 2.540222768643e-01 2.555218619892e-01 2.570391276793e-01 2.585405421155e-01 2.600166233152e-01 2.614934871416e-01 2.630048616869e-01 2.645627201906e-01 2.661456753668e-01 2.677215782691e-01 2.692799710627e-01 2.708373738685e-01 2.724223452000e-01 2.740453190997e-01 2.756860877317e-01 2.773182465574e-01 2.789319799848e-01 2.805421030382e-01 2.821723708731e-01 2.838262293966e-01 2.854861046532e-01 2.871272826703e-01 2.887475940710e-01 2.903642065775e-01 2.919989658163e-01 2.936538157102e-01 2.953081652948e-01 2.969456851282e-01 2.985675305121e-01 3.001968389761e-01 3.018487810067e-01 3.035204082378e-01 3.051906643137e-01 3.068464018350e-01 3.084970396082e-01 3.101616111641e-01 3.118483735657e-01 3.135438541281e-01 3.152267410981e-01 3.168902603253e-01 3.185485240891e-01 3.202180530105e-01 3.219008712850e-01 3.235777016647e-01 3.252331678639e-01 3.268721572460e-01 3.285118641705e-01 3.301633933158e-01 3.318219400972e-01 3.334719214029e-01 3.351091421272e-01 3.367438300517e-01 3.383883800767e-01 3.400421630915e-01 3.416925854364e-01 3.433312156178e-01 3.449617708662e-01 3.465948527945e-01 3.482320600935e-01 3.498661613703e-01 3.514855777587e-01 3.530920763352e-01 3.546941409693e-01 3.562995739579e-01 3.579030495687e-01 3.594987235072e-01 3.610853916622e-01 3.626681797233e-01 3.642518495651e-01 3.658336383089e-01 3.674086089377e-01 3.689738641142e-01 3.705346952529e-01 3.720943598243e-01 3.736496432064e-01 3.751936042397e-01 3.767246064937e-01 3.782485532388e-01 3.797701466591e-01 3.812895210178e-01 3.828015681490e-01 3.843026681306e-01 3.857949485824e-01 3.872828868597e-01 3.887673765887e-01 3.902466704975e-01 3.917171796219e-01 3.931799229532e-01 3.946344056931e-01 3.960808241808e-01 3.975177709327e-01 3.989471925453e-01 4.003721629905e-01 4.017906248765e-01 4.032013843226e-01 4.046007790786e-01 4.059898835839e-01 4.073734224217e-01 4.087522347725e-01 4.101251064043e-01 4.114854344674e-01 4.128340649575e-01 4.141723612452e-01 4.155026179575e-01 4.168256735708e-01 4.181386111926e-01 4.194422080133e-01 4.207356179663e-01 4.220197972720e-01 4.232943022199e-01 4.245586385863e-01 4.258136737702e-01 4.270597606625e-01 4.282958269080e-01 4.295218456756e-01 4.307367742374e-01 4.319416950721e-01 4.331366077392e-01 4.343213242067e-01 4.354953909127e-01 4.366593241932e-01 4.378130628242e-01 4.389568946472e-01 4.400893824809e-01 4.412105635057e-01 4.423208196898e-01 4.434204609430e-01 4.445087725324e-01 4.455859746464e-01 4.466520460110e-01 4.477074964327e-01 4.487520083927e-01 4.497847627005e-01 4.508061759561e-01 4.518154530549e-01 4.528137870845e-01 4.538004281124e-01 4.547758227782e-01 4.557384501678e-01 4.566894250332e-01 4.576282060842e-01 4.585555157448e-01 4.594710449290e-01 4.603742558346e-01 4.612650307128e-01 4.621439915576e-01 4.630103590265e-01 4.638645128439e-01 4.647062181933e-01 4.655357814652e-01 4.663529644810e-01 4.671575790174e-01 4.679496753418e-01 4.687287549635e-01 4.694955645516e-01 4.702492520599e-01 4.709903388561e-01 4.717186883571e-01 4.724343024565e-01 4.731369321785e-01 4.738264245204e-01 4.745029589040e-01 4.751663783867e-01 4.758167173816e-01 4.764541130267e-01 4.770778822867e-01 4.776889943738e-01 4.782863766267e-01 4.788705312352e-01 4.794411224287e-01 4.799981576968e-01 4.805417969527e-01 4.810713010133e-01 4.815881031082e-01 4.820906957844e-01 4.825802058243e-01 4.830560165764e-01 4.835179099787e-01 4.839657388339e-01 4.843994517878e-01 4.848198818053e-01 4.852264699054e-01 4.856192070213e-01 4.859980604237e-01 4.863624550991e-01 4.867130048468e-01 4.870488311891e-01 4.873718586273e-01 4.876800144194e-01 4.879750235048e-01 4.882547864820e-01 4.885203385309e-01 4.887724109527e-01 4.890093339568e-01 4.892331193020e-01 4.894422019410e-01 4.896364117518e-01 4.898171629363e-01 4.899824937739e-01 4.901346134250e-01 4.902712452624e-01 4.903942105389e-01 4.905020879067e-01 4.905954313361e-01 4.906746066912e-01 4.907385829600e-01 4.907886810133e-01 4.908241021637e-01 4.908439601684e-01 4.908494132206e-01 4.908399563719e-01 4.908163260862e-01 4.907785321671e-01 4.907259875441e-01 4.906579975632e-01 4.905756006702e-01 4.904783415557e-01 4.903663576384e-01 4.902403729957e-01 4.900997775575e-01 4.899438004713e-01 4.897734247981e-01 4.895875773594e-01 4.893867475196e-01 4.891720872143e-01 4.889412390132e-01 4.886964642320e-01 4.884363980747e-01 4.881618670830e-01 4.878724195726e-01 4.875679109123e-01 4.872475823129e-01 4.869128900421e-01 4.865631155446e-01 4.861992602164e-01 4.858203797313e-01 4.854269860548e-01 4.850175923437e-01 4.845932610109e-01 4.841537581345e-01 4.837002517533e-01 4.832325418976e-01 4.827494516776e-01 4.822520944916e-01 4.817385328482e-01 4.812104056148e-01 4.806685294048e-01 4.801112039093e-01 4.795390575368e-01 4.789511915366e-01 4.783485519201e-01 4.777302229975e-01 4.770977020815e-01 4.764500265964e-01 4.757878091070e-01 4.751092446124e-01 4.744164708856e-01 4.737094310061e-01 4.729876386914e-01 4.722511390054e-01 4.714991586570e-01 4.707319047980e-01 4.699508180831e-01 4.691547170437e-01 4.683451430734e-01 4.675204928122e-01 4.666807365062e-01 4.658250707621e-01 4.649551357585e-01 4.640702614393e-01 4.631719629929e-01 4.622588616075e-01 4.613305242055e-01 4.603870762288e-01 4.594284215470e-01 4.584556963886e-01 4.574684312168e-01 4.564662262906e-01 4.554504069115e-01 4.544192992518e-01 4.533741859782e-01 4.523147996657e-01 4.512402534841e-01 4.501512062886e-01 4.490469565339e-01 4.479294653056e-01 4.467984774732e-01 4.456538651919e-01 4.444939959189e-01 4.433191945907e-01 4.421297822265e-01 4.409264107867e-01 4.397085291948e-01 4.384781689941e-01 4.372345992803e-01 4.359762808950e-01 4.347041359442e-01 4.334175992043e-01 4.321159788740e-01 4.308005939038e-01 4.294721229711e-01 4.281304989530e-01 4.267769823492e-01 4.254097162774e-01 4.240285603190e-01 4.226329751854e-01 4.212235919452e-01 4.198007560937e-01 4.183658302880e-01 4.169184522268e-01 4.154587212543e-01 4.139859615773e-01 4.124998930497e-01 4.110007326098e-01 4.094880563517e-01 4.079636180378e-01 4.064271115555e-01 4.048792982980e-01 4.033181137252e-01 4.017459416306e-01 4.001611087307e-01 3.985648979645e-01 3.969578290975e-01 3.953391680432e-01 3.937094893993e-01 3.920679627937e-01 3.904157923497e-01 3.887536515425e-01 3.870823307624e-01 3.854008808621e-01 3.837092591530e-01 3.820075422253e-01 3.802947337293e-01 3.785737433263e-01 3.768442784711e-01 3.751074550758e-01 3.733635127116e-01 3.716100777641e-01 3.698491786509e-01 3.680796866465e-01 3.663031212526e-01 3.645216059666e-01 3.627351549417e-01 3.609424403954e-01 3.591421584573e-01 3.573369761905e-01 3.555258159426e-01 3.537108970390e-01 3.518928305387e-01 3.500720983246e-01 3.482478237861e-01 3.464199363364e-01 3.445894926765e-01 3.427576651086e-01 3.409245067132e-01 3.390923224162e-01 3.372605756695e-01 3.354294362803e-01 3.335991680337e-01 3.317706834306e-01 3.299445301526e-01 3.281216374786e-01 3.263039176447e-01 3.244912656427e-01 3.226851695516e-01 3.208849256141e-01 3.190914589530e-01 3.173050367984e-01 3.155275928788e-01 3.137612367512e-01 3.120067644770e-01 3.102643885616e-01 3.085342010571e-01 3.068152689878e-01 3.051116014880e-01 3.034230536886e-01 3.017539846149e-01 3.001038635372e-01 2.984724132364e-01 2.968611302475e-01 2.952685033571e-01 2.937001480652e-01 2.921565411657e-01 2.906409942715e-01 2.891525289383e-01 2.876916332962e-01 2.862605905323e-01 2.848593675001e-01 2.834919699312e-01 2.821594328180e-01 2.808629312338e-01 2.796034488379e-01 2.783821153226e-01 2.772007777541e-01 2.760614017925e-01 2.749653605984e-01 2.739146451392e-01 2.729101641609e-01 2.719526129949e-01 2.710456120247e-01 2.701889410666e-01 2.693863616908e-01 2.686373914207e-01 2.679439405513e-01 2.673075066646e-01 2.667289631050e-01 2.662113203958e-01 2.657559934933e-01 2.653632060841e-01 2.650351884847e-01 2.647714543039e-01 2.645748494773e-01 2.644472256552e-01 2.643890343242e-01 2.644023294322e-01 2.644860658204e-01 2.646406347071e-01 2.648704452010e-01 2.651746365773e-01 2.655535222666e-01 2.660082639563e-01 2.665379467468e-01 2.671437503420e-01 2.678261051574e-01 2.685862401026e-01 2.694247051458e-01 2.703395166146e-01 2.713312187268e-01 2.723999567379e-01 2.735464004140e-01 2.747698427665e-01 2.760702575692e-01 2.774471751570e-01 2.788989643244e-01 2.804263910363e-01 2.820275109254e-01 2.837024449502e-01 2.854510827674e-01 2.872717899373e-01 2.891638946703e-01 2.911251556198e-01 2.931558383693e-01 2.952542591085e-01 2.974200163755e-01 2.996524228090e-01 3.019491751981e-01 3.043077888794e-01 3.067283700052e-01 3.092090210136e-01 3.117500264580e-01 3.143481733500e-01 3.170026288356e-01 3.197117268009e-01 3.224729900988e-01 3.252866216780e-01 3.281494649035e-01 3.310618139293e-01 3.340211162027e-01 3.370246249881e-01 3.400719597608e-01 3.431607229012e-01 3.462910345227e-01 3.494597908107e-01 3.526648680295e-01 3.559071456492e-01 3.591815410831e-01 3.624894109599e-01 3.658270450408e-01 3.691942366143e-01 3.725892243589e-01 3.760081924391e-01 3.794538505192e-01 3.829200982560e-01 3.864084018623e-01 3.899163763327e-01 3.934405398718e-01 3.969826027901e-01 4.005376087115e-01 4.041062595207e-01 4.076869775486e-01 4.112757686507e-01 4.148751543216e-01 4.184788912752e-01 4.220893091647e-01 4.257026891841e-01 4.293177558375e-01 4.329347317214e-01 4.365482222312e-01 4.401620091290e-01 4.437689981940e-01 4.473715760976e-01 4.509671473698e-01 4.545529724034e-01 4.581304589902e-01 4.616941292605e-01 4.652464266632e-01 4.687829322385e-01 4.723036425328e-01 4.758071328141e-01 4.792900070719e-01 4.827549602896e-01 4.861955709994e-01 4.896136709873e-01 4.930073608993e-01 4.963735067466e-01 4.997136167653e-01 5.030224601376e-01 5.063020898461e-01 5.095494407379e-01 5.127616759806e-01 5.159416809387e-01 5.190828313971e-01 5.221885002901e-01 5.252533548689e-01 5.282782982848e-01 5.312625270320e-01 5.342018409140e-01 5.370986847305e-01 5.399483373019e-01 5.427513228282e-01 5.455063109050e-01 5.482102245869e-01 5.508646654210e-01 5.534653870379e-01 5.560129645615e-01 5.585063179092e-01 5.609416458230e-01 5.633225761550e-01 5.656415066608e-01 5.679037484116e-01 5.701032760362e-01 5.722409216015e-01 5.743178149354e-01 5.763264544312e-01 5.782732530311e-01 5.801512380755e-01 5.819622715891e-01 5.837056598574e-01 5.853768589391e-01 5.869811473793e-01 5.885091879507e-01 5.899674316429e-01 5.913514828118e-01 5.926597152963e-01 5.938968659195e-01 5.950522310645e-01 5.961356661459e-01 5.971375093893e-01 5.980618632656e-01 5.989092647390e-01 5.996728924959e-01 6.003608046337e-01 6.009625881371e-01 6.014854080842e-01 6.019262991746e-01 6.022802211557e-01 6.025569390894e-01 6.027427119274e-01 6.028502833272e-01 6.028697996858e-01 6.028049030746e-01 6.026591675745e-01 6.024204556998e-01 6.021059668781e-01 6.016967375059e-01 6.012082607798e-01 6.006335306468e-01 5.999691675739e-01 5.992271097546e-01 5.983907055918e-01 5.974780692959e-01 5.964744884418e-01 5.953885553721e-01 5.942220013809e-01 5.929647186632e-01 5.916353121498e-01 5.902131460817e-01 5.887178966192e-01 5.871388430344e-01 5.854782303848e-01 5.837463053829e-01 5.819266435474e-01 5.800413484498e-01 5.780722752099e-01 5.760336461519e-01 5.739236159135e-01 5.717367164991e-01 5.694900565304e-01 5.671649044681e-01 5.647821398086e-01 5.623318437477e-01 5.598181967633e-01 5.572499574886e-01 5.546171232065e-01 5.519367573047e-01 5.491974315857e-01 5.464127631151e-01 5.435794914197e-01 5.406983391246e-01 5.377818156470e-01 5.348197108049e-01 5.318285010933e-01 5.288005530279e-01 5.257461454008e-01 5.226680006423e-01 5.195649643667e-01 5.164493257313e-01 5.133165415778e-01 5.101770930102e-01 5.070321880785e-01 5.038859162606e-01 5.007461371348e-01 4.976129020944e-01 4.944949842332e-01 4.913961001987e-01 4.883189670580e-01 4.852724111282e-01 4.822573256691e-01 4.792838989842e-01 4.763538106398e-01 4.734737377318e-01 4.706507160801e-01 4.678869884432e-01 4.651920473331e-01 4.625698222580e-01 4.600243387990e-01 4.575662543887e-01 4.551944505639e-01 4.529207913117e-01 4.507467114992e-01 4.486783326484e-01 4.467232717814e-01 4.448821372388e-01 4.431665034199e-01 4.415734698132e-01 4.401133293323e-01 4.387890403578e-01 4.376018190027e-01 4.365614515649e-01 4.356638561138e-01 4.349195298286e-01 4.343255246803e-01 4.338863373471e-01 4.336063453818e-01 4.334815684516e-01 4.335183512732e-01 4.337143539953e-01 4.340704233814e-01 4.345872052058e-01 4.352602405529e-01 4.360950310998e-01 4.370826481686e-01 4.382263644737e-01 4.395219076913e-01 4.409637034119e-01 4.425543465195e-01 4.442834479782e-01 4.461520712308e-01 4.481537798569e-01 4.502813544524e-01 4.525351219994e-01 4.549023471438e-01 4.573840608929e-01 4.599702260132e-01 4.626549769046e-01 4.654360663472e-01 4.682977150538e-01 4.712452571127e-01 4.742608750644e-01 4.773437782723e-01 4.804876542759e-01 4.836791039837e-01 4.869207936528e-01 4.901939003272e-01 4.935013039370e-01 4.968299169482e-01 5.001728575156e-01 5.035279766125e-01 5.068783460552e-01 5.102287464241e-01 5.135617706546e-01 5.168762038139e-01 5.201646781313e-01 5.234169221367e-01 5.266323957581e-01 5.297967886193e-01 5.329118474388e-01 5.359643271006e-01 5.389504061347e-01 5.418662221429e-01 5.447011272218e-01 5.474546166703e-01 5.501156776035e-01 5.526825350766e-01 5.551482822124e-01 5.575065913764e-01 5.597541326563e-01 5.618853349795e-01 5.638949299162e-01 5.657790517806e-01 5.675320560570e-01 5.691514459797e-01 5.706325588727e-01 5.719698409686e-01 5.731628575842e-01 5.742053591660e-01 5.750949478913e-01 5.758298249022e-01 5.764038312725e-01 5.768178719953e-01 5.770674616913e-01 5.771513452939e-01 5.770678791870e-01 5.768137139563e-01 5.763898603730e-01 5.757946105645e-01 5.750249100566e-01 5.740840801864e-01 5.729678563538e-01 5.716814987228e-01 5.702200392752e-01 5.685877174022e-01 5.667858530216e-01 5.648113128566e-01 5.626726847856e-01 5.603663835917e-01 5.578991137200e-01 5.552725818904e-01 5.524882272128e-01 5.495555503555e-01 5.464715993078e-01 5.432483867383e-01 5.398877050587e-01 5.363953574174e-01 5.327812746159e-01 5.290478252621e-01 5.252068214656e-01 5.212649152640e-01 5.172306254535e-01 5.131164713659e-01 5.089283635094e-01 5.046814118330e-01 5.003853354549e-01 4.960524098468e-01 4.916979459005e-01 4.873345499606e-01 4.829772910222e-01 4.786422881276e-01 4.743456092475e-01 4.701032674687e-01 4.659350629262e-01 4.618581697566e-01 4.578927721196e-01 4.540578408957e-01 4.503718436016e-01 4.468597287765e-01 4.435374461876e-01 4.404301071164e-01 4.375560053684e-01 4.349369657061e-01 4.325944977455e-01 4.305469656490e-01 4.288167260697e-01 4.274185901361e-01 4.263738848881e-01 4.256951267888e-01 4.253999512184e-01 4.254980929324e-01 4.260028903465e-01 4.269227256882e-01 4.282611940505e-01 4.300296757906e-01 4.322201370012e-01 4.348424230057e-01 4.378888770283e-01 4.413534881987e-01 4.452360144410e-01 4.495177168233e-01 4.541977936839e-01 4.592575426993e-01 4.646839033749e-01 4.704659825250e-01 4.765796580411e-01 4.830158010809e-01 4.897489493572e-01 4.967640122413e-01 5.040429341938e-01 5.115614001334e-01 5.193042804995e-01 5.272489148590e-01 5.353771898560e-01 5.436673849589e-01 5.521017888996e-01 5.606610646203e-01 5.693262137522e-01 5.780785380083e-01 5.869010855534e-01 5.957746088882e-01 6.046850394194e-01 6.136135549848e-01 6.225449390867e-01 6.314661875356e-01 6.403577927274e-01 6.492129587293e-01 6.580108626905e-01 6.667417877313e-01 6.753974457890e-01 6.839581225141e-01 6.924213246857e-01 7.007706413878e-01 7.089980866273e-01 7.170967592493e-01 7.250532153414e-01 7.328647502155e-01 7.405199582412e-01 7.480146078699e-01 7.553412043486e-01 7.624930500268e-01 7.694662938585e-01 7.762553766444e-01 7.828584853182e-01 7.892668556486e-01 7.954819125793e-01 8.014992216398e-01 8.073150364296e-01 8.129305540608e-01 8.183391518679e-01 8.235452337065e-01 8.285442242471e-01 8.333354249320e-01 8.379213187797e-01 8.422995674063e-01 8.464717694904e-01 8.504366974030e-01 8.541978539067e-01 8.577559114375e-01 8.611077293175e-01 8.642625744308e-01 8.672151972723e-01 8.699704429498e-01 8.725333103359e-01 8.748991667434e-01 8.770782463245e-01 8.790695676629e-01 8.808757687417e-01 8.825037716475e-01 8.839524883950e-01 8.852316841417e-01 8.863426645065e-01 8.872906859713e-01 8.880863214741e-01 8.887270960197e-01 8.892291246015e-01 8.895950322528e-01 8.898327994279e-01 8.899558413266e-01 8.899692474489e-01 8.898884512676e-01 8.897222634921e-01 8.894842226965e-01 8.891903512254e-01 8.888510602481e-01 8.884886657276e-01 8.881121019870e-01 8.877463474330e-01 8.874044880645e-01 8.871085240207e-01 8.868783659810e-01 8.867305079884e-01 8.866920708738e-01 8.867762248049e-01 8.870071680855e-01 8.874052249434e-01 8.879867973643e-01 8.887732878807e-01 8.897791566070e-01 8.910215220434e-01 8.925120377167e-01 8.942643475807e-01 8.962856047502e-01 8.985814089135e-01 9.011584298966e-01 9.040128483219e-01 9.071437720229e-01 9.105450301423e-01 9.142044763198e-01 9.181118115104e-01 9.222467280655e-01 9.265935029408e-01 9.311287077724e-01 9.358260911237e-01 9.406591708467e-01 9.455984874072e-01 9.506139363040e-01 9.556734141451e-01 9.607431796969e-01 9.657937440504e-01 9.707918126745e-01 9.757051087504e-01 9.805074464575e-01 9.851668956902e-01 9.896620632056e-01 9.939709939893e-01 9.980728293756e-01 1.001955206053e+00 1.005603474014e+00 1.009015214361e+00 1.012185356558e+00 1.015116586629e+00 1.017817167240e+00 1.020296607151e+00 1.022572487678e+00 1.024659747715e+00 1.026586671268e+00 1.028375958775e+00 1.030053544845e+00 1.031655178504e+00 1.033205723314e+00 1.034737630016e+00 1.036283673679e+00 1.037866990509e+00 1.039517661779e+00 1.041253729173e+00 1.043095637415e+00 1.045054414727e+00 1.047138094854e+00 1.049346776806e+00 1.051675767932e+00 1.054114157928e+00 1.056643044315e+00 1.059240343535e+00 1.061875628436e+00 1.064518279824e+00 1.067129552669e+00 1.069674254301e+00 1.072110090829e+00 1.074398537418e+00 1.076503602612e+00 1.078388848991e+00 1.080027191481e+00 1.081391338265e+00 1.082466593884e+00 1.083246242596e+00 1.083723491812e+00 1.083913960349e+00 1.083834354134e+00 1.083512808367e+00 1.082988892263e+00 1.082308429230e+00 1.081528082190e+00 1.080708485118e+00 1.079917211635e+00 1.079222836248e+00 1.078696335424e+00 1.078406346721e+00 1.078417229015e+00 1.078788571069e+00 1.079568009652e+00 1.080793667846e+00 1.082488297858e+00 1.084668063889e+00 1.087323384181e+00 1.090437129547e+00 1.093976991822e+00 1.097891465283e+00 1.102126885209e+00 1.106607909406e+00 1.111264051576e+00 1.116012185790e+00 1.120770366822e+00 1.125459652238e+00 1.130001162053e+00 1.134329937002e+00 1.138380594684e+00 1.142105503067e+00 1.145470642122e+00 1.148440970940e+00 1.151012599058e+00 1.153180658779e+00 1.154953910046e+00 1.156354678493e+00 1.157407464160e+00 1.158144133401e+00 1.158595760009e+00 1.158797279221e+00 1.158777011320e+00 1.158556490568e+00 1.158151107839e+00 1.157564217075e+00 1.156794466102e+00 1.155820733613e+00 1.154618399299e+00 1.153153217190e+00 1.151380311463e+00 1.149258779951e+00 1.146737278653e+00 1.143777930117e+00 1.140340992219e+00 1.136399443620e+00 1.131944472047e+00 1.126972218542e+00 1.121509950344e+00 1.115588861521e+00 1.109272613702e+00 1.102635367114e+00 1.095764466428e+00 1.088772531092e+00 1.081760746518e+00 1.074859009360e+00 1.068179878113e+00 1.061836723725e+00 1.055941479545e+00 1.050572736011e+00 1.045824265172e+00 1.041741505116e+00 1.038372783841e+00 1.035746761467e+00 1.033867496321e+00 1.032750523050e+00 1.032375868455e+00 1.032748761687e+00 1.033857043342e+00 1.035694357176e+00 1.038274868707e+00 1.041590370273e+00 1.045670676751e+00 1.050514061567e+00 1.056141654756e+00 1.062561510843e+00 1.069755374919e+00 1.077727001448e+00 1.086417699462e+00 1.095788085104e+00 1.105758990403e+00 1.116233607068e+00 1.127121005325e+00 1.138284990202e+00 1.149627415959e+00 1.161014504816e+00 1.172340295213e+00 1.183511269669e+00 1.194427379590e+00 1.205039449921e+00 1.215276006743e+00 1.225114662589e+00 1.234528232496e+00 1.243489450168e+00 1.252005266648e+00 1.260036849309e+00 1.267581619371e+00 1.274599605611e+00 1.281043226606e+00 1.286871884865e+00 1.292000005490e+00 1.296374102103e+00 1.299902254233e+00 1.302514984062e+00 1.304150520294e+00 1.304739665699e+00 1.304268124465e+00 1.302703222559e+00 1.300072201540e+00 1.296417104602e+00 1.291797915707e+00 1.286339378673e+00 1.280149860642e+00 1.274029839088e+00 1.266255451315e+00 1.257745862122e+00 1.249662443352e+00 1.242977540000e+00 1.238107797131e+00 1.234801115025e+00 1.232266063914e+00 1.229498509588e+00 1.225728892255e+00 1.220746940812e+00 1.214993763678e+00 1.209426584544e+00 1.205184321979e+00 1.203141082962e+00 1.203577510953e+00 1.206122696037e+00 1.209902118817e+00 1.213924713157e+00 1.217490065839e+00 1.220449060656e+00 1.223207048787e+00 1.226526813044e+00 1.231141897727e+00 1.237340574571e+00 1.244730244672e+00 1.252294385437e+00 1.258659004759e+00 1.262536577114e+00 1.263190007105e+00 1.260695040686e+00 1.255968541799e+00 1.250542913842e+00 1.246044318630e+00 1.243463148598e+00 1.241980532597e+00 1.183338436799e+00 1.140572497556e+00 1.110529026105e+00 1.075278315444e+00 1.049507479799e+00 1.045189691855e+00 1.063180972550e+00 1.092557379006e+00 1.117188493652e+00 1.123613618974e+00 1.105860093786e+00 1.067006277031e+00 1.018420059494e+00 9.763900715056e-01 9.557759146860e-01 9.623006736264e-01 9.894171856799e-01 1.022838110856e+00 1.048151727265e+00 1.056010026354e+00 1.043759809387e+00 1.015001052179e+00 9.778348113882e-01 9.423095085515e-01 9.170986146551e-01 9.063589686612e-01 9.084025113619e-01 9.169788913406e-01 9.243612759216e-01 9.241363780307e-01 9.131235517377e-01 8.922482013319e-01 8.666278586430e-01 8.445494455837e-01 8.345941339827e-01 8.414111320864e-01 8.623124093777e-01 8.878506025356e-01 9.058146148064e-01 9.060131963600e-01 8.839067072361e-01 8.428759516442e-01 7.952041632213e-01 7.600364453586e-01 7.555466251497e-01 7.865749813018e-01 8.400530742469e-01 8.939114971929e-01 9.284679141979e-01 9.324861387969e-01 9.051446858459e-01 8.564409080846e-01 8.057421285154e-01 7.762084206585e-01 7.828187377457e-01 8.216611636603e-01 8.735805981160e-01 9.173574938114e-01 9.391260523073e-01 9.352212307370e-01 9.117831218560e-01 8.821983778757e-01 8.620546487787e-01 8.618705524363e-01 8.813936266462e-01 9.108101756342e-01 9.373400305973e-01 9.516428234922e-01 9.507517446946e-01 9.381030803841e-01 9.216214396450e-01 9.103083825929e-01 9.104328519683e-01 9.228007516730e-01 9.430084741204e-01 9.639866013562e-01 9.789849601977e-01 9.835124048064e-01 9.760561386823e-01 9.582483584505e-01 9.345203398433e-01 9.114814620766e-01 8.963292303151e-01 8.943494848539e-01 9.062874820254e-01 9.273786256450e-01 9.490936866997e-01 9.623365992217e-01 9.606720457615e-01 9.424354012419e-01 9.116550781276e-01 8.774078095182e-01 8.510072249272e-01 8.411269804310e-01 8.489276302140e-01 8.674310809886e-01 8.856960556439e-01 8.943985673831e-01 8.893791338281e-01 8.725697893835e-01 8.507850766947e-01 8.325599897210e-01 8.240950836278e-01 8.261152061671e-01 8.341257764627e-01 8.416422317497e-01 8.439009550778e-01 8.399214686463e-01 8.322392310777e-01 8.250220676477e-01 8.213724592988e-01 8.215666043118e-01 8.231781023551e-01 8.229714338103e-01 8.191655858223e-01 8.125870241850e-01 8.062733265824e-01 8.035578088163e-01 8.058985994351e-01 8.116809726000e-01 8.169985648816e-01 8.177685659090e-01 8.118214284315e-01 8.000709690201e-01 7.862142811412e-01 7.752652598725e-01 7.712374225097e-01 7.752574632996e-01 7.851333644509e-01 7.965569026287e-01 8.050316164185e-01 8.073016689639e-01 8.021294732936e-01 7.903817278752e-01 7.749046319983e-01 7.600912062826e-01 7.509472317315e-01 7.514667411950e-01 7.625875605453e-01 7.811461745299e-01 8.005843874722e-01 8.133618088203e-01 8.137314300918e-01 8.000809465417e-01 7.763187631880e-01 7.516055408645e-01 7.375337839408e-01 7.422610707852e-01 7.650256484381e-01 7.960796767968e-01 8.223267462008e-01 8.336127278327e-01 8.265109687603e-01 8.056121067800e-01 7.822035973599e-01 7.698863430762e-01 7.772262852453e-01 8.022149749778e-01 8.338821969581e-01 8.593985435837e-01 8.714304197068e-01
 5.031487197830e-01 5.012794823239e-01 4.994141514273e-01 4.974511337032e-01 4.953525510029e-01 4.931624745466e-01 4.909785516349e-01 4.888925519060e-01 4.869366105880e-01 4.850647310716e-01 4.831777264936e-01 4.811831518052e-01 4.790520784158e-01 4.768403336784e-01 4.746533013538e-01 4.725793425510e-01 4.706365832073e-01 4.687609060012e-01 4.668475784264e-01 4.648152520446e-01 4.626542484357e-01 4.604304575047e-01 4.582448513760e-01 4.561761136982e-01 4.542319237076e-01 4.523451362393e-01 4.504126779552e-01 4.483547868741e-01 4.461656328676e-01 4.439180370961e-01 4.417230286919e-01 4.396625945067e-01 4.377353697340e-01 4.358553144346e-01 4.339044601084e-01 4.318072382682e-01 4.295798961723e-01 4.273222164692e-01 4.251535008004e-01 4.231371679034e-01 4.212404835943e-01 4.193561834130e-01 4.173727661911e-01 4.152445895971e-01 4.130157737130e-01 4.107898805268e-01 4.086643289445e-01 4.066785500698e-01 4.047905064012e-01 4.029023090858e-01 4.009150127789e-01 3.987851527832e-01 3.965529585506e-01 3.943274548350e-01 3.922206788739e-01 3.902776024087e-01 3.884391592366e-01 3.865726637865e-01 3.845597781320e-01 3.823800547345e-01 3.801269676181e-01 3.779447694134e-01 3.759299425499e-01 3.740651172120e-01 3.722401787927e-01 3.703286052998e-01 3.682717740466e-01 3.661056986888e-01 3.639262188037e-01 3.618255261966e-01 3.598444951588e-01 3.579608224558e-01 3.561107714636e-01 3.542146545349e-01 3.522138665035e-01 3.501010034575e-01 3.479303876430e-01 3.458028850256e-01 3.438087287138e-01 3.419708200556e-01 3.402093901484e-01 3.383846101054e-01 3.363892384442e-01 3.342262049065e-01 3.320200694047e-01 3.299365257690e-01 3.280684995699e-01 3.263663281485e-01 3.246705441896e-01 3.228181249436e-01 3.207581932202e-01 3.185848620430e-01 3.164715881391e-01 3.145520121498e-01 3.128338807068e-01 3.111973515694e-01 3.094812577514e-01 3.075897038829e-01 3.055506811262e-01 3.034880833856e-01 3.015365064426e-01 2.997598871199e-01 2.981180277715e-01 2.964972757224e-01 2.947880632602e-01 2.929424982128e-01 2.910020570378e-01 2.890657652244e-01 2.872311788494e-01 2.855410458389e-01 2.839587790176e-01 2.823902327136e-01 2.807404607499e-01 2.789677241713e-01 2.771128718259e-01 2.752737043967e-01 2.735458718901e-01 2.719648589184e-01 2.704803436205e-01 2.689900081679e-01 2.674036474211e-01 2.657015885720e-01 2.639455783874e-01 2.622388120700e-01 2.606600847100e-01 2.592144766199e-01 2.578322410265e-01 2.564173585176e-01 2.549085277020e-01 2.533171653345e-01 2.517149281594e-01 2.501869023919e-01 2.487757994952e-01 2.474617289056e-01 2.461774371272e-01 2.448564154007e-01 2.434731339533e-01 2.420539687916e-01 2.406572933525e-01 2.393337485861e-01 2.380982035558e-01 2.369239628229e-01 2.357618590237e-01 2.345755901223e-01 2.333591025947e-01 2.321397972688e-01 2.309588965265e-01 2.298447105929e-01 2.287977325500e-01 2.277893805451e-01 2.267856191459e-01 2.257642851956e-01 2.247275164070e-01 2.236993412008e-01 2.227132068392e-01 2.217889494773e-01 2.209270066273e-01 2.201037688336e-01 2.192865844057e-01 2.184510972249e-01 2.175951708802e-01 2.167443562161e-01 2.159389609244e-01 2.152072281736e-01 2.145498704211e-01 2.139376601769e-01 2.133282588119e-01 2.126963589123e-01 2.120484669230e-01 2.114182874987e-01 2.108446414410e-01 2.103486261475e-01 2.099233277257e-01 2.095380582769e-01 2.091601820350e-01 2.087718108871e-01 2.083778737055e-01 2.080046236049e-01 2.076836575779e-01 2.074352980442e-01 2.072560723514e-01 2.071199680350e-01 2.069939018373e-01 2.068543456776e-01 2.067060933762e-01 2.065797286157e-01 2.065149935423e-01 2.065322603880e-01 2.066187768670e-01 2.067328642483e-01 2.068331579737e-01 2.069075612005e-01 2.069855777036e-01 2.071172357720e-01 2.073379855296e-01 2.076403745668e-01 2.079787124114e-01 2.083029478675e-01 2.085976971900e-01 2.088944913666e-01 2.092468851102e-01 2.096899543709e-01 2.102125841736e-01 2.107684971412e-01 2.113112876711e-01 2.118317541756e-01 2.123606048874e-01 2.129464345297e-01 2.136154326252e-01 2.143540531996e-01 2.151185422035e-01 2.158711089372e-01 2.166059018337e-01 2.173545917383e-01 2.181606132869e-01 2.190445582409e-01 2.199882430358e-01 2.209480878291e-01 2.218886397675e-01 2.228120228361e-01 2.237567291034e-01 2.247649066426e-01 2.258464393176e-01 2.269699746860e-01 2.280867719329e-01 2.291726132229e-01 2.302482942181e-01 2.313586345588e-01 2.325331120134e-01 2.337589660404e-01 2.349894656319e-01 2.361880274749e-01 2.373595142299e-01 2.385422239223e-01 2.397736057969e-01 2.410541376171e-01 2.423478494750e-01 2.436187341978e-01 2.448604293692e-01 2.461058971174e-01 2.473927391044e-01 2.487295346168e-01 2.500898256709e-01 2.514386580654e-01 2.527671231851e-01 2.540989446899e-01 2.554686001987e-01 2.568877689294e-01 2.583366211053e-01 2.597821590279e-01 2.612129330990e-01 2.626461593383e-01 2.641085187189e-01 2.656121888847e-01 2.671359545813e-01 2.686539076493e-01 2.701558731414e-01 2.716568192814e-01 2.731804111832e-01 2.747300757746e-01 2.762879789851e-01 2.778303780861e-01 2.793542982505e-01 2.808778621569e-01 2.824224135369e-01 2.839903442563e-01 2.855603044745e-01 2.871165626818e-01 2.886607957327e-01 2.902144744787e-01 2.917949799634e-01 2.933965549719e-01 2.949999224386e-01 2.965910152362e-01 2.981791083805e-01 2.997838132171e-01 3.014122925679e-01 3.030512663787e-01 3.046792312459e-01 3.062898745425e-01 3.078970091200e-01 3.095180479308e-01 3.111537917253e-01 3.127852637381e-01 3.143978785770e-01 3.159964136548e-01 3.175980405846e-01 3.192144442433e-01 3.208392160119e-01 3.224573845688e-01 3.240654823744e-01 3.256731856290e-01 3.272929238058e-01 3.289226664194e-01 3.305507451259e-01 3.321686242448e-01 3.337798870261e-01 3.353955645544e-01 3.370173215102e-01 3.386364810745e-01 3.402422207408e-01 3.418375493210e-01 3.434303320730e-01 3.450283309833e-01 3.466260326347e-01 3.482170819351e-01 3.498010514936e-01 3.513823874011e-01 3.529671059959e-01 3.545510604676e-01 3.561283115395e-01 3.576988681025e-01 3.592653634564e-01 3.608323428605e-01 3.623961362006e-01 3.639500349040e-01 3.654919881672e-01 3.670286973614e-01 3.685647867377e-01 3.700992362971e-01 3.716283455098e-01 3.731470408334e-01 3.746591538545e-01 3.761681221333e-01 3.776743084257e-01 3.791766729062e-01 3.806714688449e-01 3.821593381464e-01 3.836406199038e-01 3.851144871581e-01 3.865801658971e-01 3.880398991722e-01 3.894956139098e-01 3.909468526423e-01 3.923905900737e-01 3.938246112379e-01 3.952493774047e-01 3.966693474452e-01 3.980861032871e-01 3.994966471661e-01 4.008970025110e-01 4.022860436547e-01 4.036657944080e-01 4.050386598048e-01 4.064051207029e-01 4.077624990636e-01 4.091119134254e-01 4.104515790289e-01 4.117836506109e-01 4.131060554506e-01 4.144198816588e-01 4.157251100357e-01 4.170220605829e-01 4.183106190008e-01 4.195893234214e-01 4.208577246407e-01 4.221176658284e-01 4.233682956610e-01 4.246091108539e-01 4.258406117973e-01 4.270625392668e-01 4.282751245463e-01 4.294783419135e-01 4.306720733606e-01 4.318539857329e-01 4.330267433713e-01 4.341892327068e-01 4.353409700133e-01 4.364833044491e-01 4.376143416198e-01 4.387358775644e-01 4.398470466830e-01 4.409475175837e-01 4.420370828761e-01 4.431156296362e-01 4.441836969279e-01 4.452407654859e-01 4.462875149546e-01 4.473216926322e-01 4.483450628607e-01 4.493574728661e-01 4.503585462791e-01 4.513488253572e-01 4.523272028372e-01 4.532944036775e-01 4.542495955867e-01 4.551937173497e-01 4.561258241505e-01 4.570458419330e-01 4.579546806002e-01 4.588517815619e-01 4.597369224662e-01 4.606104143199e-01 4.614707025916e-01 4.623200864446e-01 4.631568319576e-01 4.639812996436e-01 4.647937437382e-01 4.655936703959e-01 4.663817119608e-01 4.671572658473e-01 4.679202037753e-01 4.686706821277e-01 4.694087203711e-01 4.701337839256e-01 4.708466086117e-01 4.715465091338e-01 4.722339156076e-01 4.729079396440e-01 4.735693688182e-01 4.742173896631e-01 4.748530964348e-01 4.754749262914e-01 4.760844904856e-01 4.766800914723e-01 4.772633551363e-01 4.778331167921e-01 4.783897284692e-01 4.789329279041e-01 4.794626393056e-01 4.799789332967e-01 4.804822048637e-01 4.809715820846e-01 4.814482488571e-01 4.819105270942e-01 4.823590798938e-01 4.827941578190e-01 4.832157893257e-01 4.836238589999e-01 4.840183688340e-01 4.843988134368e-01 4.847650594242e-01 4.851182248539e-01 4.854570722130e-01 4.857826680259e-01 4.860938470556e-01 4.863914403145e-01 4.866742602568e-01 4.869435489177e-01 4.871991898653e-01 4.874402146639e-01 4.876673483508e-01 4.878800789181e-01 4.880784106407e-01 4.882630704265e-01 4.884330521280e-01 4.885891355155e-01 4.887304168819e-01 4.888572556080e-01 4.889691686094e-01 4.890678250707e-01 4.891511188307e-01 4.892212289663e-01 4.892770709446e-01 4.893172484992e-01 4.893430587733e-01 4.893548096230e-01 4.893518046483e-01 4.893352606941e-01 4.893044548046e-01 4.892579773840e-01 4.891972270848e-01 4.891219276392e-01 4.890317443923e-01 4.889274981779e-01 4.888078719967e-01 4.886737911362e-01 4.885252554288e-01 4.883618572866e-01 4.881839574348e-01 4.879915180982e-01 4.877826914315e-01 4.875599075419e-01 4.873225147664e-01 4.870706919690e-01 4.868044885368e-01 4.865232468035e-01 4.862267227420e-01 4.859153572359e-01 4.855881678597e-01 4.852482423404e-01 4.848932211099e-01 4.845236062535e-01 4.841387336996e-01 4.837385046242e-01 4.833238478832e-01 4.828950767375e-01 4.824512874631e-01 4.819923323956e-01 4.815186437356e-01 4.810283844768e-01 4.805241986301e-01 4.800048558694e-01 4.794707665566e-01 4.789215134547e-01 4.783565988413e-01 4.777769732273e-01 4.771830228259e-01 4.765745474460e-01 4.759517097294e-01 4.753122696733e-01 4.746583250636e-01 4.739900643835e-01 4.733067927351e-01 4.726099788410e-01 4.718982453932e-01 4.711705996348e-01 4.704275031379e-01 4.696694051195e-01 4.688966607937e-01 4.681099849395e-01 4.673085369957e-01 4.664913792930e-01 4.656592289555e-01 4.648116157749e-01 4.639497478239e-01 4.630724360746e-01 4.621806697476e-01 4.612748908270e-01 4.603535282764e-01 4.594180011136e-01 4.584671243432e-01 4.575015493343e-01 4.565208229692e-01 4.555245704650e-01 4.545150405012e-01 4.534911848139e-01 4.524530835115e-01 4.513999100266e-01 4.503311525917e-01 4.492471528406e-01 4.481485846145e-01 4.470358731577e-01 4.459089965219e-01 4.447689971474e-01 4.436139830350e-01 4.424441170478e-01 4.412594724404e-01 4.400590601059e-01 4.388444349688e-01 4.376157739994e-01 4.363736515793e-01 4.351184308761e-01 4.338492623196e-01 4.325647167438e-01 4.312660762559e-01 4.299520209862e-01 4.286243878450e-01 4.272829818335e-01 4.259289483342e-01 4.245616757733e-01 4.231797081771e-01 4.217841893921e-01 4.203743350819e-01 4.189501199480e-01 4.175125471665e-01 4.160624284877e-01 4.145994058457e-01 4.131229266045e-01 4.116326049242e-01 4.101297277346e-01 4.086137771799e-01 4.070854126401e-01 4.055448667080e-01 4.039911652499e-01 4.024248472134e-01 4.008458889596e-01 3.992555609418e-01 3.976545283370e-01 3.960424525641e-01 3.944176325573e-01 3.927809890690e-01 3.911327989493e-01 3.894732584109e-01 3.878036844921e-01 3.861255055742e-01 3.844374117125e-01 3.827385491130e-01 3.810296062578e-01 3.793102492220e-01 3.775817217166e-01 3.758457695226e-01 3.741028377823e-01 3.723506872817e-01 3.705890280300e-01 3.688195804293e-01 3.670422291013e-01 3.652574364331e-01 3.634675308140e-01 3.616721463380e-01 3.598697084783e-01 3.580607129444e-01 3.562464952821e-01 3.544274473170e-01 3.526042445520e-01 3.507785826788e-01 3.489494562722e-01 3.471176791026e-01 3.452832411584e-01 3.434469623714e-01 3.416090043576e-01 3.397703665366e-01 3.379334476369e-01 3.360968266549e-01 3.342624346296e-01 3.324299457012e-01 3.305993757595e-01 3.287717880826e-01 3.269482317448e-01 3.251310451753e-01 3.233204807457e-01 3.215175352705e-01 3.197207792239e-01 3.179315607092e-01 3.161500986801e-01 3.143801393281e-01 3.126231647845e-01 3.108795341699e-01 3.091491535804e-01 3.074324440400e-01 3.057289553813e-01 3.040423390513e-01 3.023753453265e-01 3.007297315524e-01 2.991045232434e-01 2.975011371162e-01 2.959197024660e-01 2.943622230694e-01 2.928311628637e-01 2.913278937770e-01 2.898546978395e-01 2.884102666359e-01 2.869973480659e-01 2.856178764725e-01 2.842727244072e-01 2.829636295867e-01 2.816926726867e-01 2.804610207287e-01 2.792693270650e-01 2.781210559069e-01 2.770162475136e-01 2.759581781268e-01 2.749475543670e-01 2.739849660272e-01 2.730733120273e-01 2.722131969898e-01 2.714077536062e-01 2.706585396796e-01 2.699661641322e-01 2.693328214671e-01 2.687588002722e-01 2.682466774910e-01 2.677985613682e-01 2.674160314740e-01 2.671004280831e-01 2.668515145475e-01 2.666708110187e-01 2.665614567093e-01 2.665241701035e-01 2.665605097333e-01 2.666692544527e-01 2.668527778600e-01 2.671114216802e-01 2.674457502788e-01 2.678586688936e-01 2.683497285751e-01 2.689186177453e-01 2.695656281003e-01 2.702909822370e-01 2.710976646318e-01 2.719835080821e-01 2.729493937842e-01 2.739962238591e-01 2.751213863539e-01 2.763257141727e-01 2.776106149860e-01 2.789729933922e-01 2.804157401210e-01 2.819359727705e-01 2.835343854126e-01 2.852077868680e-01 2.869575208437e-01 2.887833152077e-01 2.906827587107e-01 2.926569452802e-01 2.947022701122e-01 2.968187695007e-01 2.990056333473e-01 3.012597823139e-01 3.035830306741e-01 3.059724350151e-01 3.084265357697e-01 3.109443565940e-01 3.135225854922e-01 3.161629782774e-01 3.188605648080e-01 3.216178852726e-01 3.244297724351e-01 3.272951512861e-01 3.302145650696e-01 3.331831880103e-01 3.362030328029e-01 3.392700466555e-01 3.423828025367e-01 3.455413677787e-01 3.487405126297e-01 3.519824693212e-01 3.552635881003e-01 3.585819392139e-01 3.619370642707e-01 3.653254314493e-01 3.687478600127e-01 3.722005725144e-01 3.756829158627e-01 3.791929582222e-01 3.827285070720e-01 3.862895387529e-01 3.898711464259e-01 3.934759260663e-01 3.970982708743e-01 4.007390858111e-01 4.043964537048e-01 4.080667060096e-01 4.117518178144e-01 4.154460143643e-01 4.191503015121e-01 4.228633956303e-01 4.265818189905e-01 4.303056995808e-01 4.340312117993e-01 4.377593168017e-01 4.414864921606e-01 4.452122732490e-01 4.489352351613e-01 4.526518766670e-01 4.563637707835e-01 4.600665831360e-01 4.637599811052e-01 4.674427952555e-01 4.711114618420e-01 4.747680174188e-01 4.784068779736e-01 4.820299853266e-01 4.856341332400e-01 4.892171500549e-01 4.927797822057e-01 4.963173626776e-01 4.998315444272e-01 5.033190947594e-01 5.067772438819e-01 5.102084109217e-01 5.136070260172e-01 5.169750631574e-01 5.203077478611e-01 5.236060534217e-01 5.268685533658e-01 5.300916531217e-01 5.332767048218e-01 5.364199667970e-01 5.395221296359e-01 5.425801207105e-01 5.455918679103e-01 5.485593471832e-01 5.514767353114e-01 5.543464300914e-01 5.571653192262e-01 5.599314994464e-01 5.626466926072e-01 5.653039790564e-01 5.679092238799e-01 5.704546604044e-01 5.729430716997e-01 5.753728765284e-01 5.777394627311e-01 5.800471891654e-01 5.822888542387e-01 5.844674662049e-01 5.865813266623e-01 5.886256767261e-01 5.906062390230e-01 5.925132671023e-01 5.943533111770e-01 5.961206705261e-01 5.978160992075e-01 5.994411267606e-01 6.009870196298e-01 6.024625532981e-01 6.038588835914e-01 6.051787983731e-01 6.064227272874e-01 6.075844218635e-01 6.086725011412e-01 6.096735322459e-01 6.105985720540e-01 6.114397631984e-01 6.121965722096e-01 6.128749213752e-01 6.134629411993e-01 6.139736029853e-01 6.143935076444e-01 6.147306990291e-01 6.149839181935e-01 6.151454421511e-01 6.152284807988e-01 6.152159692704e-01 6.151227337536e-01 6.149396135778e-01 6.146672348398e-01 6.143130013555e-01 6.138620481309e-01 6.133325945720e-01 6.127077583982e-01 6.119985720334e-01 6.112037739482e-01 6.103150032465e-01 6.093491308307e-01 6.082859388219e-01 6.071457256720e-01 6.059149798149e-01 6.045986639761e-01 6.032032249217e-01 6.017153964569e-01 6.001551239312e-01 5.985025706287e-01 5.967753894423e-01 5.949670211277e-01 5.930752963913e-01 5.911144264096e-01 5.890659884881e-01 5.869524245581e-01 5.847582547417e-01 5.824941470072e-01 5.801626522158e-01 5.777556108006e-01 5.752910166181e-01 5.727532801127e-01 5.701600206105e-01 5.675031080928e-01 5.647869766322e-01 5.620198460582e-01 5.591932129408e-01 5.563225624085e-01 5.533994504507e-01 5.504346495563e-01 5.474283519776e-01 5.443804141282e-01 5.413028027171e-01 5.381886504481e-01 5.350506825427e-01 5.318864741028e-01 5.287011369722e-01 5.255027622320e-01 5.222883842415e-01 5.190696975693e-01 5.158458478348e-01 5.126234223760e-01 5.094071357385e-01 5.061998519558e-01 5.030091611062e-01 4.998381059778e-01 4.966927008657e-01 4.935788341919e-01 4.904990592279e-01 4.874634656770e-01 4.844732238602e-01 4.815359869584e-01 4.786586537350e-01 4.758432662495e-01 4.730998224030e-01 4.704296930111e-01 4.678419874114e-01 4.653418267995e-01 4.629311584121e-01 4.606226893687e-01 4.584136320084e-01 4.563164207547e-01 4.543327173069e-01 4.524673116270e-01 4.507293802409e-01 4.491163126406e-01 4.476408145897e-01 4.463008716285e-01 4.451025202925e-01 4.440523536507e-01 4.431471393950e-01 4.423973697334e-01 4.417987319199e-01 4.413584404472e-01 4.410760866160e-01 4.409508573160e-01 4.409889702156e-01 4.411849193751e-01 4.415437537328e-01 4.420620217204e-01 4.427382344644e-01 4.435748471677e-01 4.445652537450e-01 4.457112937971e-01 4.470070690567e-01 4.484503072504e-01 4.500398813523e-01 4.517659858707e-01 4.536306169361e-01 4.556242652672e-01 4.577447853402e-01 4.599870068005e-01 4.623397546604e-01 4.648068190239e-01 4.673719475549e-01 4.700358839549e-01 4.727905260743e-01 4.756251120561e-01 4.785414125271e-01 4.815211240780e-01 4.845676226335e-01 4.876664795436e-01 4.908132368264e-01 4.940032685586e-01 4.972211459737e-01 5.004712101037e-01 5.037338130906e-01 5.070116037712e-01 5.102917904875e-01 5.135674208505e-01 5.168367128840e-01 5.200835920153e-01 5.233110818251e-01 5.265038364444e-01 5.296595653498e-01 5.327714111784e-01 5.358294383525e-01 5.388330631132e-01 5.417691073099e-01 5.446370302844e-01 5.474279043967e-01 5.501343314605e-01 5.527549228648e-01 5.552794562278e-01 5.577060570797e-01 5.600274157708e-01 5.622381985608e-01 5.643350247869e-01 5.663121254102e-01 5.681645632253e-01 5.698893199208e-01 5.714808747803e-01 5.729350961547e-01 5.742490256740e-01 5.754179021987e-01 5.764394708625e-01 5.773093630077e-01 5.780254721903e-01 5.785856993974e-01 5.789849719319e-01 5.792246455626e-01 5.792995926901e-01 5.792096153370e-01 5.789534837205e-01 5.785290831169e-01 5.779375654785e-01 5.771754655637e-01 5.762454861930e-01 5.751466451565e-01 5.738761822933e-01 5.724415046713e-01 5.708364486946e-01 5.690681546818e-01 5.671358394871e-01 5.650413524019e-01 5.627915356931e-01 5.603815218307e-01 5.578242269194e-01 5.551178834319e-01 5.522681165332e-01 5.492828274486e-01 5.461620615057e-01 5.429182806710e-01 5.395534514371e-01 5.360770823460e-01 5.324979315946e-01 5.288214337958e-01 5.250603313576e-01 5.212216619821e-01 5.173172979416e-01 5.133586377068e-01 5.093571826842e-01 5.053262613526e-01 5.012779518070e-01 4.972282997487e-01 4.931901774383e-01 4.891810978240e-01 4.852158272905e-01 4.813130069270e-01 4.774893683513e-01 4.737617702828e-01 4.701529893821e-01 4.666769648658e-01 4.633592373842e-01 4.602148125727e-01 4.572673312603e-01 4.545362918162e-01 4.520402919524e-01 4.498031283349e-01 4.478406564705e-01 4.461752948220e-01 4.448234411711e-01 4.438023894580e-01 4.431289189692e-01 4.428186857591e-01 4.428848276971e-01 4.433366123454e-01 4.441886790135e-01 4.454419651489e-01 4.471105422366e-01 4.491922603063e-01 4.516889456368e-01 4.546057946068e-01 4.579298566925e-01 4.616673302439e-01 4.658032146277e-01 4.703322241145e-01 4.752459136928e-01 4.805261230781e-01 4.861673083606e-01 4.921473256600e-01 4.984541728912e-01 5.050717779346e-01 5.119786934909e-01 5.191619062452e-01 5.265977273437e-01 5.342717575007e-01 5.421616209728e-01 5.502486216656e-01 5.585150889956e-01 5.669399102837e-01 5.755067812613e-01 5.841945317552e-01 5.929855479954e-01 6.018630538104e-01 6.108073879812e-01 6.198038755862e-01 6.288341583724e-01 6.378813465837e-01 6.469348048498e-01 6.559719289813e-01 6.649841147803e-01 6.739576419818e-01 6.828721512400e-01 6.917262984680e-01 7.004980227889e-01 7.091804117038e-01 7.177628988381e-01 7.262307914882e-01 7.345817456388e-01 7.427986600843e-01 7.508785063038e-01 7.588127163209e-01 7.665894790008e-01 7.742067714442e-01 7.816557889123e-01 7.889315665549e-01 7.960275084253e-01 8.029404636920e-01 8.096656239593e-01 8.161975147011e-01 8.225350810381e-01 8.286716320080e-01 8.346093286543e-01 8.403420170500e-01 8.458683398320e-01 8.511890129988e-01 8.562994515825e-01 8.612017141732e-01 8.658916811167e-01 8.703731253786e-01 8.746430662292e-01 8.786993473771e-01 8.825488467689e-01 8.861847351173e-01 8.896123091872e-01 8.928325372835e-01 8.958406394382e-01 8.986474027137e-01 9.012464293677e-01 9.036413344084e-01 9.058372097920e-01 9.078311277200e-01 9.096312970323e-01 9.112359669924e-01 9.126508840058e-01 9.138816403049e-01 9.149268547943e-01 9.157987887691e-01 9.164969351653e-01 9.170295565681e-01 9.174063717396e-01 9.176283172766e-01 9.177126118861e-01 9.176615832655e-01 9.174893948995e-01 9.172081339799e-01 9.168271107592e-01 9.163648334164e-01 9.158303278076e-01 9.152458784389e-01 9.146244578367e-01 9.139847205532e-01 9.133476364340e-01 9.127297565888e-01 9.121575965673e-01 9.116452412040e-01 9.112193550659e-01 9.109020346826e-01 9.107112254227e-01 9.106737840273e-01 9.108078827380e-01 9.111343951745e-01 9.116727376493e-01 9.124414727494e-01 9.134558472414e-01 9.147286837677e-01 9.162736788362e-01 9.180974294921e-01 9.202069446795e-01 9.226051943529e-01 9.252883943451e-01 9.282554073688e-01 9.314951583212e-01 9.349978558031e-01 9.387497102700e-01 9.427313474008e-01 9.469203453915e-01 9.512937519375e-01 9.558251216900e-01 9.604854005833e-01 9.652437105712e-01 9.700699903617e-01 9.749309859099e-01 9.797934662249e-01 9.846295829059e-01 9.894024483416e-01 9.940861543416e-01 9.986531934287e-01 1.003078420946e+00 1.007339406336e+00 1.011416936553e+00 1.015299542512e+00 1.018973302442e+00 1.022432427156e+00 1.025678906738e+00 1.028711441034e+00 1.031541040135e+00 1.034175039323e+00 1.036634431495e+00 1.038936409286e+00 1.041102783324e+00 1.043164690179e+00 1.045142987716e+00 1.047072208810e+00 1.048981711532e+00 1.050898008130e+00 1.052853786789e+00 1.054870937901e+00 1.056975133596e+00 1.059183631494e+00 1.061511259286e+00 1.063966700119e+00 1.066552846966e+00 1.069266220885e+00 1.072095747013e+00 1.075026788622e+00 1.078034596322e+00 1.081093094533e+00 1.084167115506e+00 1.087221237425e+00 1.090215746052e+00 1.093106112731e+00 1.095853504762e+00 1.098414177459e+00 1.100751025279e+00 1.102827457401e+00 1.104614204917e+00 1.106090939275e+00 1.107234923129e+00 1.108045245378e+00 1.108521126308e+00 1.108673210661e+00 1.108525737452e+00 1.108106481755e+00 1.107459177389e+00 1.106631528522e+00 1.105681813619e+00 1.104672394179e+00 1.103670682318e+00 1.102746152991e+00 1.101968097564e+00 1.101406195288e+00 1.101120853469e+00 1.101167818207e+00 1.101591004952e+00 1.102428573778e+00 1.103696997196e+00 1.105405127704e+00 1.107547097496e+00 1.110097565307e+00 1.113023438661e+00 1.116273780669e+00 1.119792356944e+00 1.123510713365e+00 1.127356451005e+00 1.131254367532e+00 1.135127471309e+00 1.138906542735e+00 1.142520078286e+00 1.145911345006e+00 1.149033512631e+00 1.151839747328e+00 1.154311382897e+00 1.156430203642e+00 1.158192672839e+00 1.159609800498e+00 1.160695889072e+00 1.161478621288e+00 1.161983515648e+00 1.162245884763e+00 1.162297709912e+00 1.162163863752e+00 1.161869009484e+00 1.161424136155e+00 1.160839200171e+00 1.160102330331e+00 1.159197549553e+00 1.158098893184e+00 1.156765034219e+00 1.155157356965e+00 1.153222198357e+00 1.150914828113e+00 1.148186692870e+00 1.144995672778e+00 1.141317566848e+00 1.137127790889e+00 1.132432441208e+00 1.127242964462e+00 1.121596575817e+00 1.115553166793e+00 1.109177927942e+00 1.102573273580e+00 1.095829634323e+00 1.089071972767e+00 1.082417598542e+00 1.075981706634e+00 1.069893844061e+00 1.064243774298e+00 1.059145662242e+00 1.054668410870e+00 1.050874098413e+00 1.047817009486e+00 1.045510379468e+00 1.043983390465e+00 1.043222954175e+00 1.043229102981e+00 1.043992124894e+00 1.045490376180e+00 1.047728782252e+00 1.050683672205e+00 1.054368992581e+00 1.058776441664e+00 1.063908680755e+00 1.069776783391e+00 1.076355352473e+00 1.083655200859e+00 1.091630114836e+00 1.100245780823e+00 1.109449034093e+00 1.119151720498e+00 1.129286236378e+00 1.139732457440e+00 1.150402517832e+00 1.161180815815e+00 1.171962543201e+00 1.182666265055e+00 1.193188377764e+00 1.203482953980e+00 1.213479074454e+00 1.223146195464e+00 1.232462156878e+00 1.241391077561e+00 1.249941484145e+00 1.258076310109e+00 1.265783975533e+00 1.273032665207e+00 1.279764298606e+00 1.285939802963e+00 1.291468214986e+00 1.296282973953e+00 1.300292177563e+00 1.303406066357e+00 1.305558287627e+00 1.306661533702e+00 1.306687333110e+00 1.305593348507e+00 1.303386297759e+00 1.300103379743e+00 1.295783905534e+00 1.290543209236e+00 1.284481015926e+00 1.278384190258e+00 1.270563188769e+00 1.261930894401e+00 1.253644344164e+00 1.246676870793e+00 1.241450819808e+00 1.237715867909e+00 1.234688145844e+00 1.231367644746e+00 1.226979991816e+00 1.221309828608e+00 1.214792484725e+00 1.208373835840e+00 1.203190748801e+00 1.200120267848e+00 1.199449995677e+00 1.200816045332e+00 1.203366778727e+00 1.206125360236e+00 1.208413955185e+00 1.210115200594e+00 1.211680954603e+00 1.213914291174e+00 1.217591843951e+00 1.223022326634e+00 1.229795945170e+00 1.236837040902e+00 1.242674232529e+00 1.245904320333e+00 1.245679564714e+00 1.242040514922e+00 1.236022729643e+00 1.229543042048e+00 1.225027849321e+00 1.224901023422e+00 1.224134609875e+00 1.123590336071e+00 1.108610378012e+00 1.077745427669e+00 1.046959606726e+00 1.032017350485e+00 1.040803759258e+00 1.068218595344e+00 1.099484945389e+00 1.118357128146e+00 1.114038318300e+00 1.084556364259e+00 1.037311552483e+00 9.873550673982e-01 9.524799886839e-01 9.451394223118e-01 9.652099236397e-01 1.000549755759e+00 1.034666879577e+00 1.054267640180e+00 1.052892562413e+00 1.031271263108e+00 9.960627594181e-01 9.573785884485e-01 9.254983762692e-01 9.071873133955e-01 9.032811987549e-01 9.091008527309e-01 9.171976611136e-01 9.206129818714e-01 9.149058297208e-01 8.991469851289e-01 8.760573861450e-01 8.515484838308e-01 8.333210615698e-01 8.280021554902e-01 8.377412827512e-01 8.582205009946e-01 8.800863072651e-01 8.926223663589e-01 8.877056574676e-01 8.627836120132e-01 8.226979282397e-01 7.801099615257e-01 7.525980782286e-01 7.545392859836e-01 7.869312645879e-01 8.358730936598e-01 8.814166491631e-01 9.070042730867e-01 9.043822264433e-01 8.751984899424e-01 8.310275226815e-01 7.909314322530e-01 7.744420851612e-01 7.902301058313e-01 8.299084822315e-01 8.747010678737e-01 9.068222266698e-01 9.164366896374e-01 9.035358299069e-01 8.771620817099e-01 8.521136927031e-01 8.426794605938e-01 8.550137291935e-01 8.836541004063e-01 9.158203005665e-01 9.388163413710e-01 9.453344416939e-01 9.352287275917e-01 9.148522157796e-01 8.945500215010e-01 8.844661497641e-01 8.900719710336e-01 9.097203751387e-01 9.362312772560e-01 9.607054186461e-01 9.758939726085e-01 9.778899749291e-01 9.664297158527e-01 9.446666739000e-01 9.184647441508e-01 8.953651614959e-01 8.825968447667e-01 8.844201030943e-01 8.999300491721e-01 9.229652572339e-01 9.444957877816e-01 9.558511558118e-01 9.515819873384e-01 9.311524468099e-01 8.995099085035e-01 8.661020593870e-01 8.417722565177e-01 8.339283072982e-01 8.423395858890e-01 8.594210858691e-01 8.746912114196e-01 8.799638478718e-01 8.723514572506e-01 8.547557173291e-01 8.342738808079e-01 8.187724776064e-01 8.129724232270e-01 8.160520171365e-01 8.228029404549e-01 8.271926071279e-01 8.257625746654e-01 8.191290583514e-01 8.111142333415e-01 8.062909550397e-01 8.070000745054e-01 8.118895270001e-01 8.168576244857e-01 8.177076395977e-01 8.127201623224e-01 8.036987607507e-01 7.951994708945e-01 7.920042351866e-01 7.962588390413e-01 8.059290145239e-01 8.158576783827e-01 8.205244663599e-01 8.166826677438e-01 8.048397178012e-01 7.890787961980e-01 7.755115883462e-01 7.695744257041e-01 7.734551374023e-01 7.850889967176e-01 7.993494128327e-01 8.104673363139e-01 8.140455263311e-01 8.082611065421e-01 7.941441823000e-01 7.754296586469e-01 7.578286743315e-01 7.475524153613e-01 7.490302014026e-01 7.625510624052e-01 7.836113824869e-01 8.044335584278e-01 8.169602430429e-01 8.157039599702e-01 7.998756666315e-01 7.744622265670e-01 7.495782476318e-01 7.371588914273e-01 7.447162358233e-01 7.701935421310e-01 8.028222389638e-01 8.292837419181e-01 8.398450779482e-01 8.317854611704e-01 8.103985953518e-01 7.874315198614e-01 7.764708649679e-01 7.855545438698e-01 8.120147646983e-01 8.445621418838e-01 8.704581418433e-01 8.822760643072e-01
 5.270610255611e-01 5.252249766135e-01 5.233934736443e-01 5.214609592940e-01 5.193879272664e-01 5.172201522325e-01 5.150580119205e-01 5.129954692947e-01 5.110673803776e-01 5.092266865343e-01 5.073710258064e-01 5.054038409014e-01 5.032960805573e-01 5.011047118436e-01 4.989369518139e-01 4.968850464410e-01 4.949682645482e-01 4.931218831658e-01 4.912374500191e-01 4.892304829740e-01 4.870892227440e-01 4.848817227256e-01 4.827128527883e-01 4.806648683253e-01 4.787452230468e-01 4.768853179738e-01 4.749785370809e-01 4.729421235646e-01 4.707697461433e-01 4.685359829933e-01 4.663552300450e-01 4.643121609092e-01 4.624060061108e-01 4.605500767955e-01 4.586219279921e-01 4.565426328026e-01 4.543277822535e-01 4.520792956033e-01 4.499206288019e-01 4.479188708359e-01 4.460418455295e-01 4.441780579481e-01 4.422125682404e-01 4.400966998322e-01 4.378761889077e-01 4.356564954695e-01 4.335394377835e-01 4.315643340398e-01 4.296904401130e-01 4.278173178047e-01 4.258433520475e-01 4.237228650744e-01 4.214955747834e-01 4.192715518572e-01 4.171661478409e-01 4.152287527710e-01 4.134001423206e-01 4.115453178883e-01 4.095421520417e-01 4.073653054104e-01 4.051092288685e-01 4.029211405366e-01 4.009035120062e-01 3.990411710033e-01 3.972223190350e-01 3.953169793325e-01 3.932609239395e-01 3.910897851384e-01 3.889009832077e-01 3.867905976164e-01 3.848022902503e-01 3.829151045388e-01 3.810632433684e-01 3.791637588718e-01 3.771572343720e-01 3.750327549071e-01 3.728474422983e-01 3.707026588483e-01 3.686923441017e-01 3.668408871156e-01 3.650683563219e-01 3.632343752704e-01 3.612262497146e-01 3.590446395412e-01 3.568126867312e-01 3.547002091021e-01 3.528036110837e-01 3.510795055796e-01 3.493664810951e-01 3.474980954161e-01 3.454165433554e-01 3.432116379583e-01 3.410584381956e-01 3.390959896693e-01 3.373403497814e-01 3.356746362655e-01 3.339344722561e-01 3.320163872279e-01 3.299410289926e-01 3.278299998002e-01 3.258230881292e-01 3.239930940115e-01 3.223044640409e-01 3.206460276684e-01 3.188995483113e-01 3.170107897478e-01 3.150149709626e-01 3.130128959938e-01 3.111085305534e-01 3.093526289767e-01 3.077119620458e-01 3.060903909968e-01 3.043852396339e-01 3.025484763596e-01 3.006179383296e-01 2.986946744072e-01 2.968819897101e-01 2.952197572828e-01 2.936602639420e-01 2.920968822462e-01 2.904331723495e-01 2.886447180638e-01 2.867921949629e-01 2.849826177289e-01 2.833007123172e-01 2.817549649563e-01 2.802766755091e-01 2.787652173815e-01 2.771546474423e-01 2.754526903396e-01 2.737316165280e-01 2.720795034093e-01 2.705437766295e-01 2.691067996575e-01 2.677005154270e-01 2.662560736549e-01 2.647434481024e-01 2.631878561171e-01 2.616477257709e-01 2.601761666028e-01 2.587916292535e-01 2.574670925484e-01 2.561547100404e-01 2.548153225953e-01 2.534408514962e-01 2.520571579477e-01 2.507058152562e-01 2.494168549330e-01 2.481928179245e-01 2.470064186143e-01 2.458232659495e-01 2.446195077893e-01 2.433944814298e-01 2.421729811822e-01 2.409867304068e-01 2.398590387916e-01 2.387909421781e-01 2.377604981157e-01 2.367348288993e-01 2.356867244341e-01 2.346134024087e-01 2.335396002309e-01 2.325041910692e-01 2.315388040216e-01 2.306454340153e-01 2.297960028903e-01 2.289490595929e-01 2.280764384374e-01 2.271824976882e-01 2.262999933964e-01 2.254666742749e-01 2.247072797343e-01 2.240163260354e-01 2.233664856130e-01 2.227232012752e-01 2.220664873725e-01 2.213990261851e-01 2.207453798911e-01 2.201386353012e-01 2.196015016901e-01 2.191332255191e-01 2.187092551395e-01 2.182950396020e-01 2.178653995066e-01 2.174223862835e-01 2.169964975013e-01 2.166278874899e-01 2.163408572088e-01 2.161242195429e-01 2.159388067882e-01 2.157402704470e-01 2.155143667836e-01 2.152873448070e-01 2.151102770582e-01 2.150216642869e-01 2.150177431699e-01 2.150544676416e-01 2.150811150210e-01 2.150781137965e-01 2.150731673927e-01 2.151220053220e-01 2.152605266953e-01 2.154833128452e-01 2.157448763628e-01 2.159975151419e-01 2.162281020056e-01 2.164647203728e-01 2.167567195210e-01 2.171328836446e-01 2.175831568539e-01 2.180651023525e-01 2.185386162455e-01 2.189956368328e-01 2.194651768029e-01 2.199910527153e-01 2.205974290986e-01 2.212685751298e-01 2.219614897364e-01 2.226386062328e-01 2.232992232179e-01 2.239802076066e-01 2.247244774196e-01 2.255456827334e-01 2.264136958961e-01 2.272804411960e-01 2.281185315217e-01 2.289459676501e-01 2.298086929213e-01 2.307370519563e-01 2.317217569149e-01 2.327159559808e-01 2.336833038628e-01 2.346245723824e-01 2.355792463089e-01 2.365846583490e-01 2.376432511672e-01 2.387222547692e-01 2.397822763193e-01 2.408178301564e-01 2.418590790847e-01 2.429457736497e-01 2.440863684099e-01 2.452562273427e-01 2.464198535328e-01 2.475675438171e-01 2.487207967795e-01 2.499156266262e-01 2.511632291752e-01 2.524445781037e-01 2.537272086455e-01 2.549979632648e-01 2.562736156992e-01 2.575816113864e-01 2.589325935851e-01 2.603071430896e-01 2.616792462112e-01 2.630375736408e-01 2.643976909196e-01 2.657825585437e-01 2.671969105496e-01 2.686220853083e-01 2.700354963098e-01 2.714329457847e-01 2.728334467015e-01 2.742583987808e-01 2.757094539721e-01 2.771671752326e-01 2.786133342469e-01 2.800514357652e-01 2.815022280429e-01 2.829826513544e-01 2.844873308716e-01 2.859965738467e-01 2.874961214925e-01 2.889952936874e-01 2.905131546856e-01 2.920576848316e-01 2.936136529249e-01 2.951611645582e-01 2.966940693930e-01 2.982247637524e-01 2.997729944407e-01 3.013368348306e-01 3.028989025068e-01 3.044449055473e-01 3.059796250631e-01 3.075200382343e-01 3.090783773392e-01 3.106471756560e-01 3.122113817438e-01 3.137681133292e-01 3.153272727545e-01 3.169003573482e-01 3.184854280410e-01 3.200697744932e-01 3.216454943072e-01 3.232175370485e-01 3.247953172246e-01 3.263815515826e-01 3.279656467836e-01 3.295389325986e-01 3.311029696347e-01 3.326682852259e-01 3.342390263066e-01 3.358127395091e-01 3.373810977806e-01 3.389437655557e-01 3.405066893059e-01 3.420738785721e-01 3.436426293170e-01 3.452058242574e-01 3.467635006963e-01 3.483190589177e-01 3.498770006502e-01 3.514324592263e-01 3.529796488893e-01 3.545170486234e-01 3.560503467194e-01 3.575849296161e-01 3.591197187427e-01 3.606498833424e-01 3.621716119831e-01 3.636886153807e-01 3.652027684157e-01 3.667169136524e-01 3.682274333971e-01 3.697320274432e-01 3.712313407113e-01 3.727250899843e-01 3.742129094900e-01 3.756937624553e-01 3.771696996874e-01 3.786430777424e-01 3.801137718109e-01 3.815775896095e-01 3.830332841323e-01 3.844810119961e-01 3.859245909624e-01 3.873669769579e-01 3.888031395296e-01 3.902308799128e-01 3.916479870361e-01 3.930574753420e-01 3.944616249421e-01 3.958591908419e-01 3.972500672466e-01 3.986332919182e-01 4.000080011862e-01 4.013765024207e-01 4.027361261466e-01 4.040885238769e-01 4.054331049424e-01 4.067704045331e-01 4.081005967385e-01 4.094215151717e-01 4.107332401915e-01 4.120375966371e-01 4.133335634179e-01 4.146209240374e-01 4.158997832597e-01 4.171697123925e-01 4.184318557780e-01 4.196849950523e-01 4.209294483853e-01 4.221635267150e-01 4.233891184728e-01 4.246048521010e-01 4.258117619085e-01 4.270095172716e-01 4.281968272004e-01 4.293756271918e-01 4.305450551059e-01 4.317043930156e-01 4.328534532656e-01 4.339927924055e-01 4.351218020471e-01 4.362416632673e-01 4.373507066562e-01 4.384493745919e-01 4.395367025026e-01 4.406147526680e-01 4.416818397310e-01 4.427388971062e-01 4.437850116969e-01 4.448204516808e-01 4.458454128639e-01 4.468586911532e-01 4.478622396491e-01 4.488531126965e-01 4.498343704375e-01 4.508040889756e-01 4.517627241575e-01 4.527101639389e-01 4.536453244608e-01 4.545701762841e-01 4.554834395693e-01 4.563846441812e-01 4.572744882291e-01 4.581528161785e-01 4.590194272694e-01 4.598744635232e-01 4.607177140865e-01 4.615490119987e-01 4.623686533545e-01 4.631757617329e-01 4.639709130546e-01 4.647543172099e-01 4.655254869240e-01 4.662843464201e-01 4.670303074264e-01 4.677642406065e-01 4.684857393581e-01 4.691951065650e-01 4.698914515762e-01 4.705754293426e-01 4.712466683697e-01 4.719056799700e-01 4.725516479777e-01 4.731852728081e-01 4.738057169880e-01 4.744131668412e-01 4.750082918484e-01 4.755900270642e-01 4.761588689135e-01 4.767148309105e-01 4.772570682916e-01 4.777866271429e-01 4.783029170366e-01 4.788061346346e-01 4.792965183793e-01 4.797728823271e-01 4.802360670445e-01 4.806862153640e-01 4.811226494005e-01 4.815463857001e-01 4.819558269969e-01 4.823524309747e-01 4.827347294538e-01 4.831037852573e-01 4.834595440466e-01 4.838014104620e-01 4.841296930822e-01 4.844432857150e-01 4.847437118186e-01 4.850305837358e-01 4.853030768863e-01 4.855625088247e-01 4.858070227591e-01 4.860373323184e-01 4.862537140862e-01 4.864559201850e-01 4.866450334615e-01 4.868202388596e-01 4.869810896980e-01 4.871274296767e-01 4.872595261577e-01 4.873770572749e-01 4.874816538102e-01 4.875724549765e-01 4.876485029019e-01 4.877099432615e-01 4.877571343921e-01 4.877903410928e-01 4.878088068702e-01 4.878133294218e-01 4.878036177255e-01 4.877782673420e-01 4.877399349443e-01 4.876862407934e-01 4.876187764968e-01 4.875364127266e-01 4.874385975135e-01 4.873268013422e-01 4.872002298601e-01 4.870594129943e-01 4.869053724199e-01 4.867356885471e-01 4.865512411216e-01 4.863516539382e-01 4.861370926393e-01 4.859094471022e-01 4.856675253025e-01 4.854108342982e-01 4.851384316306e-01 4.848514805189e-01 4.845498054064e-01 4.842346107197e-01 4.839042610662e-01 4.835590108777e-01 4.831988244035e-01 4.828226354870e-01 4.824323872912e-01 4.820272805058e-01 4.816073090918e-01 4.811719480128e-01 4.807213959919e-01 4.802561912479e-01 4.797763056530e-01 4.792823601329e-01 4.787738693599e-01 4.782489682184e-01 4.777099260582e-01 4.771556025459e-01 4.765869401328e-01 4.760049069036e-01 4.754074640569e-01 4.747941527544e-01 4.741656684069e-01 4.735215581271e-01 4.728634793458e-01 4.721906321945e-01 4.715034247037e-01 4.708002210899e-01 4.700824462210e-01 4.693479557781e-01 4.685995562212e-01 4.678361944951e-01 4.670577291222e-01 4.662654119098e-01 4.654572909223e-01 4.646344826439e-01 4.637964285500e-01 4.629432927644e-01 4.620749036556e-01 4.611909179091e-01 4.602927350976e-01 4.593808897309e-01 4.584536824057e-01 4.575118348044e-01 4.565535940490e-01 4.555802276236e-01 4.545911400142e-01 4.535882546593e-01 4.525711520813e-01 4.515393850306e-01 4.504935406846e-01 4.494317642350e-01 4.483543745965e-01 4.472615943040e-01 4.461541891525e-01 4.450314504911e-01 4.438950588020e-01 4.427450757783e-01 4.415805308834e-01 4.404004416471e-01 4.392051675248e-01 4.379942984997e-01 4.367687056068e-01 4.355290356910e-01 4.342757877698e-01 4.330089349955e-01 4.317268935085e-01 4.304297304026e-01 4.291177944846e-01 4.277907017323e-01 4.264498955458e-01 4.250947761649e-01 4.237264816761e-01 4.223437860488e-01 4.209458923155e-01 4.195346977501e-01 4.181093347696e-01 4.166708622276e-01 4.152184640835e-01 4.137523221108e-01 4.122720249859e-01 4.107781334076e-01 4.092715218595e-01 4.077530213613e-01 4.062216045274e-01 4.046770605175e-01 4.031185432900e-01 4.015472511505e-01 3.999631205540e-01 3.983670131722e-01 3.967618606306e-01 3.951436902253e-01 3.935139377428e-01 3.918720231702e-01 3.902179220313e-01 3.885529270868e-01 3.868787458245e-01 3.851949286136e-01 3.835004765502e-01 3.817944439950e-01 3.800779062432e-01 3.783513064194e-01 3.766153670733e-01 3.748721768776e-01 3.731203568900e-01 3.713591722405e-01 3.695887342725e-01 3.678108255816e-01 3.660247515710e-01 3.642324509376e-01 3.624341059786e-01 3.606295631729e-01 3.588193895809e-01 3.570028180023e-01 3.551817794233e-01 3.533557347728e-01 3.515255524670e-01 3.496926325037e-01 3.478579132977e-01 3.460207300486e-01 3.441814120804e-01 3.423402178725e-01 3.404981277718e-01 3.386557082782e-01 3.368156397366e-01 3.349776559124e-01 3.331425628124e-01 3.313092921043e-01 3.294780942842e-01 3.276507442000e-01 3.258293414664e-01 3.240159108079e-01 3.222103679364e-01 3.204131295042e-01 3.186238009962e-01 3.168423001349e-01 3.150718415253e-01 3.133150169217e-01 3.115734711334e-01 3.098467182499e-01 3.081347927093e-01 3.064390860972e-01 3.047603134977e-01 3.031018212175e-01 3.014642345607e-01 2.998492937102e-01 2.982573384854e-01 2.966889980966e-01 2.951475892737e-01 2.936327942001e-01 2.921473880349e-01 2.906922072594e-01 2.892687648126e-01 2.878791034884e-01 2.865241760737e-01 2.852058704605e-01 2.839265861517e-01 2.826874965584e-01 2.814893200382e-01 2.803334996002e-01 2.792230408809e-01 2.781594281958e-01 2.771451708546e-01 2.761808457638e-01 2.752682195405e-01 2.744084784057e-01 2.736042669076e-01 2.728573639806e-01 2.721700315742e-01 2.715440521712e-01 2.709779909930e-01 2.704766051240e-01 2.700402580104e-01 2.696714452557e-01 2.693721926385e-01 2.691411484124e-01 2.689808244134e-01 2.688933421709e-01 2.688784869039e-01 2.689397501925e-01 2.690771221519e-01 2.692905276280e-01 2.695819950944e-01 2.699505741772e-01 2.704001465714e-01 2.709303513757e-01 2.715411428071e-01 2.722339311715e-01 2.730072728421e-01 2.738624543503e-01 2.747997886411e-01 2.758196706737e-01 2.769224722999e-01 2.781077316949e-01 2.793750456813e-01 2.807227635383e-01 2.821520816062e-01 2.836630616999e-01 2.852541907309e-01 2.869260544776e-01 2.886760254269e-01 2.905043251975e-01 2.924100806049e-01 2.943915049581e-01 2.964491453448e-01 2.985809246725e-01 3.007860475130e-01 3.030624696833e-01 3.054092320373e-01 3.078253588211e-01 3.103088018528e-01 3.128599970541e-01 3.154749404424e-01 3.181529527377e-01 3.208935188751e-01 3.236931256121e-01 3.265526492970e-01 3.294688006894e-01 3.324400554045e-01 3.354661955490e-01 3.385429965681e-01 3.416706407215e-01 3.448476691479e-01 3.480709563384e-01 3.513399726855e-01 3.546512711985e-01 3.580059886106e-01 3.613991895017e-01 3.648318928887e-01 3.683007231253e-01 3.718041900638e-01 3.753416780380e-01 3.789083313521e-01 3.825069841778e-01 3.861319042628e-01 3.897831973412e-01 3.934598151798e-01 3.971573466429e-01 4.008779152398e-01 4.046159118016e-01 4.083725577018e-01 4.121450685861e-01 4.159309169173e-01 4.197307702572e-01 4.235390232263e-01 4.273584660178e-01 4.311842364874e-01 4.350153133175e-01 4.388522610243e-01 4.426892873278e-01 4.465291280302e-01 4.503670056372e-01 4.542029858473e-01 4.580347441790e-01 4.618594008288e-01 4.656793970588e-01 4.694882265135e-01 4.732878195175e-01 4.770752932954e-01 4.808480726890e-01 4.846074305997e-01 4.883472998517e-01 4.920713163974e-01 4.957733789430e-01 4.994539805312e-01 5.031125954179e-01 5.067449419760e-01 5.103528431821e-01 5.139312281119e-01 5.174808007654e-01 5.210008657671e-01 5.244864907000e-01 5.279403845709e-01 5.313575256913e-01 5.347390945123e-01 5.380816553265e-01 5.413836751568e-01 5.446463466432e-01 5.478634319284e-01 5.510392190529e-01 5.541673407906e-01 5.572493804574e-01 5.602834235300e-01 5.632656849940e-01 5.661996701210e-01 5.690783753976e-01 5.719046541028e-01 5.746758464233e-01 5.773890503754e-01 5.800469106042e-01 5.826415482391e-01 5.851793859818e-01 5.876537398876e-01 5.900638667427e-01 5.924123260903e-01 5.946917619219e-01 5.969069992543e-01 5.990523973540e-01 6.011297605411e-01 6.031379595059e-01 6.050706381385e-01 6.069361677475e-01 6.087234660097e-01 6.104385170265e-01 6.120782789945e-01 6.136382731851e-01 6.151261317173e-01 6.165289613408e-01 6.178577347950e-01 6.191029149468e-01 6.202660198387e-01 6.213509139559e-01 6.223470802178e-01 6.232661248095e-01 6.240947410280e-01 6.248413105655e-01 6.255027702540e-01 6.260746273954e-01 6.265663184207e-01 6.269615034951e-01 6.272767027113e-01 6.274992800010e-01 6.276331791402e-01 6.276823020653e-01 6.276341037023e-01 6.275055999569e-01 6.272778525958e-01 6.269666982309e-01 6.265635553490e-01 6.260667085617e-01 6.254874480344e-01 6.248078322784e-01 6.240490664450e-01 6.231927877511e-01 6.222497269509e-01 6.212211196547e-01 6.200958519228e-01 6.188925004234e-01 6.175911331323e-01 6.162105463377e-01 6.147404071474e-01 6.131825673593e-01 6.115467829102e-01 6.098164563766e-01 6.080148783332e-01 6.061219452967e-01 6.041532679169e-01 6.021061216675e-01 5.999752432763e-01 5.977775435095e-01 5.954947500853e-01 5.931478971389e-01 5.907244450404e-01 5.882323316045e-01 5.856753494677e-01 5.830471106154e-01 5.803630051328e-01 5.776105600920e-01 5.748047176139e-01 5.719414077953e-01 5.690223318664e-01 5.660584198918e-01 5.630402447918e-01 5.599837021920e-01 5.568817699962e-01 5.537430935971e-01 5.505714804823e-01 5.473651411967e-01 5.441366500164e-01 5.408807034346e-01 5.376081261618e-01 5.343187736543e-01 5.310181182171e-01 5.277118370135e-01 5.244019010558e-01 5.210955827287e-01 5.177966023971e-01 5.145087044465e-01 5.112393671676e-01 5.079910269216e-01 5.047716390114e-01 5.015857406608e-01 4.984358161685e-01 4.953335729238e-01 4.922775051919e-01 4.892784552943e-01 4.863407285085e-01 4.834673998014e-01 4.806699971548e-01 4.779463246273e-01 4.753102979191e-01 4.727621704741e-01 4.703096935362e-01 4.679603782386e-01 4.657138518549e-01 4.635837506474e-01 4.615677856522e-01 4.596744291044e-01 4.579106875054e-01 4.562753571956e-01 4.547803986118e-01 4.534217915277e-01 4.522106254119e-01 4.511461600717e-01 4.502316124381e-01 4.494724907071e-01 4.488666286994e-01 4.484222475229e-01 4.481355152114e-01 4.480100282095e-01 4.480472329134e-01 4.482442016416e-01 4.486051755644e-01 4.491252639855e-01 4.498052075534e-01 4.506447054473e-01 4.516378176141e-01 4.527863655390e-01 4.540826022012e-01 4.555274660850e-01 4.571149862668e-01 4.588394731195e-01 4.607019532470e-01 4.626888861060e-01 4.648035249885e-01 4.670355910356e-01 4.693788054154e-01 4.718325994053e-01 4.743815017720e-01 4.770290558828e-01 4.797593391228e-01 4.825717498429e-01 4.854582288301e-01 4.884062859483e-01 4.914193601847e-01 4.944769343219e-01 4.975844636168e-01 5.007250045478e-01 5.038944561605e-01 5.070891760804e-01 5.102940526095e-01 5.135112044815e-01 5.167240243002e-01 5.199324378932e-01 5.231255530367e-01 5.262955814150e-01 5.294402010975e-01 5.325460632492e-01 5.356128008131e-01 5.386292318344e-01 5.415887606450e-01 5.444884941831e-01 5.473179364334e-01 5.500751064336e-01 5.527507095077e-01 5.553401064029e-01 5.578384452531e-01 5.602385312364e-01 5.625374814076e-01 5.647277868406e-01 5.668052223828e-01 5.687654180697e-01 5.706029894453e-01 5.723140972371e-01 5.738947241826e-01 5.753391929864e-01 5.766459791528e-01 5.778109493353e-01 5.788293687020e-01 5.797005594828e-01 5.804184673072e-01 5.809832082306e-01 5.813918136268e-01 5.816417347044e-01 5.817317186112e-01 5.816588625479e-01 5.814250356262e-01 5.810266246468e-01 5.804622414574e-01 5.797362198189e-01 5.788411521522e-01 5.777847744601e-01 5.765639131137e-01 5.751801477864e-01 5.736368811018e-01 5.719316731472e-01 5.700727531051e-01 5.680586935165e-01 5.658942974306e-01 5.635836521533e-01 5.611276208319e-01 5.585373030132e-01 5.558103354748e-01 5.529583419250e-01 5.499852659867e-01 5.468957336061e-01 5.437032077727e-01 5.404089703049e-01 5.370257506952e-01 5.335619264167e-01 5.300261566269e-01 5.264325036082e-01 5.227876787390e-01 5.191083346973e-01 5.154032490911e-01 5.116887547328e-01 5.079768594101e-01 5.042849052545e-01 5.006262703761e-01 4.970173255825e-01 4.934772533491e-01 4.900187894964e-01 4.866654704385e-01 4.834313721583e-01 4.803375935825e-01 4.774044389022e-01 4.746467664133e-01 4.720910995544e-01 4.697504502489e-01 4.676491037629e-01 4.658048707666e-01 4.642346075828e-01 4.629581892115e-01 4.619922696338e-01 4.613544981906e-01 4.610573483734e-01 4.611180654159e-01 4.615440875064e-01 4.623522049549e-01 4.635459704861e-01 4.651351448651e-01 4.671269012842e-01 4.695162613825e-01 4.723167375842e-01 4.755155296097e-01 4.791163653273e-01 4.831139484681e-01 4.874971300872e-01 4.922653930542e-01 4.973994452225e-01 5.028936587661e-01 5.087343931087e-01 5.149038617987e-01 5.213926054808e-01 5.281784883262e-01 5.352496507119e-01 5.425856901962e-01 5.501693012806e-01 5.579830170283e-01 5.660067013507e-01 5.742247959789e-01 5.826151750322e-01 5.911619262934e-01 5.998456292567e-01 6.086470589070e-01 6.175506387272e-01 6.265374540507e-01 6.355889975650e-01 6.446929715637e-01 6.538268932771e-01 6.629800373958e-01 6.721361577499e-01 6.812757340862e-01 6.903937510785e-01 6.994669186519e-01 7.084880710353e-01 7.174441943134e-01 7.263175340870e-01 7.351066069917e-01 7.437904256535e-01 7.523654579511e-01 7.608219330302e-01 7.691439999125e-01 7.773316158659e-01 7.853707362655e-01 7.932571547252e-01 8.009818614614e-01 8.085396879108e-01 8.159251594055e-01 8.231304351959e-01 8.301534201675e-01 8.369859707037e-01 8.436286320325e-01 8.500733008860e-01 8.563187202435e-01 8.623629587912e-01 8.681998353864e-01 8.738309917621e-01 8.792512568231e-01 8.844619382862e-01 8.894593303856e-01 8.942403192599e-01 8.988105174749e-01 9.031602545662e-01 9.072975624939e-01 9.112165051382e-01 9.149154673059e-01 9.184026050895e-01 9.216683812756e-01 9.247183496924e-01 9.275536135768e-01 9.301693794508e-01 9.325745008439e-01 9.347635677709e-01 9.367418358577e-01 9.385116718641e-01 9.400708080831e-01 9.414298858970e-01 9.425838565023e-01 9.435423836508e-01 9.443094264262e-01 9.448850618060e-01 9.452848971106e-01 9.455061249017e-01 9.455633494358e-01 9.454632820742e-01 9.452148658743e-01 9.448325841483e-01 9.443234274335e-01 9.437067807688e-01 9.429945445201e-01 9.422024929841e-01 9.413502111274e-01 9.404518259944e-01 9.395337238110e-01 9.386095092672e-01 9.377059592493e-01 9.368444974865e-01 9.360433834664e-01 9.353346234055e-01 9.347349179275e-01 9.342711030623e-01 9.339657363220e-01 9.338410766585e-01 9.339191941235e-01 9.342194730517e-01 9.347605448620e-01 9.355588947397e-01 9.366285843573e-01 9.379807983498e-01 9.396225040845e-01 9.415606454618e-01 9.437931200094e-01 9.463201564072e-01 9.491362483414e-01 9.522308747192e-01 9.555884621185e-01 9.591967884632e-01 9.630316791310e-01 9.670717474812e-01 9.712914476518e-01 9.756626379299e-01 9.801549124178e-01 9.847360808232e-01 9.893790792836e-01 9.940452604027e-01 9.987061956028e-01 1.003331398902e+00 1.007889750345e+00 1.012355021342e+00 1.016701259804e+00 1.020910103890e+00 1.024959996344e+00 1.028837131371e+00 1.032534911112e+00 1.036043760192e+00 1.039365992853e+00 1.042502160113e+00 1.045463387403e+00 1.048260096533e+00 1.050908921562e+00 1.053434308166e+00 1.055851062600e+00 1.058194177901e+00 1.060487044813e+00 1.062756584377e+00 1.065037174777e+00 1.067352162670e+00 1.069729844044e+00 1.072193437848e+00 1.074762393302e+00 1.077453677878e+00 1.080275829743e+00 1.083234298787e+00 1.086326938173e+00 1.089545663030e+00 1.092874328558e+00 1.096292346939e+00 1.099771574102e+00 1.103279127011e+00 1.106778152845e+00 1.110225970033e+00 1.113581060965e+00 1.116795121319e+00 1.119826263577e+00 1.122631213534e+00 1.125167871769e+00 1.127405557403e+00 1.129306702891e+00 1.130856859306e+00 1.132037322984e+00 1.132840914211e+00 1.133276723702e+00 1.133353089726e+00 1.133097583045e+00 1.132542432491e+00 1.131731629216e+00 1.130716248013e+00 1.129554473010e+00 1.128311240820e+00 1.127052713484e+00 1.125850268755e+00 1.124772401870e+00 1.123882156714e+00 1.123241375477e+00 1.122902652292e+00 1.122906441718e+00 1.123281500432e+00 1.124049365385e+00 1.125210543948e+00 1.126754222364e+00 1.128657509195e+00 1.130881171576e+00 1.133379502759e+00 1.136093896883e+00 1.138960498764e+00 1.141910594474e+00 1.144876748833e+00 1.147787916294e+00 1.150582269202e+00 1.153206552123e+00 1.155604364903e+00 1.157743804212e+00 1.159596496623e+00 1.161144612527e+00 1.162390146172e+00 1.163333141712e+00 1.163995874346e+00 1.164397520651e+00 1.164568355028e+00 1.164542563239e+00 1.164347165596e+00 1.164012748039e+00 1.163558155326e+00 1.163002173537e+00 1.162345421370e+00 1.161581357388e+00 1.160694592960e+00 1.159650249836e+00 1.158417719669e+00 1.156943443189e+00 1.155181963905e+00 1.153081002042e+00 1.150585355643e+00 1.147661017280e+00 1.144264371096e+00 1.140383148104e+00 1.136007921634e+00 1.131151324091e+00 1.125853613582e+00 1.120157909581e+00 1.114148546068e+00 1.107902319143e+00 1.101530826794e+00 1.095149183641e+00 1.088869523429e+00 1.082828079559e+00 1.077125161734e+00 1.071886161049e+00 1.067202003778e+00 1.063146933603e+00 1.059800528990e+00 1.057187824846e+00 1.055353732336e+00 1.054296197899e+00 1.054016264378e+00 1.054509167317e+00 1.055742987570e+00 1.057716125273e+00 1.060392882465e+00 1.063769808811e+00 1.067830731562e+00 1.072558120103e+00 1.077960605360e+00 1.084004692189e+00 1.090697917911e+00 1.098004027652e+00 1.105889558704e+00 1.114323244657e+00 1.123223562660e+00 1.132543223201e+00 1.142183492300e+00 1.152063182609e+00 1.162091041559e+00 1.172165840046e+00 1.182220639059e+00 1.192156171381e+00 1.201928172646e+00 1.211476371303e+00 1.220759532773e+00 1.229767857767e+00 1.238459150698e+00 1.246842970075e+00 1.254889104954e+00 1.262578794462e+00 1.269889160194e+00 1.276754931974e+00 1.283139059202e+00 1.288946215388e+00 1.294099834197e+00 1.298507316124e+00 1.302059138857e+00 1.304682543450e+00 1.306273747738e+00 1.306788856669e+00 1.306176172241e+00 1.304419700105e+00 1.301550776913e+00 1.297593371808e+00 1.292647642177e+00 1.286807341653e+00 1.280822481608e+00 1.273053417469e+00 1.264411656285e+00 1.256044655853e+00 1.248925429322e+00 1.243478300279e+00 1.239452570341e+00 1.236069492366e+00 1.232335341624e+00 1.227470638139e+00 1.221254717118e+00 1.214116730665e+00 1.206992368795e+00 1.201008353144e+00 1.197040368880e+00 1.195374362082e+00 1.195644873926e+00 1.197012243223e+00 1.198511794948e+00 1.199480505656e+00 1.199834630199e+00 1.200077088456e+00 1.201065672620e+00 1.203636254741e+00 1.208144589557e+00 1.214190775181e+00 1.220655758440e+00 1.225976124647e+00 1.228604479965e+00 1.227525745081e+00 1.222642391263e+00 1.214982693263e+00 1.206768944959e+00 1.201338426423e+00 1.202736877638e+00 1.150053070842e+00 1.091476892156e+00 1.073235321640e+00 1.042878136378e+00 1.019176182649e+00 1.016816845353e+00 1.038484550474e+00 1.073375197142e+00 1.104085255113e+00 1.115315365402e+00 1.099461893233e+00 1.058742397309e+00 1.004885454786e+00 9.562716447292e-01 9.310781340224e-01 9.377150596156e-01 9.695449009224e-01 1.009857940371e+00 1.041485370060e+00 1.053272706902e+00 1.042120850016e+00 1.012276790557e+00 9.732663776167e-01 9.365335789606e-01 9.113599254234e-01 9.012935403121e-01 9.033326853243e-01 9.104353448336e-01 9.151924875939e-01 9.125681638643e-01 9.008426492381e-01 8.815745460338e-01 8.589328825812e-01 8.386756681353e-01 8.266050067179e-01 8.263496127368e-01 8.374574383718e-01 8.548499211089e-01 8.704753202337e-01 8.760843020981e-01 8.661334688852e-01 8.400841469649e-01 8.037395815205e-01 7.690472986341e-01 7.505459085856e-01 7.579586517614e-01 7.890945617246e-01 8.306439850669e-01 8.658541490415e-01 8.818368145601e-01 8.734966971930e-01 8.447778208711e-01 8.081314992198e-01 7.809003640444e-01 7.774634035954e-01 8.001445364343e-01 8.376357445203e-01 8.729017640732e-01 8.921569612403e-01 8.897894842736e-01 8.694849434990e-01 8.429175689385e-01 8.253899059907e-01 8.283570816830e-01 8.525460918898e-01 8.877692987358e-01 9.196789361268e-01 9.368056221457e-01 9.344533609832e-01 9.154775834352e-01 8.890334441808e-01 8.674073677964e-01 8.609616692100e-01 8.732823925218e-01 8.997173414891e-01 9.306630567802e-01 9.562932427690e-01 9.697696038735e-01 9.683717303651e-01 9.533086605702e-01 9.290970841386e-01 9.025327506072e-01 8.813394053361e-01 8.720127250941e-01 8.773891336151e-01 8.951531050403e-01 9.184631357826e-01 9.385456497443e-01 9.476208036078e-01 9.413316288947e-01 9.200736792673e-01 8.892811257298e-01 8.581910148625e-01 8.366248261130e-01 8.305027083882e-01 8.385024352274e-01 8.530380522955e-01 8.646129026279e-01 8.664251290143e-01 8.568296796526e-01 8.394379421390e-01 8.212045084952e-01 8.088795518836e-01 8.054879613080e-01 8.088227509208e-01 8.133613825121e-01 8.138967712193e-01 8.084819906953e-01 7.993504880036e-01 7.914511610459e-01 7.894533377105e-01 7.946117831661e-01 8.038241205365e-01 8.114756329142e-01 8.127190201414e-01 8.061561621998e-01 7.946807734542e-01 7.843240985872e-01 7.811482496702e-01 7.877402786921e-01 8.014378268880e-01 8.157962065099e-01 8.240148174452e-01 8.220187027521e-01 8.101144662428e-01 7.928329303852e-01 7.772842197297e-01 7.701136516246e-01 7.743493701035e-01 7.879230448577e-01 8.049106336710e-01 8.184252775883e-01 8.231357812103e-01 8.167840047471e-01 8.005951195633e-01 7.790918313350e-01 7.591332936740e-01 7.479684086918e-01 7.503638077390e-01 7.659813635833e-01 7.891215446125e-01 8.109758759452e-01 8.230845683184e-01 8.202197437828e-01 8.023251724298e-01 7.753387304453e-01 7.502143322531e-01 7.391724514498e-01 7.491393941815e-01 7.769368895517e-01 8.109419651472e-01 8.376593929302e-01 8.476933857534e-01 8.388802954541e-01 8.170558987301e-01 7.943170918902e-01 7.842511773198e-01 7.945605129547e-01 8.221806686914e-01 8.556578372256e-01 8.823087802447e-01 8.945273764261e-01
 5.507751531865e-01 5.489746964350e-01 5.471788855483e-01 5.452789119909e-01 5.432333028234e-01 5.410903923353e-01 5.389520512891e-01 5.369152387159e-01 5.350171136864e-01 5.332097156251e-01 5.313874567959e-01 5.294501628134e-01 5.273681732386e-01 5.251991252200e-01 5.230535664811e-01 5.210262159951e-01 5.191376812964e-01 5.173223550193e-01 5.154698776673e-01 5.134903897490e-01 5.113717980372e-01 5.091833246594e-01 5.070341730229e-01 5.050092577565e-01 5.031165846318e-01 5.012866485178e-01 4.994079121896e-01 4.973960928221e-01 4.952433762688e-01 4.930261998858e-01 4.908628633615e-01 4.888403768922e-01 4.869586641327e-01 4.851294478491e-01 4.832269739446e-01 4.811691357028e-01 4.789702558595e-01 4.767339994246e-01 4.745890279550e-01 4.726055953387e-01 4.707513870063e-01 4.689116621408e-01 4.669670168342e-01 4.648675504853e-01 4.626585664207e-01 4.604496552664e-01 4.583444685800e-01 4.563845547406e-01 4.545283619728e-01 4.526740635607e-01 4.507176999412e-01 4.486103631858e-01 4.463927905170e-01 4.441746671741e-01 4.420753887205e-01 4.401477302031e-01 4.383332384686e-01 4.364950740771e-01 4.345059786596e-01 4.323371502903e-01 4.300829087452e-01 4.278950903112e-01 4.258791389960e-01 4.240247005342e-01 4.222169496497e-01 4.203228534660e-01 4.182733889322e-01 4.161030345401e-01 4.139105989960e-01 4.117967093309e-01 4.098074657678e-01 4.079229256383e-01 4.060754466071e-01 4.041793425699e-01 4.021725388628e-01 4.000440482068e-01 3.978501333110e-01 3.956961031110e-01 3.936771062502e-01 3.918193229246e-01 3.900436299391e-01 3.882068285451e-01 3.861938045631e-01 3.840013435945e-01 3.817530217664e-01 3.796200337066e-01 3.777048143358e-01 3.759669367980e-01 3.742452146727e-01 3.723692416043e-01 3.702754986689e-01 3.680493784471e-01 3.658663088150e-01 3.638727229999e-01 3.620895771163e-01 3.604048900985e-01 3.586506203114e-01 3.567168210885e-01 3.546163140006e-01 3.524689916939e-01 3.504202614866e-01 3.485488763603e-01 3.468260717235e-01 3.451419991781e-01 3.433713442551e-01 3.414519705116e-01 3.394152727342e-01 3.373619791891e-01 3.354026741893e-01 3.335961743501e-01 3.319122068948e-01 3.302528767279e-01 3.285079939462e-01 3.266230531566e-01 3.246337615725e-01 3.226441892457e-01 3.207644062713e-01 3.190398224083e-01 3.174239147751e-01 3.158055850566e-01 3.140833837461e-01 3.122277022628e-01 3.102990381930e-01 3.084079236190e-01 3.066449564710e-01 3.050214980512e-01 3.034687008790e-01 3.018828774581e-01 3.001925298905e-01 2.984036150920e-01 2.965883862858e-01 2.948375353105e-01 2.932039306015e-01 2.916698265913e-01 2.901678840128e-01 2.886254043555e-01 2.870104026369e-01 2.853463632319e-01 2.836916584230e-01 2.821023621867e-01 2.805981224033e-01 2.791538345500e-01 2.777211844211e-01 2.762591235063e-01 2.747575234098e-01 2.732415928857e-01 2.717525994409e-01 2.703227417867e-01 2.689550516740e-01 2.676249618699e-01 2.662958170742e-01 2.649433607154e-01 2.635655015326e-01 2.621854794518e-01 2.608359517096e-01 2.595417020977e-01 2.583040353675e-01 2.571036439826e-01 2.559053654428e-01 2.546820990699e-01 2.534283916837e-01 2.521695140085e-01 2.509435258889e-01 2.497830412106e-01 2.486926242412e-01 2.476442188836e-01 2.465972080950e-01 2.455214670054e-01 2.444199839480e-01 2.433231540087e-01 2.422700194284e-01 2.412857719412e-01 2.403680993409e-01 2.394903219337e-01 2.386181376906e-01 2.377293957651e-01 2.368241465610e-01 2.359266109230e-01 2.350702849276e-01 2.342800267532e-01 2.335576438033e-01 2.328790121678e-01 2.322093021770e-01 2.315209255261e-01 2.308146385737e-01 2.301197756473e-01 2.294776151395e-01 2.289151240277e-01 2.284235650457e-01 2.279643933744e-01 2.274915971875e-01 2.269887977379e-01 2.264800334683e-01 2.260167912825e-01 2.256396797029e-01 2.253487675075e-01 2.251015497952e-01 2.248460113688e-01 2.245592694455e-01 2.242670777638e-01 2.240238568791e-01 2.238691967395e-01 2.238008070341e-01 2.237755038119e-01 2.237435252913e-01 2.236879780909e-01 2.236364692511e-01 2.236360337520e-01 2.237193970246e-01 2.238795903708e-01 2.240761039140e-01 2.242668190324e-01 2.244400560857e-01 2.246238067832e-01 2.248612774053e-01 2.251802853656e-01 2.255679321409e-01 2.259815993088e-01 2.263815881599e-01 2.267653058334e-01 2.271663727128e-01 2.276301103129e-01 2.281727886982e-01 2.287661209235e-01 2.293623015195e-01 2.299319083432e-01 2.304901132302e-01 2.310816744591e-01 2.317411005307e-01 2.324594391314e-01 2.331931527938e-01 2.339034675113e-01 2.345886962079e-01 2.352883381982e-01 2.360406269534e-01 2.368501028675e-01 2.376856282308e-01 2.385071825827e-01 2.393074159235e-01 2.401160499695e-01 2.409721100744e-01 2.418874008877e-01 2.428365831060e-01 2.437851437187e-01 2.447212202778e-01 2.456659328826e-01 2.466540188515e-01 2.476990379693e-01 2.487814372394e-01 2.498694333463e-01 2.509492134014e-01 2.520352600491e-01 2.531561629324e-01 2.543225821255e-01 2.555160875913e-01 2.567098170556e-01 2.578930107692e-01 2.590798716781e-01 2.602945178530e-01 2.615410639138e-01 2.628028619234e-01 2.640554753626e-01 2.652957742677e-01 2.665416315412e-01 2.678163165983e-01 2.691199639683e-01 2.704348602453e-01 2.717417058639e-01 2.730433286582e-01 2.743620040318e-01 2.757125197617e-01 2.770907184039e-01 2.784768278253e-01 2.798562182005e-01 2.812377273149e-01 2.826402806266e-01 2.840718425186e-01 2.855173557013e-01 2.869563953028e-01 2.883832053764e-01 2.898113959124e-01 2.912584589314e-01 2.927241071752e-01 2.941903905884e-01 2.956438587246e-01 2.970887199061e-01 2.985430802244e-01 3.000174659538e-01 3.015051590730e-01 3.029907794813e-01 3.044720193908e-01 3.059579543929e-01 3.074605120719e-01 3.089769998602e-01 3.104940144836e-01 3.120050213859e-01 3.135140766843e-01 3.150318432084e-01 3.165592216864e-01 3.180859899815e-01 3.196052352937e-01 3.211166601565e-01 3.226318456673e-01 3.241556695009e-01 3.256835235385e-01 3.272085206022e-01 3.287296649429e-01 3.302537333909e-01 3.317839885922e-01 3.333166790086e-01 3.348470636090e-01 3.363724527583e-01 3.378978341831e-01 3.394274846620e-01 3.409559898582e-01 3.424783596822e-01 3.439925223088e-01 3.455049379723e-01 3.470199701029e-01 3.485374907907e-01 3.500510607217e-01 3.515589960695e-01 3.530630551602e-01 3.545669595021e-01 3.560713870541e-01 3.575737738588e-01 3.590720867050e-01 3.605665060134e-01 3.620571379750e-01 3.635431319145e-01 3.650232783027e-01 3.665002140983e-01 3.679766176110e-01 3.694509461460e-01 3.709207012335e-01 3.723828732587e-01 3.738386112272e-01 3.752925822007e-01 3.767449094201e-01 3.781941469447e-01 3.796343445509e-01 3.810662886288e-01 3.824918318237e-01 3.839133988857e-01 3.853296521262e-01 3.867401775344e-01 3.881441569237e-01 3.895416466237e-01 3.909332972467e-01 3.923182591075e-01 3.936959693417e-01 3.950678875319e-01 3.964334605924e-01 3.977928661396e-01 3.991444534360e-01 4.004877641170e-01 4.018249073597e-01 4.031543300545e-01 4.044768916434e-01 4.057917686858e-01 4.070985757750e-01 4.083987391703e-01 4.096916919296e-01 4.109755236386e-01 4.122513382659e-01 4.135188437349e-01 4.147778475794e-01 4.160291279670e-01 4.172719487119e-01 4.185056278542e-01 4.197316653474e-01 4.209491590396e-01 4.221575965883e-01 4.233566977280e-01 4.245465449467e-01 4.257275150223e-01 4.269000312626e-01 4.280628646238e-01 4.292156969465e-01 4.303591912591e-01 4.314929794029e-01 4.326174869828e-01 4.337321122491e-01 4.348374181907e-01 4.359326241657e-01 4.370177409894e-01 4.380930215363e-01 4.391580509498e-01 4.402126748633e-01 4.412576364888e-01 4.422916778734e-01 4.433160808073e-01 4.443294707057e-01 4.453319664600e-01 4.463240136148e-01 4.473056656481e-01 4.482767949033e-01 4.492363566821e-01 4.501854556531e-01 4.511235615965e-01 4.520506997669e-01 4.529667510461e-01 4.538719722203e-01 4.547658239365e-01 4.556483507581e-01 4.565188989760e-01 4.573788622451e-01 4.582269299833e-01 4.590636120840e-01 4.598887264664e-01 4.607011710943e-01 4.615025504562e-01 4.622923698274e-01 4.630697017438e-01 4.638358524023e-01 4.645894576565e-01 4.653306032828e-01 4.660607084297e-01 4.667781744803e-01 4.674836080637e-01 4.681767477880e-01 4.688576876996e-01 4.695264940463e-01 4.701820946877e-01 4.708257615685e-01 4.714567040099e-01 4.720751196497e-01 4.726812585695e-01 4.732743216139e-01 4.738555049021e-01 4.744230299726e-01 4.749776699610e-01 4.755203725132e-01 4.760493770650e-01 4.765662104860e-01 4.770699050956e-01 4.775604816876e-01 4.780379932552e-01 4.785020756522e-01 4.789540201647e-01 4.793921886600e-01 4.798174534487e-01 4.802280263400e-01 4.806261418050e-01 4.810110955565e-01 4.813825597417e-01 4.817409315794e-01 4.820851770578e-01 4.824154840714e-01 4.827323173496e-01 4.830351072448e-01 4.833259689939e-01 4.836027100890e-01 4.838659403293e-01 4.841146518639e-01 4.843497615749e-01 4.845710386229e-01 4.847791397489e-01 4.849739071758e-01 4.851550614846e-01 4.853208955266e-01 4.854740086427e-01 4.856124330401e-01 4.857370911614e-01 4.858483005016e-01 4.859448952679e-01 4.860273135286e-01 4.860958721454e-01 4.861499351999e-01 4.861908046680e-01 4.862167068127e-01 4.862280443787e-01 4.862248095741e-01 4.862073880191e-01 4.861765206033e-01 4.861320987279e-01 4.860731277401e-01 4.859987833765e-01 4.859097211151e-01 4.858066090735e-01 4.856900998879e-01 4.855598286221e-01 4.854146648359e-01 4.852546814360e-01 4.850795265578e-01 4.848901704205e-01 4.846874019660e-01 4.844701149114e-01 4.842380486628e-01 4.839908023648e-01 4.837286153506e-01 4.834518775156e-01 4.831607107870e-01 4.828543923353e-01 4.825335845775e-01 4.821972456954e-01 4.818460588412e-01 4.814812726166e-01 4.811019210031e-01 4.807079835716e-01 4.802986844547e-01 4.798745748223e-01 4.794354084032e-01 4.789820673999e-01 4.785152520380e-01 4.780336384689e-01 4.775354770335e-01 4.770225951484e-01 4.764945193821e-01 4.759515613896e-01 4.753950686097e-01 4.748233302751e-01 4.742361260310e-01 4.736337599160e-01 4.730150242697e-01 4.723825869832e-01 4.717346867816e-01 4.710727367398e-01 4.703951203955e-01 4.697028033300e-01 4.689956555674e-01 4.682735949069e-01 4.675355762569e-01 4.667821977825e-01 4.660137417731e-01 4.652307475705e-01 4.644331541705e-01 4.636215321161e-01 4.627937054778e-01 4.619502699772e-01 4.610906245970e-01 4.602159181770e-01 4.593268287498e-01 4.584232662856e-01 4.575051361070e-01 4.565720319942e-01 4.556230500109e-01 4.546584932911e-01 4.536779482159e-01 4.526822696067e-01 4.516717050647e-01 4.506461028204e-01 4.496076267931e-01 4.485526583430e-01 4.474836287530e-01 4.463973291595e-01 4.452954155499e-01 4.441788959168e-01 4.430469915934e-01 4.419024421154e-01 4.407421277644e-01 4.395669977840e-01 4.383758530972e-01 4.371690428682e-01 4.359472499793e-01 4.347104615831e-01 4.334588155792e-01 4.321938504076e-01 4.309124504217e-01 4.296162061896e-01 4.283056224590e-01 4.269798400060e-01 4.256402427603e-01 4.242857790409e-01 4.229165617370e-01 4.215328076790e-01 4.201337711535e-01 4.187213449726e-01 4.172960836968e-01 4.158564813033e-01 4.144030425430e-01 4.129342006374e-01 4.114513222572e-01 4.099544492045e-01 4.084450083964e-01 4.069238741416e-01 4.053896801819e-01 4.038415252616e-01 4.022798605959e-01 4.007046539877e-01 3.991172197604e-01 3.975187571327e-01 3.959088841110e-01 3.942871093119e-01 3.926513357021e-01 3.910038025923e-01 3.893435006303e-01 3.876729168584e-01 3.859924765400e-01 3.843014290545e-01 3.825988468031e-01 3.808852500421e-01 3.791610132489e-01 3.774267099813e-01 3.756836902740e-01 3.739320674231e-01 3.721721754019e-01 3.704033795044e-01 3.686254908573e-01 3.668405810749e-01 3.650472239559e-01 3.632474842239e-01 3.614418311437e-01 3.596304588675e-01 3.578143028733e-01 3.559917014277e-01 3.541641625795e-01 3.523323685326e-01 3.504961528893e-01 3.486591558586e-01 3.468198314669e-01 3.449792790996e-01 3.431367138313e-01 3.412914931762e-01 3.394466542871e-01 3.376020436529e-01 3.357620839038e-01 3.339243078315e-01 3.320908472374e-01 3.302594682318e-01 3.284311220212e-01 3.266096436722e-01 3.247948451833e-01 3.229906344580e-01 3.211951989016e-01 3.194092071412e-01 3.176332323356e-01 3.158687153147e-01 3.141171225318e-01 3.123815450139e-01 3.106615172297e-01 3.089575842900e-01 3.072711212614e-01 3.056042672490e-01 3.039573916240e-01 3.023330909725e-01 3.007313857191e-01 2.991545337892e-01 2.976035351355e-01 2.960803744816e-01 2.945861114970e-01 2.931238808895e-01 2.916930393239e-01 2.902956100129e-01 2.889338626422e-01 2.876085216597e-01 2.863227287573e-01 2.850782461256e-01 2.838761839820e-01 2.827182961188e-01 2.816052142974e-01 2.805403360835e-01 2.795254085612e-01 2.785622444775e-01 2.776532511375e-01 2.767980024710e-01 2.759993630158e-01 2.752595058268e-01 2.745810591623e-01 2.739648838118e-01 2.734119665893e-01 2.729237489188e-01 2.725021712302e-01 2.721502155100e-01 2.718679814648e-01 2.716578276692e-01 2.715209616492e-01 2.714568695001e-01 2.714690358723e-01 2.715583688355e-01 2.717259457731e-01 2.719737854010e-01 2.723017202450e-01 2.727089955561e-01 2.731992947237e-01 2.737711061901e-01 2.744269504964e-01 2.751668560163e-01 2.759913222986e-01 2.768997662942e-01 2.778917860819e-01 2.789690964102e-01 2.801313364449e-01 2.813784853596e-01 2.827102231817e-01 2.841259006419e-01 2.856254730539e-01 2.872077867106e-01 2.888725763679e-01 2.906204410779e-01 2.924487233625e-01 2.943583099236e-01 2.963455891445e-01 2.984120152825e-01 3.005552480652e-01 3.027746920821e-01 3.050695021567e-01 3.074369657087e-01 3.098769922617e-01 3.123875399050e-01 3.149666894377e-01 3.176149049329e-01 3.203287185777e-01 3.231072845378e-01 3.259497225733e-01 3.288526028375e-01 3.318166325661e-01 3.348379379857e-01 3.379162314725e-01 3.410493772432e-01 3.442343369288e-01 3.474722996323e-01 3.507577115980e-01 3.540924558157e-01 3.574731051005e-01 3.608970254812e-01 3.643642008505e-01 3.678704615936e-01 3.714174805297e-01 3.750003133814e-01 3.786180301433e-01 3.822697842907e-01 3.859518727010e-01 3.896653540341e-01 3.934053451217e-01 3.971727054936e-01 4.009646245128e-01 4.047773627729e-01 4.086132908967e-01 4.124665174664e-01 4.163381411060e-01 4.202252711270e-01 4.241250453244e-01 4.280384936287e-01 4.319605412661e-01 4.358931461763e-01 4.398307161587e-01 4.437750172999e-01 4.477227659550e-01 4.516706674963e-01 4.556210223483e-01 4.595679543282e-01 4.635125524538e-01 4.674526032500e-01 4.713848193762e-01 4.753110543970e-01 4.792242766365e-01 4.831285634232e-01 4.870182731829e-01 4.908926070556e-01 4.947522963609e-01 4.985910014234e-01 5.024133287051e-01 5.062112432666e-01 5.099881625995e-01 5.137406396749e-01 5.174656736914e-01 5.211646218706e-01 5.248324509425e-01 5.284714328953e-01 5.320767987600e-01 5.356478249937e-01 5.391845386253e-01 5.426817976994e-01 5.461435069992e-01 5.495624743845e-01 5.529413979292e-01 5.562765482831e-01 5.595661629085e-01 5.628121746414e-01 5.660073660616e-01 5.691567109972e-01 5.722535718448e-01 5.752991898567e-01 5.782924883172e-01 5.812280844310e-01 5.841112964488e-01 5.869341149937e-01 5.896982813207e-01 5.924046557448e-01 5.950452117602e-01 5.976263682017e-01 6.001405081442e-01 6.025913939437e-01 6.049749988784e-01 6.072879828338e-01 6.095362533348e-01 6.117098616872e-01 6.138144802835e-01 6.158453019811e-01 6.178012863632e-01 6.196855955283e-01 6.214879161381e-01 6.232190658684e-01 6.248676981759e-01 6.264376057154e-01 6.279294890472e-01 6.293358607647e-01 6.306652036550e-01 6.319060269750e-01 6.330670013675e-01 6.341421298570e-01 6.351292425022e-01 6.360363594645e-01 6.368476736316e-01 6.375798747172e-01 6.382170421451e-01 6.387686643272e-01 6.392319455976e-01 6.395992811995e-01 6.398848727929e-01 6.400697925411e-01 6.401705567735e-01 6.401771204724e-01 6.400890746135e-01 6.399156778760e-01 6.396396972444e-01 6.392823966790e-01 6.388237074644e-01 6.382774457477e-01 6.376394402863e-01 6.369032385953e-01 6.360839598192e-01 6.351621148122e-01 6.341580278759e-01 6.330567326939e-01 6.318654277753e-01 6.305883522800e-01 6.292123588866e-01 6.277585708704e-01 6.262060109769e-01 6.245725449604e-01 6.228508452476e-01 6.210400378255e-01 6.191526029694e-01 6.171722445943e-01 6.151196214447e-01 6.129792140208e-01 6.107621903139e-01 6.084694024326e-01 6.060947999964e-01 6.036543859919e-01 6.011315532336e-01 5.985464638425e-01 5.958885578846e-01 5.931643579852e-01 5.903796880352e-01 5.875278635276e-01 5.846238010639e-01 5.816571783589e-01 5.786412817535e-01 5.755740620464e-01 5.724569740305e-01 5.692996264921e-01 5.660973860667e-01 5.628605616612e-01 5.595876640501e-01 5.562845193802e-01 5.529553567507e-01 5.496022485372e-01 5.462323233785e-01 5.428467037012e-01 5.394522053274e-01 5.360520115582e-01 5.326504900490e-01 5.292540175171e-01 5.258673878882e-01 5.224926222572e-01 5.191395171287e-01 5.158083723351e-01 5.125092622282e-01 5.092446545681e-01 5.060195060968e-01 5.028435000122e-01 4.997158707706e-01 4.966490737575e-01 4.936444073427e-01 4.907098458519e-01 4.878518004593e-01 4.850712638335e-01 4.823835631857e-01 4.797840676407e-01 4.772855765915e-01 4.748910323433e-01 4.726046689343e-01 4.704370623805e-01 4.683857218829e-01 4.664632973118e-01 4.646690091748e-01 4.630098937347e-01 4.614915291653e-01 4.601125563427e-01 4.588852453447e-01 4.578050219237e-01 4.568799364996e-01 4.561117241495e-01 4.554994093280e-01 4.550506663739e-01 4.547607590426e-01 4.546354309469e-01 4.546729259435e-01 4.548715919759e-01 4.552357909122e-01 4.557589211179e-01 4.564438029861e-01 4.572863116294e-01 4.582831935620e-01 4.594371838466e-01 4.607357730926e-01 4.621859890989e-01 4.637750506834e-01 4.655024497356e-01 4.673655760071e-01 4.693524497204e-01 4.714667729631e-01 4.736928137262e-01 4.760326856818e-01 4.784765740146e-01 4.810152365503e-01 4.836499683736e-01 4.863626688615e-01 4.891585098709e-01 4.920199609939e-01 4.949456075377e-01 4.979283136569e-01 5.009550415116e-01 5.040278431282e-01 5.071292734871e-01 5.102596165648e-01 5.134067299047e-01 5.165642856887e-01 5.197274040727e-01 5.228834436243e-01 5.260326689736e-01 5.291604834758e-01 5.322633744620e-01 5.353342203158e-01 5.383650197526e-01 5.413513531680e-01 5.442836114726e-01 5.471573309494e-01 5.499663040157e-01 5.527029441858e-01 5.553627268820e-01 5.579385749716e-01 5.604248923159e-01 5.628174308175e-01 5.651089623117e-01 5.672955540002e-01 5.693720058444e-01 5.713321861254e-01 5.731733119802e-01 5.748907811374e-01 5.764792609581e-01 5.779364272356e-01 5.792564205061e-01 5.804375833345e-01 5.814766961727e-01 5.823691213297e-01 5.831144745138e-01 5.837078554725e-01 5.841502973375e-01 5.844360136064e-01 5.845664178645e-01 5.845391881920e-01 5.843506870973e-01 5.840058827049e-01 5.834991622081e-01 5.828335330308e-01 5.820089403764e-01 5.810227609753e-01 5.798831863646e-01 5.785850100626e-01 5.771335392067e-01 5.755307586470e-01 5.737768544811e-01 5.718808761254e-01 5.698392265696e-01 5.676614594355e-01 5.653513182753e-01 5.629104184568e-01 5.603516243184e-01 5.576731077792e-01 5.548885483236e-01 5.520003559715e-01 5.490194171095e-01 5.459553056065e-01 5.428139781221e-01 5.396098495540e-01 5.363493431706e-01 5.330466709482e-01 5.297125435820e-01 5.263604825897e-01 5.230042045204e-01 5.196552353723e-01 5.163324996927e-01 5.130459900724e-01 5.098172682951e-01 5.066586121592e-01 5.035899388844e-01 5.006281174611e-01 4.977881251007e-01 4.950946962274e-01 4.925602645186e-01 4.902087994293e-01 4.880561250817e-01 4.861201255509e-01 4.844228108207e-01 4.829781330326e-01 4.818080596956e-01 4.809267539478e-01 4.803522046170e-01 4.800969673840e-01 4.801791739440e-01 4.806067913423e-01 4.813951060823e-01 4.825540190538e-01 4.840855770185e-01 4.860065751055e-01 4.883113958132e-01 4.910082397237e-01 4.940971938128e-01 4.975727005816e-01 5.014413160987e-01 5.056861636180e-01 5.103094834797e-01 5.153002189297e-01 5.206468001796e-01 5.263424987901e-01 5.323688202742e-01 5.387188229707e-01 5.453724261915e-01 5.523174567483e-01 5.595364074986e-01 5.670126389719e-01 5.747305665140e-01 5.826693166977e-01 5.908147549510e-01 5.991469713591e-01 6.076471717159e-01 6.162997035304e-01 6.250847209297e-01 6.339848248374e-01 6.429844079757e-01 6.520635128130e-01 6.612085917651e-01 6.704004087642e-01 6.796230394016e-01 6.888651435421e-01 6.981058239743e-01 7.073346351001e-01 7.165370879360e-01 7.256959358856e-01 7.348052383205e-01 7.438438656875e-01 7.528076095166e-01 7.616825000804e-01 7.704531855302e-01 7.791188441565e-01 7.876604134999e-01 7.960757347747e-01 8.043524912130e-01 8.124833945522e-01 8.204621446869e-01 8.282793622832e-01 8.359315487902e-01 8.434088730983e-01 8.507099475389e-01 8.578263842263e-01 8.647541540706e-01 8.714912941267e-01 8.780292010881e-01 8.843685482322e-01 8.905030568742e-01 8.964323076723e-01 9.021517566131e-01 9.076580046686e-01 9.129530708411e-01 9.180277024480e-01 9.228891699239e-01 9.275279921269e-01 9.319448837520e-01 9.361433708598e-01 9.401131903283e-01 9.438618113922e-01 9.473849918826e-01 9.506787365521e-01 9.537500467878e-01 9.565908936758e-01 9.592066624123e-01 9.615964093696e-01 9.637572126611e-01 9.656968475188e-01 9.674089758212e-01 9.689018444932e-01 9.701747147898e-01 9.712281577205e-01 9.720726645805e-01 9.727053289558e-01 9.731360644582e-01 9.733704030472e-01 9.734122650853e-01 9.732762546893e-01 9.729644809830e-01 9.724939506175e-01 9.718733443764e-01 9.711164531039e-01 9.702405869942e-01 9.692558878032e-01 9.681870924048e-01 9.670471282994e-01 9.658606047780e-01 9.646466088897e-01 9.634255721528e-01 9.622269922501e-01 9.610687801090e-01 9.599794757813e-01 9.589837474151e-01 9.581065971415e-01 9.573736308178e-01 9.568080644129e-01 9.564350627818e-01 9.562764256547e-01 9.563525881726e-01 9.566838492972e-01 9.572833541791e-01 9.581688060187e-01 9.593465881270e-01 9.608256612456e-01 9.626112828193e-01 9.646999630559e-01 9.670892354411e-01 9.697729230496e-01 9.727370522838e-01 9.759667225548e-01 9.794443997957e-01 9.831472553299e-01 9.870502266675e-01 9.911255278478e-01 9.953466642751e-01 9.996801980945e-01 1.004093986000e+00 1.008559092256e+00 1.013040515887e+00 1.017510290300e+00 1.021937096350e+00 1.026296923494e+00 1.030561650913e+00 1.034712342458e+00 1.038732475887e+00 1.042605341447e+00 1.046325268671e+00 1.049883736615e+00 1.053282990629e+00 1.056527040553e+00 1.059622962546e+00 1.062589041053e+00 1.065433255663e+00 1.068185972387e+00 1.070866013751e+00 1.073496445285e+00 1.076112386132e+00 1.078733700026e+00 1.081392905333e+00 1.084114669286e+00 1.086922661810e+00 1.089839060857e+00 1.092878559534e+00 1.096055029304e+00 1.099372819082e+00 1.102832766194e+00 1.106427320872e+00 1.110143062426e+00 1.113959341767e+00 1.117850336924e+00 1.121782855312e+00 1.125717981133e+00 1.129618027438e+00 1.133430559174e+00 1.137114571781e+00 1.140621004366e+00 1.143899349093e+00 1.146911942220e+00 1.149609749262e+00 1.151964268333e+00 1.153942563078e+00 1.155522082106e+00 1.156694742264e+00 1.157451296983e+00 1.157800259299e+00 1.157758618395e+00 1.157352070342e+00 1.156617042755e+00 1.155598305586e+00 1.154350985080e+00 1.152931087310e+00 1.151406613598e+00 1.149845463819e+00 1.148313713525e+00 1.146880603926e+00 1.145608202906e+00 1.144553990968e+00 1.143763867763e+00 1.143280539253e+00 1.143126875011e+00 1.143317577370e+00 1.143854097125e+00 1.144719227696e+00 1.145891901897e+00 1.147332229338e+00 1.148993310150e+00 1.150820025856e+00 1.152753696839e+00 1.154730366917e+00 1.156687728903e+00 1.158571418323e+00 1.160321727218e+00 1.161895601596e+00 1.163258369668e+00 1.164378542097e+00 1.165249762813e+00 1.165859154704e+00 1.166219424772e+00 1.166344257837e+00 1.166256576689e+00 1.165988764203e+00 1.165567850095e+00 1.165029033771e+00 1.164397218797e+00 1.163697804530e+00 1.162945196481e+00 1.162141209901e+00 1.161284509268e+00 1.160350169157e+00 1.159315567398e+00 1.158135528387e+00 1.156765673715e+00 1.155155915390e+00 1.153243436766e+00 1.150987439994e+00 1.148331171627e+00 1.145244613163e+00 1.141701097100e+00 1.137689366326e+00 1.133229831862e+00 1.128340470626e+00 1.123085393753e+00 1.117523832675e+00 1.111746846702e+00 1.105864203034e+00 1.099975155314e+00 1.094217086439e+00 1.088695120464e+00 1.083538347411e+00 1.078856514787e+00 1.074731932969e+00 1.071266369535e+00 1.068500884671e+00 1.066492180136e+00 1.065255842853e+00 1.064795586813e+00 1.065117496807e+00 1.066182676308e+00 1.067985938159e+00 1.070484562127e+00 1.073656135939e+00 1.077479691642e+00 1.081915432729e+00 1.086964978934e+00 1.092585842573e+00 1.098773594352e+00 1.105500901571e+00 1.112728762793e+00 1.120439380699e+00 1.128561624479e+00 1.137060079884e+00 1.145857342499e+00 1.154880482034e+00 1.164062417184e+00 1.173309927059e+00 1.182568580631e+00 1.191753688503e+00 1.200820352797e+00 1.209724125600e+00 1.218419619750e+00 1.226906002391e+00 1.235145534010e+00 1.243146144812e+00 1.250889288409e+00 1.258351220083e+00 1.265519819067e+00 1.272328208796e+00 1.278739179121e+00 1.284659846715e+00 1.290002919490e+00 1.294675476029e+00 1.298552194082e+00 1.301551503021e+00 1.303557149927e+00 1.304503348088e+00 1.304334682941e+00 1.303009774229e+00 1.300552163826e+00 1.296974278325e+00 1.292358949401e+00 1.286795671717e+00 1.280980030489e+00 1.273335999678e+00 1.264771134233e+00 1.256423159731e+00 1.249262767262e+00 1.243713337868e+00 1.239523552268e+00 1.235916269804e+00 1.231904843712e+00 1.226706460942e+00 1.220095941853e+00 1.212499500081e+00 1.204841689193e+00 1.198235045834e+00 1.193546015196e+00 1.191054942248e+00 1.190384023438e+00 1.190691442428e+00 1.191018684074e+00 1.190709449086e+00 1.189705953499e+00 1.188559549952e+00 1.188195675098e+00 1.189521275537e+00 1.192966414398e+00 1.198174686733e+00 1.204012070042e+00 1.208843375876e+00 1.210966664410e+00 1.209139746654e+00 1.202981910665e+00 1.193234862926e+00 1.182003894105e+00 1.173262797425e+00 1.165914653947e+00 1.072453217888e+00 1.064676076386e+00 1.038681378615e+00 1.008652255742e+00 9.933622981987e-01 1.004048535514e+00 1.037238396946e+00 1.077144763938e+00 1.105018783990e+00 1.107331891461e+00 1.079953755013e+00 1.029296745393e+00 9.712202583990e-01 9.267759030623e-01 9.130992486657e-01 9.331454542332e-01 9.739375155159e-01 1.015720936629e+00 1.042038287942e+00 1.044590975774e+00 1.023905522690e+00 9.877288830982e-01 9.480781593551e-01 9.167827647961e-01 9.007326621785e-01 8.992143218743e-01 9.054704407887e-01 9.111182950659e-01 9.099838095205e-01 8.998714887130e-01 8.823076714334e-01 8.613809576914e-01 8.421333472735e-01 8.290110277409e-01 8.246472093433e-01 8.290409796475e-01 8.395082904464e-01 8.512074079411e-01 8.584270705482e-01 8.561489413142e-01 8.417804711733e-01 8.166836476041e-01 7.869200042144e-01 7.624505533692e-01 7.534901262035e-01 7.648653893377e-01 7.922108806690e-01 8.240065714946e-01 8.474513847023e-01 8.537252465742e-01 8.409940627258e-01 8.151907837919e-01 7.886921639492e-01 7.755947984226e-01 7.841280497883e-01 8.110478145416e-01 8.437454811058e-01 8.678716470045e-01 8.739075433214e-01 8.605233500542e-01 8.350160614435e-01 8.111886899635e-01 8.036073909339e-01 8.193854630298e-01 8.534771164566e-01 8.921491738260e-01 9.209279280496e-01 9.304379300243e-01 9.189339913388e-01 8.922907527814e-01 8.621752935866e-01 8.420786889619e-01 8.414139980841e-01 8.608611094891e-01 8.926548513805e-01 9.255551973592e-01 9.498456645332e-01 9.599117419560e-01 9.546719053738e-01 9.368775680333e-01 9.121150676682e-01 8.874693405569e-01 8.700101606144e-01 8.647884060183e-01 8.730320067840e-01 8.914730912674e-01 9.133772568056e-01 9.309126908907e-01 9.375453720076e-01 9.300204241361e-01 9.093963123824e-01 8.811119060757e-01 8.536131018857e-01 8.352443082783e-01 8.303799174514e-01 8.370083774427e-01 8.481113376763e-01 8.555997868228e-01 8.542082114483e-01 8.434333172169e-01 8.272744983231e-01 8.120924181833e-01 8.031445653956e-01 8.016888030771e-01 8.044261054478e-01 8.059416343697e-01 8.021641548097e-01 7.927743077891e-01 7.815457662187e-01 7.742998779381e-01 7.754372011867e-01 7.848479597172e-01 7.977017963542e-01 8.071654196491e-01 8.081032880096e-01 7.996745807448e-01 7.859116294637e-01 7.741880023112e-01 7.715749062330e-01 7.807981283954e-01 7.983965764943e-01 8.167121923396e-01 8.279254338682e-01 8.274348797587e-01 8.155430439344e-01 7.972490197650e-01 7.804906446413e-01 7.728256833357e-01 7.778440379992e-01 7.933610104822e-01 8.127631960859e-01 8.282926522342e-01 8.339411402001e-01 8.271688992452e-01 8.093873006228e-01 7.857464377319e-01 7.640048316932e-01 7.522139756519e-01 7.553794864411e-01 7.726381845166e-01 7.973396607687e-01 8.198839440341e-01 8.315166358151e-01 8.272247191161e-01 8.075329788695e-01 7.791383384530e-01 7.536685741754e-01 7.435812664474e-01 7.553550963508e-01 7.849581221393e-01 8.201227640666e-01 8.472042116897e-01 8.570204674077e-01 8.477607432854e-01 8.255955038774e-01 8.028233425763e-01 7.930614390587e-01 8.039188052708e-01 8.322648253895e-01 8.666685181627e-01 8.944726941738e-01 9.078402103545e-01
 5.742560759279e-01 5.724929542094e-01 5.707345625160e-01 5.688685823642e-01 5.668529588469e-01 5.647370941394e-01 5.626243057176e-01 5.606153447606e-01 5.587491323009e-01 5.569771667393e-01 5.551904794207e-01 5.532854053866e-01 5.512309056572e-01 5.490868151044e-01 5.469657237696e-01 5.449653632842e-01 5.431066691824e-01 5.413251962910e-01 5.395067054632e-01 5.375570867229e-01 5.354635589205e-01 5.332965171471e-01 5.311698499357e-01 5.291702791413e-01 5.273077534227e-01 5.255096142622e-01 5.236618858814e-01 5.216766804069e-01 5.195462037224e-01 5.173487543835e-01 5.152061585164e-01 5.132068701794e-01 5.113523239808e-01 5.095524268272e-01 5.076784977659e-01 5.056452875005e-01 5.034650411787e-01 5.012443956560e-01 4.991162911888e-01 4.971543849669e-01 4.953259167202e-01 4.935134268487e-01 4.915930647862e-01 4.895129555851e-01 4.873194093301e-01 4.851244925326e-01 4.830346969313e-01 4.810938255415e-01 4.792590041809e-01 4.774269666780e-01 4.754914274092e-01 4.734016088105e-01 4.711970156016e-01 4.689892048070e-01 4.669001597716e-01 4.649862921615e-01 4.631899299598e-01 4.613725147475e-01 4.594012849302e-01 4.572451041229e-01 4.549975794601e-01 4.528143594908e-01 4.508053013372e-01 4.489626782393e-01 4.471712120694e-01 4.452924451081e-01 4.432548139853e-01 4.410902412612e-01 4.388993529054e-01 4.367875985695e-01 4.348025863019e-01 4.329262581996e-01 4.310882728044e-01 4.292014213315e-01 4.271999351034e-01 4.250725411464e-01 4.228770543666e-01 4.207195154635e-01 4.186985497270e-01 4.168411910268e-01 4.150684557193e-01 4.132351759524e-01 4.112235274802e-01 4.090272493253e-01 4.067702446124e-01 4.046247559244e-01 4.026986597296e-01 4.009539738632e-01 3.992307595443e-01 3.973545260553e-01 3.952563351150e-01 3.930173848085e-01 3.908143528526e-01 3.887983949508e-01 3.869970777940e-01 3.853011941922e-01 3.835413347384e-01 3.816004403641e-01 3.794848567130e-01 3.773121125574e-01 3.752317437173e-01 3.733291827619e-01 3.715833809258e-01 3.698826793442e-01 3.680987306168e-01 3.661599277554e-01 3.640943596906e-01 3.620014392438e-01 3.599999855189e-01 3.581551450893e-01 3.564404310897e-01 3.547556261946e-01 3.529837453030e-01 3.510639709013e-01 3.490298427261e-01 3.469884318658e-01 3.450561985263e-01 3.432846819497e-01 3.416271829871e-01 3.399697948710e-01 3.382038554613e-01 3.362964901882e-01 3.343083920951e-01 3.323533112550e-01 3.305270604923e-01 3.288444661785e-01 3.272351971609e-01 3.255925990386e-01 3.238408610391e-01 3.219839912583e-01 3.200943385105e-01 3.182666116190e-01 3.165555833814e-01 3.149464298851e-01 3.133695319535e-01 3.117507073069e-01 3.100551240040e-01 3.083051513048e-01 3.065599953745e-01 3.048773818737e-01 3.032780355232e-01 3.017390773000e-01 3.002107661597e-01 2.986511493181e-01 2.970485688298e-01 2.954270722364e-01 2.938277924706e-01 2.922851395030e-01 2.908023576207e-01 2.893563589329e-01 2.879101478766e-01 2.864377042305e-01 2.849366810554e-01 2.834282926669e-01 2.819467180799e-01 2.805169341793e-01 2.791426483104e-01 2.778033103217e-01 2.764646914575e-01 2.750980055120e-01 2.736971543939e-01 2.722863666557e-01 2.709043594321e-01 2.695843002601e-01 2.683312178404e-01 2.671190516300e-01 2.659060784143e-01 2.646619445713e-01 2.633879640359e-01 2.621127737178e-01 2.608761626232e-01 2.597039833316e-01 2.585963512349e-01 2.575266176030e-01 2.564614935123e-01 2.553762589524e-01 2.542695406158e-01 2.531648412036e-01 2.520954553672e-01 2.510892378629e-01 2.501492223227e-01 2.492518051019e-01 2.483615157325e-01 2.474490899325e-01 2.465143744963e-01 2.455853767155e-01 2.447045781664e-01 2.439010635682e-01 2.431677142596e-01 2.424668549766e-01 2.417513980131e-01 2.410024049917e-01 2.402425057074e-01 2.395226868447e-01 2.388874503654e-01 2.383374211579e-01 2.378330800959e-01 2.373205583393e-01 2.367746294398e-01 2.362191184417e-01 2.357070180086e-01 2.352814090082e-01 2.349428836309e-01 2.346490560688e-01 2.343498280563e-01 2.340256862513e-01 2.337007103982e-01 2.334225027076e-01 2.332269236533e-01 2.331087984018e-01 2.330293019167e-01 2.329461596715e-01 2.328432707114e-01 2.327474396985e-01 2.327023029566e-01 2.327375882254e-01 2.328437720257e-01 2.329788767520e-01 2.331015919949e-01 2.332064852565e-01 2.333252021851e-01 2.335043176260e-01 2.337625825761e-01 2.340749764812e-01 2.343930356929e-01 2.346846702331e-01 2.349637473821e-01 2.352735725082e-01 2.356511961627e-01 2.360903861218e-01 2.365495532812e-01 2.369871961727e-01 2.374011640670e-01 2.378284647473e-01 2.383099498514e-01 2.388521627184e-01 2.394245407981e-01 2.399884680979e-01 2.405325278117e-01 2.410870869311e-01 2.416903265959e-01 2.423570329352e-01 2.430625717976e-01 2.437721955301e-01 2.444718882387e-01 2.451827556080e-01 2.459384697532e-01 2.467540110670e-01 2.476110965034e-01 2.484771383796e-01 2.493379547415e-01 2.502069562041e-01 2.511113087501e-01 2.520644881789e-01 2.530474543679e-01 2.540339963045e-01 2.550120686264e-01 2.559958527000e-01 2.570102620284e-01 2.580589694552e-01 2.591267215216e-01 2.601891348411e-01 2.612417406592e-01 2.623040710267e-01 2.633967129156e-01 2.645237439661e-01 2.656654958084e-01 2.668032828854e-01 2.679393302130e-01 2.690948770039e-01 2.702861752204e-01 2.715081941325e-01 2.727413762353e-01 2.739710589582e-01 2.752051311075e-01 2.764626446004e-01 2.777514961033e-01 2.790574150370e-01 2.803593954726e-01 2.816507749234e-01 2.829473061598e-01 2.842648418732e-01 2.856037533215e-01 2.869465785434e-01 2.882796261353e-01 2.896072990178e-01 2.909476540265e-01 2.923115261856e-01 2.936907506017e-01 2.950715881533e-01 2.964505694697e-01 2.978369486375e-01 2.992430062892e-01 3.006645044127e-01 3.020890754305e-01 3.035098811512e-01 3.049309341996e-01 3.063629731161e-01 3.078067909256e-01 3.092527481699e-01 3.106925856042e-01 3.121283324546e-01 3.135693923428e-01 3.150224732444e-01 3.164817555442e-01 3.179402957791e-01 3.193972168485e-01 3.208594040345e-01 3.223308511812e-01 3.238062318534e-01 3.252806091649e-01 3.267525108028e-01 3.282266306416e-01 3.297064998732e-01 3.311875524392e-01 3.326639168894e-01 3.341349415785e-01 3.356059457111e-01 3.370815329812e-01 3.385615627709e-01 3.400396249041e-01 3.415141430828e-01 3.429862944138e-01 3.444610297943e-01 3.459368064498e-01 3.474126180226e-01 3.488866124114e-01 3.503576633883e-01 3.518271921984e-01 3.532934248678e-01 3.547555910605e-01 3.562165573640e-01 3.576779884803e-01 3.591397792573e-01 3.605981288664e-01 3.620502451876e-01 3.634980523573e-01 3.649453724724e-01 3.663927146707e-01 3.678376492619e-01 3.692755140784e-01 3.707066372888e-01 3.721327751690e-01 3.735564759922e-01 3.749762295745e-01 3.763917678778e-01 3.778015911164e-01 3.792075495004e-01 3.806081167909e-01 3.820035885408e-01 3.833932149427e-01 3.847779400604e-01 3.861578163362e-01 3.875332161595e-01 3.889016384018e-01 3.902632477112e-01 3.916197658374e-01 3.929700386745e-01 3.943145717508e-01 3.956521407956e-01 3.969842313680e-01 3.983094885122e-01 3.996291906292e-01 4.009411100123e-01 4.022454004216e-01 4.035434120360e-01 4.048337564773e-01 4.061175284104e-01 4.073937639168e-01 4.086619217894e-01 4.099243103878e-01 4.111781119510e-01 4.124246568189e-01 4.136629836236e-01 4.148920482716e-01 4.161147747163e-01 4.173284835160e-01 4.185349372131e-01 4.197314133436e-01 4.209200790060e-01 4.220999794864e-01 4.232713211377e-01 4.244339425170e-01 4.255875741978e-01 4.267332551497e-01 4.278687627022e-01 4.289959520186e-01 4.301131584971e-01 4.312218773672e-01 4.323209089428e-01 4.334105277445e-01 4.344912486737e-01 4.355616978533e-01 4.366219143382e-01 4.376733246574e-01 4.387138527276e-01 4.397459051602e-01 4.407673262713e-01 4.417780646103e-01 4.427796910555e-01 4.437701756155e-01 4.447508638293e-01 4.457216803573e-01 4.466821626176e-01 4.476313887646e-01 4.485700114405e-01 4.494985260542e-01 4.504156954597e-01 4.513226314168e-01 4.522189456449e-01 4.531025813116e-01 4.539766459950e-01 4.548394117283e-01 4.556908894301e-01 4.565314832840e-01 4.573602533518e-01 4.581775067583e-01 4.589839223486e-01 4.597786578144e-01 4.605619076460e-01 4.613343689233e-01 4.620946284441e-01 4.628429775420e-01 4.635798780927e-01 4.643049814217e-01 4.650178418064e-01 4.657190522795e-01 4.664085107654e-01 4.670859847883e-01 4.677515559040e-01 4.684045484920e-01 4.690449840177e-01 4.696737977969e-01 4.702905297568e-01 4.708947322998e-01 4.714866534481e-01 4.720662276495e-01 4.726330089623e-01 4.731874083757e-01 4.737296649538e-01 4.742593158342e-01 4.747761313018e-01 4.752796596466e-01 4.757697042985e-01 4.762478331926e-01 4.767135836243e-01 4.771660963308e-01 4.776053054781e-01 4.780316428906e-01 4.784432952192e-01 4.788440027342e-01 4.792311480141e-01 4.796053948396e-01 4.799668092820e-01 4.803141285041e-01 4.806478202577e-01 4.809689596999e-01 4.812766890800e-01 4.815719799109e-01 4.818536726694e-01 4.821215292004e-01 4.823759572588e-01 4.826165287835e-01 4.828438963268e-01 4.830581728574e-01 4.832582231262e-01 4.834445493453e-01 4.836175622187e-01 4.837761488902e-01 4.839222663620e-01 4.840538010332e-01 4.841710769524e-01 4.842743587724e-01 4.843632214983e-01 4.844399935897e-01 4.845025764443e-01 4.845511062555e-01 4.845853396332e-01 4.846049589574e-01 4.846103698535e-01 4.846033699891e-01 4.845824111053e-01 4.845468392862e-01 4.844977169459e-01 4.844321723861e-01 4.843540889177e-01 4.842623935645e-01 4.841560258119e-01 4.840357972832e-01 4.839009970663e-01 4.837504537532e-01 4.835866956431e-01 4.834079047994e-01 4.832151935400e-01 4.830075385282e-01 4.827844920932e-01 4.825472401191e-01 4.822963676688e-01 4.820311914305e-01 4.817518707869e-01 4.814570531658e-01 4.811479512568e-01 4.808239925967e-01 4.804858159241e-01 4.801344177152e-01 4.797680873203e-01 4.793860014020e-01 4.789890937747e-01 4.785769295108e-01 4.781506162954e-01 4.777103176528e-01 4.772549757190e-01 4.767847346739e-01 4.762986844067e-01 4.757969675906e-01 4.752819055976e-01 4.747507451250e-01 4.742055130320e-01 4.736450627039e-01 4.730700206793e-01 4.724807055337e-01 4.718755727361e-01 4.712552875565e-01 4.706189621236e-01 4.699678864499e-01 4.693023672320e-01 4.686222694066e-01 4.679274104694e-01 4.672170375748e-01 4.664909534219e-01 4.657482947535e-01 4.649908223234e-01 4.642193550319e-01 4.634317379961e-01 4.626310287139e-01 4.618141471683e-01 4.609818200536e-01 4.601336393013e-01 4.592694696668e-01 4.583896022951e-01 4.574949559942e-01 4.565855614439e-01 4.556620769648e-01 4.547228260136e-01 4.537679465975e-01 4.527965016507e-01 4.518091233400e-01 4.508065067168e-01 4.497885737557e-01 4.487570849029e-01 4.477101934302e-01 4.466472914270e-01 4.455685255031e-01 4.444733835705e-01 4.433633060861e-01 4.422368429495e-01 4.410961105745e-01 4.399405844622e-01 4.387688711218e-01 4.375815006773e-01 4.363782950596e-01 4.351607863703e-01 4.339277589083e-01 4.326796611069e-01 4.314157551130e-01 4.301370365651e-01 4.288420493276e-01 4.275329231707e-01 4.262096242220e-01 4.248720012859e-01 4.235187707594e-01 4.221497993230e-01 4.207657894581e-01 4.193667222853e-01 4.179545636209e-01 4.165287337622e-01 4.150893467109e-01 4.136347298858e-01 4.121649348164e-01 4.106807502585e-01 4.091833750589e-01 4.076728453436e-01 4.061505451580e-01 4.046139539473e-01 4.030626005997e-01 4.014971872319e-01 3.999181481875e-01 3.983270511017e-01 3.967237822278e-01 3.951090319191e-01 3.934806905837e-01 3.918394842401e-01 3.901854921286e-01 3.885193126528e-01 3.868426106294e-01 3.851552427827e-01 3.834576302476e-01 3.817481509626e-01 3.800275574549e-01 3.782974835884e-01 3.765566123962e-01 3.748065815385e-01 3.730486927261e-01 3.712815091390e-01 3.695069006187e-01 3.677228108054e-01 3.659315062317e-01 3.641317225948e-01 3.623250927104e-01 3.605141946630e-01 3.586975813580e-01 3.568762651676e-01 3.550487764005e-01 3.532164599954e-01 3.513787408780e-01 3.495387390108e-01 3.476987038550e-01 3.458568626296e-01 3.440147129449e-01 3.421700238679e-01 3.403250145797e-01 3.384810859554e-01 3.366397298635e-01 3.348037356068e-01 3.329709145940e-01 3.311434400324e-01 3.293194338153e-01 3.275025125687e-01 3.256925739398e-01 3.238921294274e-01 3.221021623176e-01 3.203217908343e-01 3.185527706982e-01 3.167968527142e-01 3.150550166517e-01 3.133284243364e-01 3.116180939364e-01 3.099257738869e-01 3.082519329996e-01 3.065987464047e-01 3.049675302955e-01 3.033604087855e-01 3.017777895311e-01 3.002204431252e-01 2.986916984884e-01 2.971904960274e-01 2.957219218824e-01 2.942863263095e-01 2.928853476713e-01 2.915200926219e-01 2.901919524604e-01 2.889038021792e-01 2.876572433153e-01 2.864548365627e-01 2.852978245346e-01 2.841875902718e-01 2.831254263104e-01 2.821137215981e-01 2.811564983202e-01 2.802531258323e-01 2.794062318889e-01 2.786163490450e-01 2.778863326863e-01 2.772187671196e-01 2.766148276096e-01 2.760763417862e-01 2.756050193075e-01 2.752010867629e-01 2.748682038235e-01 2.746075749350e-01 2.744205762427e-01 2.743092815768e-01 2.742752487465e-01 2.743174105305e-01 2.744387102637e-01 2.746405983721e-01 2.749238688272e-01 2.752908300828e-01 2.757401572188e-01 2.762751085910e-01 2.768927351696e-01 2.775966722302e-01 2.783869700774e-01 2.792642097643e-01 2.802289507622e-01 2.812788552631e-01 2.824171236013e-01 2.836422040706e-01 2.849538644434e-01 2.863529406772e-01 2.878384143771e-01 2.894101926085e-01 2.910663824753e-01 2.928071610406e-01 2.946322150014e-01 2.965402008792e-01 2.985315029494e-01 3.006026814630e-01 3.027544449733e-01 3.049853337326e-01 3.072930370405e-01 3.096786946421e-01 3.121382410100e-01 3.146720502252e-01 3.172787698320e-01 3.199548734824e-01 3.227024021568e-01 3.255160595648e-01 3.283963771985e-01 3.313410868047e-01 3.343479266173e-01 3.374163319888e-01 3.405431338386e-01 3.437282433340e-01 3.469690564431e-01 3.502632373410e-01 3.536096837913e-01 3.570063606778e-01 3.604523437060e-01 3.639433439867e-01 3.674800695652e-01 3.710593056637e-01 3.746784045962e-01 3.783387934692e-01 3.820347166780e-01 3.857672690041e-01 3.895330063229e-01 3.933300369439e-01 3.971578046033e-01 4.010125993299e-01 4.048945324894e-01 4.088001208113e-01 4.127283983320e-01 4.166780145207e-01 4.206445025122e-01 4.246307625535e-01 4.286299388777e-01 4.326439496126e-01 4.366698067368e-01 4.407044022414e-01 4.447492741773e-01 4.487976130682e-01 4.528530964153e-01 4.569105515462e-01 4.609688424735e-01 4.650277398325e-01 4.690817495328e-01 4.731336973145e-01 4.771793899593e-01 4.812167263035e-01 4.852459105520e-01 4.892620358387e-01 4.932683845604e-01 4.972578982779e-01 5.012329886490e-01 5.051900626751e-01 5.091269923197e-01 5.130443288611e-01 5.169367823014e-01 5.208076278312e-01 5.246507309333e-01 5.284657344901e-01 5.322529248342e-01 5.360067653045e-01 5.397314678913e-01 5.434188636404e-01 5.470726435561e-01 5.506883420980e-01 5.542637847745e-01 5.578020854854e-01 5.612941795250e-01 5.647470000411e-01 5.681519217026e-01 5.715113251876e-01 5.748232984631e-01 5.780830819488e-01 5.812951157109e-01 5.844512529017e-01 5.875550161239e-01 5.906037384884e-01 5.935928008361e-01 5.965267280538e-01 5.993968842239e-01 6.022092101470e-01 6.049574025689e-01 6.076406125447e-01 6.102614292218e-01 6.128116876405e-01 6.152979926348e-01 6.177121152246e-01 6.200565631457e-01 6.223309382967e-01 6.245277696609e-01 6.266557758581e-01 6.287035453695e-01 6.306769943424e-01 6.325732006355e-01 6.343872414388e-01 6.361265738035e-01 6.377786488820e-01 6.393546086675e-01 6.408442064803e-01 6.422495035039e-01 6.435735942435e-01 6.448061385900e-01 6.459589632478e-01 6.470173875831e-01 6.479920104529e-01 6.488773072402e-01 6.496687814445e-01 6.503771529559e-01 6.509847950905e-01 6.515093242910e-01 6.519368032261e-01 6.522715574115e-01 6.525175179745e-01 6.526614464871e-01 6.527214796215e-01 6.526784568838e-01 6.525468321774e-01 6.523191318698e-01 6.519927796725e-01 6.515796254360e-01 6.510608287911e-01 6.504572829551e-01 6.497510103443e-01 6.489535810086e-01 6.480632065243e-01 6.470716328163e-01 6.459962648437e-01 6.448167204578e-01 6.435522280716e-01 6.421912937813e-01 6.407376060474e-01 6.391987553393e-01 6.375610024298e-01 6.358437500359e-01 6.340297169684e-01 6.321326537257e-01 6.301500857640e-01 6.280780805147e-01 6.259301936116e-01 6.236897110888e-01 6.213782571519e-01 6.189813036732e-01 6.165090508769e-01 6.139631897827e-01 6.113386558865e-01 6.086504765747e-01 6.058851811194e-01 6.030586553330e-01 6.001652944517e-01 5.972091808706e-01 5.941971792102e-01 5.911240014837e-01 5.880009792594e-01 5.848244988352e-01 5.816014783517e-01 5.783343092463e-01 5.750250496741e-01 5.716803777656e-01 5.682997137116e-01 5.648910327633e-01 5.614559903464e-01 5.579991381491e-01 5.545252183163e-01 5.510380197732e-01 5.475427161593e-01 5.440433969235e-01 5.405436075029e-01 5.370514733016e-01 5.335696787838e-01 5.301020990024e-01 5.266588721126e-01 5.232382301615e-01 5.198532265032e-01 5.165035098810e-01 5.131976295647e-01 5.099424609805e-01 5.067381605649e-01 5.036004010235e-01 5.005242220580e-01 4.975241087463e-01 4.946014332400e-01 4.917620103104e-01 4.890170733793e-01 4.863629704355e-01 4.838153981910e-01 4.813730372622e-01 4.790443253615e-01 4.768348383907e-01 4.747470158656e-01 4.727910910525e-01 4.709661990874e-01 4.692812031191e-01 4.677387072618e-01 4.663411500347e-01 4.650970083707e-01 4.640028355709e-01 4.630682386676e-01 4.622912371843e-01 4.616742346143e-01 4.612219467833e-01 4.609311224544e-01 4.608070208265e-01 4.608466640166e-01 4.610498245022e-01 4.614195051705e-01 4.619483435728e-01 4.626426654916e-01 4.634928653328e-01 4.645002998579e-01 4.656630670270e-01 4.669727820372e-01 4.684331514768e-01 4.700306218791e-01 4.717690498488e-01 4.736378560476e-01 4.756321715359e-01 4.777510861839e-01 4.799798965740e-01 4.823230403947e-01 4.847636951636e-01 4.873027452005e-01 4.899303619866e-01 4.926373876668e-01 4.954239256730e-01 4.982721963582e-01 5.011858334701e-01 5.041483984698e-01 5.071565736129e-01 5.102045957717e-01 5.132784993929e-01 5.163800050126e-01 5.194919828062e-01 5.226134487253e-01 5.257346937408e-01 5.288469134165e-01 5.319475697705e-01 5.350235237524e-01 5.380726895617e-01 5.410857030258e-01 5.440565424121e-01 5.469782569200e-01 5.498434718404e-01 5.526473312382e-01 5.553827752745e-01 5.580433087873e-01 5.606237619192e-01 5.631180876032e-01 5.655198926950e-01 5.678243964736e-01 5.700272517839e-01 5.721223665375e-01 5.741057121512e-01 5.759714833508e-01 5.777171268349e-01 5.793372396788e-01 5.808280728517e-01 5.821874416910e-01 5.834095214318e-01 5.844944835315e-01 5.854347040379e-01 5.862329446280e-01 5.868827877311e-01 5.873828961497e-01 5.877349938614e-01 5.879319863136e-01 5.879776810801e-01 5.878696049053e-01 5.876045324385e-01 5.871890369853e-01 5.866167464491e-01 5.858925953524e-01 5.850161751263e-01 5.839872370731e-01 5.828126132187e-01 5.814878571982e-01 5.800218020941e-01 5.784148806909e-01 5.766689699195e-01 5.747940935775e-01 5.727879466092e-01 5.706619000710e-01 5.684163695476e-01 5.660613832358e-01 5.636041526587e-01 5.610486649044e-01 5.584076177934e-01 5.556862140251e-01 5.528955773574e-01 5.500450979952e-01 5.471450340030e-01 5.442088346034e-01 5.412446158420e-01 5.382696213241e-01 5.352920583711e-01 5.323306915621e-01 5.293960555447e-01 5.265062767741e-01 5.236763596988e-01 5.209189583866e-01 5.182575788412e-01 5.157024734597e-01 5.132777467576e-01 5.109966277281e-01 5.088768073948e-01 5.069403468330e-01 5.051993274597e-01 5.036776451528e-01 5.023898243102e-01 5.013534592112e-01 5.005855690177e-01 5.001018484327e-01 4.999171481763e-01 5.000467225183e-01 5.005034911251e-01 5.012973303367e-01 5.024432367023e-01 5.039437166301e-01 5.058123398520e-01 5.080512078805e-01 5.106631439962e-01 5.136569420718e-01 5.170222235885e-01 5.207684232169e-01 5.248856931717e-01 5.293708659247e-01 5.342209895836e-01 5.394204251295e-01 5.449691802339e-01 5.508485193093e-01 5.570517307349e-01 5.635644033864e-01 5.703706481061e-01 5.774596923332e-01 5.848116439948e-01 5.924152181260e-01 6.002497072633e-01 6.083001277163e-01 6.165502711467e-01 6.249796285837e-01 6.335743397908e-01 6.423151317497e-01 6.511845055780e-01 6.601679031141e-01 6.692445705692e-01 6.783996135818e-01 6.876182321086e-01 6.968817795229e-01 7.061773573926e-01 7.154870352066e-01 7.247963041544e-01 7.340954393567e-01 7.433619758615e-01 7.525923074623e-01 7.617671377222e-01 7.708737398425e-01 7.799082686041e-01 7.888481170509e-01 7.976930768123e-01 8.064267999832e-01 8.150413250320e-01 8.235290556314e-01 8.318781827300e-01 8.400847665902e-01 8.481370363413e-01 8.560318648269e-01 8.637592791309e-01 8.713151109182e-01 8.786944300044e-01 8.858883617801e-01 8.928962345491e-01 8.997091637872e-01 9.063262775854e-01 9.127433115999e-01 9.189534403837e-01 9.249576816668e-01 9.307474094895e-01 9.363271910095e-01 9.416863798341e-01 9.468258973432e-01 9.517458403367e-01 9.564360825123e-01 9.609048212118e-01 9.651418845492e-01 9.691465097018e-01 9.729225527341e-01 9.764595806718e-01 9.797644517749e-01 9.828305894054e-01 9.856570855741e-01 9.882488706474e-01 9.905963607796e-01 9.927079825608e-01 9.945792768224e-01 9.962100172712e-01 9.976072800437e-01 9.987653672633e-01 9.996931297240e-01 1.000391954975e+00 1.000864027044e+00 1.001120093735e+00 1.001159626420e+00 1.000996461176e+00 1.000636866662e+00 1.000090620577e+00 9.993714309909e-01 9.984881366521e-01 9.974607924369e-01 9.963009989773e-01 9.950292113338e-01 9.936632566315e-01 9.922230143476e-01 9.907337221796e-01 9.892132809328e-01 9.876916398791e-01 9.861908247828e-01 9.847371858597e-01 9.833615145869e-01 9.820842491371e-01 9.809372930710e-01 9.799455770350e-01 9.791341530543e-01 9.785298117562e-01 9.781525335630e-01 9.780264163690e-01 9.781682733489e-01 9.785928136871e-01 9.793173623325e-01 9.803455717767e-01 9.816878687636e-01 9.833446909432e-01 9.853135191507e-01 9.875886785914e-01 9.901616360049e-01 9.930175333361e-01 9.961380147660e-01 9.995032181296e-01 1.003090108593e+00 1.006871886223e+00 1.010817610786e+00 1.014900207043e+00 1.019085992506e+00 1.023345498538e+00 1.027645719453e+00 1.031958687658e+00 1.036252124720e+00 1.040502486729e+00 1.044685186650e+00 1.048778127573e+00 1.052767182781e+00 1.056635442026e+00 1.060377194681e+00 1.063987603187e+00 1.067466124464e+00 1.070821587353e+00 1.074055486545e+00 1.077191815743e+00 1.080240708558e+00 1.083223783104e+00 1.086170737811e+00 1.089097127075e+00 1.092038293412e+00 1.095017006872e+00 1.098059029925e+00 1.101191067118e+00 1.104430040878e+00 1.107799230641e+00 1.111307583575e+00 1.114963035464e+00 1.118769357653e+00 1.122718979301e+00 1.126800409022e+00 1.130995556302e+00 1.135278687582e+00 1.139616510602e+00 1.143975520075e+00 1.148305976275e+00 1.152568748926e+00 1.156713430555e+00 1.160684117770e+00 1.164438922551e+00 1.167921813857e+00 1.171092566144e+00 1.173907159289e+00 1.176328061208e+00 1.178334114942e+00 1.179896590975e+00 1.181009221154e+00 1.181669264132e+00 1.181885216852e+00 1.181676282353e+00 1.181070297650e+00 1.180109154135e+00 1.178835399869e+00 1.177306263650e+00 1.175583281324e+00 1.173728989304e+00 1.171813341737e+00 1.169901127304e+00 1.168060365897e+00 1.166346134540e+00 1.164817995579e+00 1.163517530176e+00 1.162478239914e+00 1.161727633411e+00 1.161267689405e+00 1.161103200289e+00 1.161215843015e+00 1.161578970735e+00 1.162155782237e+00 1.162900798359e+00 1.163764132474e+00 1.164688732952e+00 1.165623574415e+00 1.166511099232e+00 1.167303489627e+00 1.167960734325e+00 1.168444857255e+00 1.168737289775e+00 1.168818476609e+00 1.168688945112e+00 1.168356496419e+00 1.167834126203e+00 1.167152772177e+00 1.166334842594e+00 1.165418882994e+00 1.164433071409e+00 1.163409048524e+00 1.162372600302e+00 1.161334980363e+00 1.160307888870e+00 1.159279950032e+00 1.158239008804e+00 1.157152004698e+00 1.155979628870e+00 1.154678521663e+00 1.153185223951e+00 1.151454495402e+00 1.149423744535e+00 1.147047077680e+00 1.144287150083e+00 1.141107358466e+00 1.137512276404e+00 1.133492552760e+00 1.129091291959e+00 1.124348452027e+00 1.119328701298e+00 1.114132333337e+00 1.108839582973e+00 1.103581960823e+00 1.098465013195e+00 1.093612741686e+00 1.089148030163e+00 1.085159605485e+00 1.081763721115e+00 1.079018763168e+00 1.076991083698e+00 1.075718198979e+00 1.075206172964e+00 1.075474332829e+00 1.076484393741e+00 1.078228784038e+00 1.080662801674e+00 1.083746443463e+00 1.087454312468e+00 1.091727441120e+00 1.096555212413e+00 1.101887225098e+00 1.107700361045e+00 1.113972377055e+00 1.120655630374e+00 1.127736943536e+00 1.135155519921e+00 1.142879641958e+00 1.150853195998e+00 1.159010325889e+00 1.167304838383e+00 1.175655290421e+00 1.184019933044e+00 1.192330389701e+00 1.200545123808e+00 1.208636837022e+00 1.216561700909e+00 1.224327447633e+00 1.231906349601e+00 1.239305802559e+00 1.246523263805e+00 1.253532956583e+00 1.260334642334e+00 1.266865791404e+00 1.273089154113e+00 1.278920120355e+00 1.284261574261e+00 1.289022739414e+00 1.293064667177e+00 1.296297649514e+00 1.298595262746e+00 1.299867808555e+00 1.300057314534e+00 1.299098343133e+00 1.297004412161e+00 1.293777547335e+00 1.289483505126e+00 1.284209215666e+00 1.278587550702e+00 1.271109125472e+00 1.262677483479e+00 1.254421380838e+00 1.247304411120e+00 1.241747786215e+00 1.237499718062e+00 1.233783998879e+00 1.229618847862e+00 1.224221697173e+00 1.217365201258e+00 1.209475108848e+00 1.201465869624e+00 1.194434940877e+00 1.189234684279e+00 1.186131695241e+00 1.184730506401e+00 1.184172476895e+00 1.183491999372e+00 1.182031251938e+00 1.179746334228e+00 1.177227971088e+00 1.175467520773e+00 1.175455344223e+00 1.177716914459e+00 1.181971356631e+00 1.187116954856e+00 1.191480193766e+00 1.193226317314e+00 1.190852592710e+00 1.183559868674e+00 1.171406628832e+00 1.155309803583e+00 1.136985665629e+00 1.103152256895e+00 1.054573151032e+00 1.037647863206e+00 1.004990913648e+00 9.764068857572e-01 9.703707111563e-01 9.934556701232e-01 1.035914171583e+00 1.078139621156e+00 1.101234614803e+00 1.094013776238e+00 1.055908136505e+00 9.973680326951e-01 9.379617682477e-01 9.004053828734e-01 8.991798815618e-01 9.309077108936e-01 9.772625377925e-01 1.017134188169e+00 1.035883906749e+00 1.028512962461e+00 9.992684040053e-01 9.592341267947e-01 9.223127407777e-01 8.995097678515e-01 8.939583444444e-01 9.001733269421e-01 9.083313420434e-01 9.098877543985e-01 9.008885407208e-01 8.826160537144e-01 8.601374976609e-01 8.398847128649e-01 8.269283553096e-01 8.231171322870e-01 8.269386205529e-01 8.347214174085e-01 8.423058878511e-01 8.460366160176e-01 8.433212747481e-01 8.329073721381e-01 8.153630226520e-01 7.936413876102e-01 7.731078429699e-01 7.603983841088e-01 7.605644790806e-01 7.739700897416e-01 7.952443892912e-01 8.155408916754e-01 8.264721058683e-01 8.235387206459e-01 8.081696341011e-01 7.877841247416e-01 7.734805244752e-01 7.746864821938e-01 7.932353076620e-01 8.216661991609e-01 8.475031502160e-01 8.596499185382e-01 8.529190769224e-01 8.302014191873e-01 8.021533776007e-01 7.839011490413e-01 7.877791950514e-01 8.154213214833e-01 8.565203821141e-01 8.953507882145e-01 9.185501331520e-01 9.194139536081e-01 8.992986538728e-01 8.669736095305e-01 8.361248069884e-01 8.204271873097e-01 8.270359082950e-01 8.530217987497e-01 8.879430992639e-01 9.199959264546e-01 9.405767342811e-01 9.459420892837e-01 9.369307791793e-01 9.177562743981e-01 8.946205873926e-01 8.741298748552e-01 8.618471559928e-01 8.608496629794e-01 8.708522632504e-01 8.882621066903e-01 9.072178401278e-01 9.213881050280e-01 9.257087640081e-01 9.179342947353e-01 8.994361278397e-01 8.751445433321e-01 8.521862053015e-01 8.371323750046e-01 8.329380875753e-01 8.373608775477e-01 8.444389385447e-01 8.477903011333e-01 8.437374780621e-01 8.327347799995e-01 8.187966171112e-01 8.072514838095e-01 8.016013690552e-01 8.014371485676e-01 8.027537903795e-01 8.006471861975e-01 7.924122147888e-01 7.793782030541e-01 7.666795539337e-01 7.606585722968e-01 7.650570647946e-01 7.782181040839e-01 7.937617883336e-01 8.040410033594e-01 8.040053860253e-01 7.935671322469e-01 7.778724475841e-01 7.654093629801e-01 7.638934993504e-01 7.758569602015e-01 7.969406105945e-01 8.184690735217e-01 8.319563282709e-01 8.325946304691e-01 8.208557095034e-01 8.021738172379e-01 7.850732925079e-01 7.776574527655e-01 7.837660574110e-01 8.010308565523e-01 8.223422495010e-01 8.393975596060e-01 8.457952313592e-01 8.388536653840e-01 8.201221345705e-01 7.951622495355e-01 7.723136319271e-01 7.601482375243e-01 7.638231208463e-01 7.821301021970e-01 8.078000857171e-01 8.307170259104e-01 8.419280857041e-01 8.365511406307e-01 8.154885779882e-01 7.859436944182e-01 7.600065867868e-01 7.503287720838e-01 7.631468805761e-01 7.939280657200e-01 8.300055354803e-01 8.576047361941e-01 8.676033066233e-01 8.583022871168e-01 8.359539295290e-01 8.128816313337e-01 8.027520612235e-01 8.133551283380e-01 8.418698106376e-01 8.771147839843e-01 9.064444406245e-01 9.217614549823e-01
 5.974682895504e-01 5.957440588070e-01 5.940247346662e-01 5.921944702052e-01 5.902112900465e-01 5.881242084021e-01 5.860386997975e-01 5.840592709229e-01 5.822275202183e-01 5.804928155658e-01 5.787435010187e-01 5.768723033044e-01 5.748476608787e-01 5.727308997730e-01 5.706364716978e-01 5.686647051114e-01 5.668384636491e-01 5.650932223709e-01 5.633099192226e-01 5.613929482811e-01 5.593263037434e-01 5.571832490914e-01 5.550813324828e-01 5.531098218681e-01 5.512797520134e-01 5.495158520984e-01 5.477010870474e-01 5.457450228222e-01 5.436391917866e-01 5.414646517774e-01 5.393451506154e-01 5.373715655562e-01 5.355468213635e-01 5.337786611515e-01 5.319361583155e-01 5.299298369308e-01 5.277714706637e-01 5.255697320453e-01 5.234611310986e-01 5.215237167133e-01 5.197238690155e-01 5.179410438142e-01 5.160483301751e-01 5.139904505499e-01 5.118155180099e-01 5.096376161291e-01 5.075669555536e-01 5.056479822852e-01 5.038379869506e-01 5.020317347199e-01 5.001199344454e-01 4.980510830285e-01 4.958632346563e-01 4.936692123870e-01 4.915947278027e-01 4.896984005344e-01 4.879237355927e-01 4.861301990785e-01 4.841806834824e-01 4.820410490623e-01 4.798048022451e-01 4.776300649902e-01 4.756327335212e-01 4.738057706143e-01 4.720343166579e-01 4.701753685899e-01 4.681536259828e-01 4.659994106604e-01 4.638153081914e-01 4.617098989010e-01 4.597340316674e-01 4.578707489196e-01 4.560475325588e-01 4.541743516518e-01 4.521832881037e-01 4.500619536295e-01 4.478703402514e-01 4.457149450413e-01 4.436979597882e-01 4.418468219835e-01 4.400821640567e-01 4.382581203711e-01 4.362530831872e-01 4.340592614426e-01 4.317998103665e-01 4.296493018175e-01 4.277188134433e-01 4.259741239466e-01 4.242552845846e-01 4.223851097691e-01 4.202887818056e-01 4.180448565109e-01 4.158302114938e-01 4.137995318935e-01 4.119872549756e-01 4.102874896541e-01 4.085292581832e-01 4.065890851860e-01 4.044665923878e-01 4.022778815244e-01 4.001740440931e-01 3.982497244054e-01 3.964886083435e-01 3.947810101558e-01 3.929915991526e-01 3.910438510453e-01 3.889583747054e-01 3.868364040865e-01 3.848031759445e-01 3.829304041740e-01 3.811953447055e-01 3.794956557243e-01 3.777074313650e-01 3.757637846770e-01 3.736965243942e-01 3.716150115280e-01 3.696432115340e-01 3.678371427363e-01 3.661506954008e-01 3.644663655302e-01 3.626696098871e-01 3.607238827783e-01 3.586893621487e-01 3.566855430399e-01 3.548105758081e-01 3.530838006788e-01 3.514336049101e-01 3.497484744457e-01 3.479509073165e-01 3.460412592205e-01 3.440936833528e-01 3.422062850183e-01 3.404356207557e-01 3.387687510243e-01 3.371348692472e-01 3.354572310109e-01 3.336993872772e-01 3.318819405014e-01 3.300659977410e-01 3.283095821123e-01 3.266364619282e-01 3.250229671675e-01 3.234196109501e-01 3.217833765831e-01 3.201009627134e-01 3.183960505790e-01 3.167096677244e-01 3.150769777189e-01 3.135031984812e-01 3.119643633394e-01 3.104249284098e-01 3.088569878952e-01 3.072566261361e-01 3.056462263978e-01 3.040586950374e-01 3.025205396800e-01 3.010356057070e-01 2.995846507982e-01 2.981329177005e-01 2.966496156317e-01 2.951300849211e-01 2.935960273902e-01 2.920876069355e-01 2.906381818165e-01 2.892531095180e-01 2.879073493201e-01 2.865582365095e-01 2.851763230930e-01 2.837603356688e-01 2.823390748593e-01 2.809512516310e-01 2.796244361414e-01 2.783592442151e-01 2.771312034190e-01 2.759056860075e-01 2.746567239853e-01 2.733823555664e-01 2.721039149981e-01 2.708565711150e-01 2.696692539096e-01 2.685461134145e-01 2.674647282467e-01 2.663878853378e-01 2.652860010490e-01 2.641566062892e-01 2.630283663852e-01 2.619443008099e-01 2.609350478400e-01 2.599947270338e-01 2.590859380762e-01 2.581609248118e-01 2.571992879157e-01 2.562210913638e-01 2.552787963261e-01 2.544179649209e-01 2.536420742963e-01 2.529115356597e-01 2.521722100896e-01 2.513973047711e-01 2.506077084974e-01 2.498567125997e-01 2.491893737449e-01 2.486084615524e-01 2.480727578295e-01 2.475313386167e-01 2.469633329350e-01 2.463891195270e-01 2.458573976045e-01 2.454052752999e-01 2.450303601090e-01 2.446957482162e-01 2.443564103079e-01 2.439963612763e-01 2.436379314917e-01 2.433267045865e-01 2.430937911603e-01 2.429322791028e-01 2.428012553567e-01 2.426584833794e-01 2.424942353409e-01 2.423401775296e-01 2.422430828248e-01 2.422240997792e-01 2.422612053434e-01 2.423052457405e-01 2.423228490242e-01 2.423241786720e-01 2.423543233762e-01 2.424501589591e-01 2.426096689462e-01 2.427913151689e-01 2.429537522218e-01 2.430921042266e-01 2.432425741634e-01 2.434464754861e-01 2.437139108257e-01 2.440157241212e-01 2.443120437925e-01 2.445907002382e-01 2.448793422815e-01 2.452183536366e-01 2.456226922556e-01 2.460705565170e-01 2.465265195977e-01 2.469743506813e-01 2.474337648129e-01 2.479397747125e-01 2.485070313401e-01 2.491193825560e-01 2.497439170290e-01 2.503649617157e-01 2.509943926423e-01 2.516612478188e-01 2.523775866113e-01 2.531268028214e-01 2.538825073261e-01 2.546307603720e-01 2.553874623480e-01 2.561749656060e-01 2.570011102413e-01 2.578490205366e-01 2.586947354254e-01 2.595335619273e-01 2.603850478096e-01 2.612692064274e-01 2.621924208130e-01 2.631337774015e-01 2.640749344086e-01 2.650176322306e-01 2.659823366634e-01 2.669857496795e-01 2.680237114100e-01 2.690755344605e-01 2.701266833747e-01 2.711847360477e-01 2.722683994646e-01 2.733859120462e-01 2.745229081361e-01 2.756585311572e-01 2.767868784800e-01 2.779221927182e-01 2.790817274102e-01 2.802654157623e-01 2.814562054335e-01 2.826403609380e-01 2.838232155285e-01 2.850212450909e-01 2.862463826965e-01 2.874897022984e-01 2.887382204803e-01 2.899870674542e-01 2.912466476291e-01 2.925282527401e-01 2.938278127873e-01 2.951329700095e-01 2.964362013315e-01 2.977425505598e-01 2.990625078509e-01 3.003961775105e-01 3.017352752943e-01 3.030698937657e-01 3.044037079275e-01 3.057462903062e-01 3.071026856433e-01 3.084684509982e-01 3.098354399680e-01 3.112038323329e-01 3.125799783170e-01 3.139675035884e-01 3.153619671478e-01 3.167567337332e-01 3.181512295914e-01 3.195506242207e-01 3.209573633299e-01 3.223681127206e-01 3.237757560084e-01 3.251811362970e-01 3.265882635118e-01 3.280027061592e-01 3.294229838041e-01 3.308443638807e-01 3.322636704710e-01 3.336832110055e-01 3.351070088896e-01 3.365337843855e-01 3.379622495312e-01 3.393912238856e-01 3.408191435104e-01 3.422470594953e-01 3.436743147136e-01 3.450988331290e-01 3.465243259587e-01 3.479516500516e-01 3.493818688185e-01 3.508100853492e-01 3.522337988784e-01 3.536552687589e-01 3.550769381000e-01 3.565017505797e-01 3.579243235789e-01 3.593428678979e-01 3.607552561283e-01 3.621647926229e-01 3.635733566423e-01 3.649798095331e-01 3.663830849559e-01 3.677832446363e-01 3.691802848541e-01 3.705742535513e-01 3.719634609181e-01 3.733498541085e-01 3.747313797784e-01 3.761101451995e-01 3.774858013166e-01 3.788557678594e-01 3.802209938622e-01 3.815814279581e-01 3.829382261777e-01 3.842896165679e-01 3.856362619999e-01 3.869786478330e-01 3.883152004175e-01 3.896474515180e-01 3.909733085053e-01 3.922930131778e-01 3.936072399204e-01 3.949156029333e-01 3.962187434589e-01 3.975149598712e-01 3.988051287924e-01 4.000897399012e-01 4.013682618974e-01 4.026401728496e-01 4.039044472367e-01 4.051611079155e-01 4.064128070631e-01 4.076564214974e-01 4.088930079417e-01 4.101227656853e-01 4.113436811296e-01 4.125585294771e-01 4.137650625184e-01 4.149642857642e-01 4.161556112160e-01 4.173394634299e-01 4.185153003071e-01 4.196824737263e-01 4.208419039997e-01 4.219931184520e-01 4.231360689446e-01 4.242703674295e-01 4.253969105023e-01 4.265142074477e-01 4.276219473854e-01 4.287223586848e-01 4.298123944624e-01 4.308949999298e-01 4.319679879620e-01 4.330316344934e-01 4.340864115815e-01 4.351310538725e-01 4.361674617988e-01 4.371939592955e-01 4.382117162344e-01 4.392186577053e-01 4.402163832187e-01 4.412042286736e-01 4.421820823016e-01 4.431506675187e-01 4.441082470866e-01 4.450559084513e-01 4.459932622015e-01 4.469207628931e-01 4.478382474856e-01 4.487449239800e-01 4.496404852624e-01 4.505263422281e-01 4.514009015141e-01 4.522650664946e-01 4.531186578573e-01 4.539620499350e-01 4.547940517993e-01 4.556150819525e-01 4.564251303995e-01 4.572243285618e-01 4.580117320273e-01 4.587887520877e-01 4.595545578726e-01 4.603090233081e-01 4.610521936965e-01 4.617834683985e-01 4.625034152968e-01 4.632116284858e-01 4.639088407353e-01 4.645945686622e-01 4.652676975482e-01 4.659299777963e-01 4.665799055329e-01 4.672182732135e-01 4.678448931349e-01 4.684593978874e-01 4.690622628564e-01 4.696516380034e-01 4.702291958124e-01 4.707944225228e-01 4.713483356373e-01 4.718897697550e-01 4.724185047901e-01 4.729343831511e-01 4.734372515015e-01 4.739284755731e-01 4.744078715785e-01 4.748746726180e-01 4.753283749182e-01 4.757695949802e-01 4.761975840358e-01 4.766129829470e-01 4.770161426795e-01 4.774073993820e-01 4.777848351589e-01 4.781498775999e-01 4.785007886444e-01 4.788398976857e-01 4.791654016474e-01 4.794784411074e-01 4.797778645392e-01 4.800642364954e-01 4.803371655246e-01 4.805970889726e-01 4.808443900429e-01 4.810773603862e-01 4.812972005293e-01 4.815034729928e-01 4.816955582361e-01 4.818759195025e-01 4.820424325336e-01 4.821952013900e-01 4.823347302131e-01 4.824595360913e-01 4.825712624781e-01 4.826701002660e-01 4.827559743557e-01 4.828273560307e-01 4.828858822193e-01 4.829283502942e-01 4.829583432260e-01 4.829753154316e-01 4.829778534032e-01 4.829673810265e-01 4.829418375806e-01 4.829015496403e-01 4.828483288846e-01 4.827806478682e-01 4.826991718531e-01 4.826031242051e-01 4.824915454281e-01 4.823670148210e-01 4.822286369625e-01 4.820760969762e-01 4.819098308185e-01 4.817286632266e-01 4.815332053395e-01 4.813235425444e-01 4.810995876405e-01 4.808626733764e-01 4.806108576735e-01 4.803444756353e-01 4.800627693169e-01 4.797662245895e-01 4.794561445801e-01 4.791316385519e-01 4.787926552311e-01 4.784390199248e-01 4.780698050960e-01 4.776854670363e-01 4.772869934038e-01 4.768735748574e-01 4.764455016468e-01 4.760033401507e-01 4.755460899258e-01 4.750747707731e-01 4.745877081587e-01 4.740857659612e-01 4.735681547656e-01 4.730356483174e-01 4.724886641007e-01 4.719276756824e-01 4.713513485940e-01 4.707599421336e-01 4.701527633312e-01 4.695297526194e-01 4.688911394240e-01 4.682390193723e-01 4.675709930161e-01 4.668888176218e-01 4.661914525175e-01 4.654785158011e-01 4.647493559457e-01 4.640040318136e-01 4.632440086521e-01 4.624680462664e-01 4.616781415068e-01 4.608730837573e-01 4.600531311212e-01 4.592168500941e-01 4.583640616977e-01 4.574950373061e-01 4.566103568077e-01 4.557113135813e-01 4.547967007645e-01 4.538683247682e-01 4.529223931045e-01 4.519612351979e-01 4.509831561818e-01 4.499889451233e-01 4.489799042909e-01 4.479549164785e-01 4.469148641203e-01 4.458589537113e-01 4.447864413641e-01 4.436977573147e-01 4.425943885460e-01 4.414752139181e-01 4.403400906079e-01 4.391890493585e-01 4.380221655885e-01 4.368394316402e-01 4.356412462145e-01 4.344285768357e-01 4.332001536215e-01 4.319559700362e-01 4.306956007656e-01 4.294192299075e-01 4.281274797659e-01 4.268209752130e-01 4.255012907129e-01 4.241658296742e-01 4.228146999402e-01 4.214473855040e-01 4.200648679256e-01 4.186680847179e-01 4.172575568827e-01 4.158329106793e-01 4.143934627643e-01 4.129387101897e-01 4.114676445880e-01 4.099824640723e-01 4.084835423289e-01 4.069712009529e-01 4.054455896332e-01 4.039055127992e-01 4.023505958893e-01 4.007809974794e-01 3.991983520093e-01 3.976028307225e-01 3.959951366675e-01 3.943751299620e-01 3.927417333871e-01 3.910951784088e-01 3.894364250925e-01 3.877655666508e-01 3.860838409977e-01 3.843904017582e-01 3.826866929002e-01 3.809724815318e-01 3.792468708320e-01 3.775111923695e-01 3.757638259342e-01 3.740077792686e-01 3.722437311667e-01 3.704717716006e-01 3.686917603217e-01 3.669029300736e-01 3.651051447820e-01 3.632995500035e-01 3.614879755081e-01 3.596727448703e-01 3.578524520180e-01 3.560268813987e-01 3.541959227963e-01 3.523606693294e-01 3.505219829841e-01 3.486824484003e-01 3.468428474711e-01 3.450030451208e-01 3.431628235619e-01 3.413223087988e-01 3.394827402072e-01 3.376465560084e-01 3.358139268634e-01 3.339862448207e-01 3.321631283330e-01 3.303458517398e-01 3.285351427872e-01 3.267333002604e-01 3.249406047590e-01 3.231578404340e-01 3.213865914572e-01 3.196272962088e-01 3.178820759720e-01 3.161525504305e-01 3.144389722287e-01 3.127431539675e-01 3.110661315657e-01 3.094095591243e-01 3.077737335058e-01 3.061619036849e-01 3.045759611602e-01 3.030167857350e-01 3.014850337632e-01 2.999819125366e-01 2.985117764658e-01 2.970740549272e-01 2.956725904640e-01 2.943085020586e-01 2.929819369042e-01 2.916953822945e-01 2.904508792886e-01 2.892516932128e-01 2.880990608311e-01 2.869937646523e-01 2.859373173732e-01 2.849327479951e-01 2.839821681249e-01 2.830873168833e-01 2.822507826997e-01 2.814722890611e-01 2.807556781700e-01 2.801019064726e-01 2.795134435032e-01 2.789925675523e-01 2.785408250527e-01 2.781597673888e-01 2.778503327532e-01 2.776148387428e-01 2.774544506532e-01 2.773720067869e-01 2.773681429418e-01 2.774444689387e-01 2.776023194366e-01 2.778419137493e-01 2.781646711992e-01 2.785729181812e-01 2.790671213802e-01 2.796483542551e-01 2.803156326638e-01 2.810712177072e-01 2.819149399700e-01 2.828481078122e-01 2.838699167701e-01 2.849823490836e-01 2.861831906671e-01 2.874726192001e-01 2.888513656136e-01 2.903193805212e-01 2.918752174190e-01 2.935201912193e-01 2.952515895672e-01 2.970694041050e-01 2.989735501647e-01 3.009626078841e-01 3.030362154334e-01 3.051927075989e-01 3.074305213639e-01 3.097496373180e-01 3.121478376608e-01 3.146253311135e-01 3.171783681561e-01 3.198074682746e-01 3.225102187868e-01 3.252849999581e-01 3.281304662799e-01 3.310440923266e-01 3.340261259885e-01 3.370733543395e-01 3.401842352099e-01 3.433573518071e-01 3.465905566800e-01 3.498824392592e-01 3.532300783185e-01 3.566330283494e-01 3.600890689876e-01 3.635941777603e-01 3.671503383688e-01 3.707519259104e-01 3.744007354115e-01 3.780912672385e-01 3.818238455807e-01 3.855967142695e-01 3.894044395508e-01 3.932512597351e-01 3.971292675661e-01 4.010401566290e-01 4.049814243286e-01 4.089486351659e-01 4.129446634191e-01 4.169620585741e-01 4.210045670952e-01 4.250665764649e-01 4.291464596213e-01 4.332449398245e-01 4.373557523961e-01 4.414827237995e-01 4.456189288865e-01 4.497648923414e-01 4.539195217347e-01 4.580774059442e-01 4.622418109980e-01 4.664067517199e-01 4.705722178996e-01 4.747369885599e-01 4.788968880336e-01 4.830540404530e-01 4.872018900246e-01 4.913432316761e-01 4.954736284323e-01 4.995909217945e-01 5.036967948219e-01 5.077838589675e-01 5.118573771608e-01 5.159091439077e-01 5.199407572551e-01 5.239505168987e-01 5.279344181012e-01 5.318947949692e-01 5.358254615188e-01 5.397284674145e-01 5.435999035625e-01 5.474377019703e-01 5.512437854195e-01 5.550110959969e-01 5.587437273388e-01 5.624352904922e-01 5.660870165997e-01 5.696972539878e-01 5.732603314658e-01 5.767824066552e-01 5.802524701630e-01 5.836777452603e-01 5.870510917148e-01 5.903715276430e-01 5.936412762448e-01 5.968521172532e-01 6.000104924172e-01 6.031086749127e-01 6.061478509626e-01 6.091282409613e-01 6.120424492533e-01 6.148980882098e-01 6.176842660937e-01 6.204066539144e-01 6.230606145055e-01 6.256431014687e-01 6.281592406423e-01 6.305986536998e-01 6.329679263456e-01 6.352624987873e-01 6.374784924129e-01 6.396223546135e-01 6.416821915722e-01 6.436689557584e-01 6.455703896109e-01 6.473926263284e-01 6.491330471184e-01 6.507858744246e-01 6.523596625165e-01 6.538415682337e-01 6.552415917164e-01 6.565517997482e-01 6.577717316873e-01 6.589077580761e-01 6.599441957628e-01 6.608993651685e-01 6.617553799242e-01 6.625223195793e-01 6.631967421538e-01 6.637715232138e-01 6.642612694745e-01 6.646458954180e-01 6.649427502386e-01 6.651406581730e-01 6.652408228179e-01 6.652504853844e-01 6.651535594201e-01 6.649693871454e-01 6.646794515342e-01 6.642971479144e-01 6.638171387473e-01 6.632338698792e-01 6.625627021325e-01 6.617828426136e-01 6.609159427866e-01 6.599455916622e-01 6.588796376811e-01 6.577220955627e-01 6.564603170717e-01 6.551141610255e-01 6.536632383971e-01 6.521252177888e-01 6.504921754724e-01 6.487643367517e-01 6.469519782431e-01 6.450389245825e-01 6.430475174823e-01 6.409597608700e-01 6.387891431382e-01 6.365341250795e-01 6.341913247365e-01 6.317737200608e-01 6.292672922838e-01 6.266898930264e-01 6.240313949425e-01 6.212996007406e-01 6.184978209594e-01 6.156216249609e-01 6.126828186435e-01 6.096736654921e-01 6.066052437836e-01 6.034761844620e-01 6.002885570167e-01 5.970496678348e-01 5.937567336802e-01 5.904189844370e-01 5.870358941565e-01 5.836123042360e-01 5.801527511964e-01 5.766593415091e-01 5.731373742275e-01 5.695907120035e-01 5.660220888250e-01 5.624384504089e-01 5.588427093244e-01 5.552382927043e-01 5.516344705753e-01 5.480295749138e-01 5.444350666792e-01 5.408509581447e-01 5.372856832973e-01 5.337447868048e-01 5.302295517513e-01 5.267541291128e-01 5.233138759533e-01 5.199238928516e-01 5.165838285956e-01 5.133014843585e-01 5.100864554401e-01 5.069362226350e-01 5.038662881160e-01 5.008756870676e-01 4.979744790275e-01 4.951670471553e-01 4.924579952438e-01 4.898570880999e-01 4.873644764416e-01 4.849914857795e-01 4.827399298890e-01 4.806156536676e-01 4.786264910310e-01 4.767711214120e-01 4.750621287561e-01 4.734963811445e-01 4.720817989444e-01 4.708219502519e-01 4.697165270827e-01 4.687736050067e-01 4.679900689268e-01 4.673714657096e-01 4.669189350350e-01 4.666309659723e-01 4.665132652340e-01 4.665596443192e-01 4.667745923489e-01 4.671554560609e-01 4.676986650139e-01 4.684090269480e-01 4.692744494251e-01 4.703019252482e-01 4.714806895520e-01 4.728097894378e-01 4.742879273525e-01 4.759027884260e-01 4.776604531732e-01 4.795441938288e-01 4.815574546311e-01 4.836892119488e-01 4.859339656590e-01 4.882898929514e-01 4.907413678385e-01 4.932926801411e-01 4.959267493375e-01 4.986413305694e-01 5.014302922100e-01 5.042811397421e-01 5.071935380399e-01 5.101514457493e-01 5.131544037901e-01 5.161910397679e-01 5.192534156765e-01 5.223380310396e-01 5.254315837323e-01 5.285322687134e-01 5.316284391248e-01 5.347147891682e-01 5.377851136303e-01 5.408287044681e-01 5.438421564662e-01 5.468161284494e-01 5.497445807063e-01 5.526224016380e-01 5.554407768363e-01 5.581943353971e-01 5.608764561381e-01 5.634820080675e-01 5.660049716277e-01 5.684393084854e-01 5.707800433273e-01 5.730221714752e-01 5.751595191685e-01 5.771897742087e-01 5.791065046821e-01 5.809050496260e-01 5.825837004910e-01 5.841350062049e-01 5.855595335696e-01 5.868506964390e-01 5.880062437089e-01 5.890258842548e-01 5.899019219567e-01 5.906385736233e-01 5.912294190924e-01 5.916741051603e-01 5.919731935208e-01 5.921226364862e-01 5.921256044767e-01 5.919788889778e-01 5.916839657455e-01 5.912432521220e-01 5.906521121246e-01 5.899199620803e-01 5.890418873562e-01 5.880224876988e-01 5.868668291895e-01 5.855734292951e-01 5.841514959552e-01 5.825994497762e-01 5.809257400014e-01 5.791368246634e-01 5.772327592576e-01 5.752274299786e-01 5.731210169672e-01 5.709257972539e-01 5.686472668784e-01 5.662944325456e-01 5.638780691672e-01 5.614054292664e-01 5.588907373802e-01 5.563409169807e-01 5.537717746677e-01 5.511922608980e-01 5.486181430214e-01 5.460631811789e-01 5.435371109563e-01 5.410627464029e-01 5.386461869559e-01 5.363122426378e-01 5.340704151621e-01 5.319398170678e-01 5.299395143322e-01 5.280800029126e-01 5.263864841272e-01 5.248712367338e-01 5.235524947031e-01 5.224487138186e-01 5.215738423959e-01 5.209468177782e-01 5.205818821556e-01 5.204945201930e-01 5.206982491274e-01 5.212092655329e-01 5.220345823914e-01 5.231905073201e-01 5.246829645354e-01 5.265204991502e-01 5.287141332851e-01 5.312599454282e-01 5.341721378861e-01 5.374440003318e-01 5.410799879618e-01 5.450800871531e-01 5.494343825459e-01 5.541476495869e-01 5.592054561217e-01 5.646048968898e-01 5.703370559912e-01 5.763884165149e-01 5.827520402976e-01 5.894105901681e-01 5.963574495476e-01 6.035720447737e-01 6.110429981394e-01 6.187555676295e-01 6.266903107431e-01 6.348357777432e-01 6.431714988622e-01 6.516833498969e-01 6.603539786386e-01 6.691647766983e-01 6.781021118926e-01 6.871474115925e-01 6.962836484692e-01 7.054979587705e-01 7.147702407946e-01 7.240861798131e-01 7.334342254141e-01 7.427916483150e-01 7.521534905471e-01 7.614979458310e-01 7.708142302195e-01 7.800937271341e-01 7.893130528069e-01 7.984734523593e-01 8.075534919280e-01 8.165453919285e-01 8.254414841093e-01 8.342252871946e-01 8.428947106871e-01 8.514341631187e-01 8.598395640382e-01 8.681006969692e-01 8.762104208439e-01 8.841639466716e-01 8.919496486555e-01 8.995669360636e-01 9.070044808332e-01 9.142600662640e-01 9.213294310158e-01 9.282029557935e-01 9.348821601812e-01 9.413564490870e-01 9.476279986190e-01 9.536871095684e-01 9.595342591974e-01 9.651644748964e-01 9.705697857163e-01 9.757579339581e-01 9.807139988139e-01 9.854402196335e-01 9.899360713326e-01 9.941920029191e-01 9.982126940659e-01 1.001989667251e+00 1.005522295123e+00 1.008811559857e+00 1.011848681776e+00 1.014639056245e+00 1.017175900616e+00 1.019459101863e+00 1.021491110371e+00 1.023264722135e+00 1.024788583923e+00 1.026057504392e+00 1.027074743092e+00 1.027845778571e+00 1.028368647780e+00 1.028652931112e+00 1.028701717631e+00 1.028522784440e+00 1.028124711020e+00 1.027514884396e+00 1.026708036605e+00 1.025713485151e+00 1.024547835716e+00 1.023226895592e+00 1.021766939370e+00 1.020190233753e+00 1.018512350594e+00 1.016762082313e+00 1.014960255468e+00 1.013130890882e+00 1.011305809570e+00 1.009505191140e+00 1.007762240577e+00 1.006105346379e+00 1.004560674154e+00 1.003159176079e+00 1.001926511508e+00 1.000891357507e+00 1.000077649253e+00 9.995079418757e-01 9.992060641933e-01 9.991859616256e-01 9.994670372522e-01 1.000059363035e+00 1.000969820810e+00 1.002204456088e+00 1.003762831901e+00 1.005641537355e+00 1.007830436208e+00 1.010318007808e+00 1.013089890629e+00 1.016124750331e+00 1.019399356438e+00 1.022889066672e+00 1.026565476632e+00 1.030399974392e+00 1.034359537085e+00 1.038416267037e+00 1.042536675352e+00 1.046692677027e+00 1.050855309394e+00 1.054997286129e+00 1.059098927380e+00 1.063134564636e+00 1.067092822134e+00 1.070958257382e+00 1.074723902130e+00 1.078388129412e+00 1.081946918492e+00 1.085413415820e+00 1.088791791921e+00 1.092097406837e+00 1.095353310471e+00 1.098570503979e+00 1.101782517604e+00 1.105009061638e+00 1.108275078556e+00 1.111610831998e+00 1.115032782174e+00 1.118570334969e+00 1.122237383755e+00 1.126047645455e+00 1.130013983660e+00 1.134135052881e+00 1.138409930343e+00 1.142828908903e+00 1.147372594353e+00 1.152018448855e+00 1.156736895283e+00 1.161485588211e+00 1.166228706178e+00 1.170917623643e+00 1.175496573213e+00 1.179921585806e+00 1.184131868489e+00 1.188081469562e+00 1.191716558786e+00 1.194989278646e+00 1.197864577938e+00 1.200299994097e+00 1.202273856826e+00 1.203764628069e+00 1.204763999544e+00 1.205273508188e+00 1.205302077384e+00 1.204875377902e+00 1.204020483393e+00 1.202780014890e+00 1.201203683210e+00 1.199344910545e+00 1.197267422391e+00 1.195033824254e+00 1.192714394755e+00 1.190368295136e+00 1.188063723977e+00 1.185855088138e+00 1.183791732055e+00 1.181920125348e+00 1.180261125062e+00 1.178841790554e+00 1.177666397976e+00 1.176729132405e+00 1.176014626695e+00 1.175494567854e+00 1.175135891266e+00 1.174892941912e+00 1.174723810853e+00 1.174577842417e+00 1.174406917595e+00 1.174172148111e+00 1.173830006498e+00 1.173355897085e+00 1.172722792953e+00 1.171922236583e+00 1.170955645654e+00 1.169826060309e+00 1.168559524079e+00 1.167174956543e+00 1.165708817704e+00 1.164193201495e+00 1.162661730158e+00 1.161150693794e+00 1.159680023426e+00 1.158274280463e+00 1.156936436336e+00 1.155667225509e+00 1.154447862515e+00 1.153247917304e+00 1.152037268554e+00 1.150754587228e+00 1.149357102758e+00 1.147780390344e+00 1.145969472193e+00 1.143878119765e+00 1.141452213800e+00 1.138677147054e+00 1.135524415348e+00 1.132011211136e+00 1.128158545679e+00 1.124002560839e+00 1.119628833330e+00 1.115097374670e+00 1.110523571970e+00 1.106009830712e+00 1.101667538299e+00 1.097627532224e+00 1.093979450046e+00 1.090848391366e+00 1.088308093534e+00 1.086432057333e+00 1.085278102711e+00 1.084858969086e+00 1.085205795608e+00 1.086288818525e+00 1.088095104479e+00 1.090586282425e+00 1.093707968251e+00 1.097429478018e+00 1.101679166526e+00 1.106426387713e+00 1.111618184266e+00 1.117208249952e+00 1.123173956739e+00 1.129456086876e+00 1.136040659813e+00 1.142872345142e+00 1.149918601414e+00 1.157140760767e+00 1.164478069576e+00 1.171900872875e+00 1.179341205638e+00 1.186767956968e+00 1.194132688502e+00 1.201396056230e+00 1.208550243067e+00 1.215557168890e+00 1.222433087310e+00 1.229165202994e+00 1.235760629230e+00 1.242235796067e+00 1.248569218310e+00 1.254770921242e+00 1.260790722549e+00 1.266591843521e+00 1.272101946647e+00 1.277218638713e+00 1.281854495124e+00 1.285864791316e+00 1.289146318521e+00 1.291568462361e+00 1.293020000765e+00 1.293435882868e+00 1.292733034719e+00 1.290909222184e+00 1.287960409658e+00 1.283934336289e+00 1.278917194151e+00 1.273481028626e+00 1.266176317787e+00 1.257901389125e+00 1.249777718760e+00 1.242758938208e+00 1.237264513549e+00 1.233038762171e+00 1.229306083543e+00 1.225090465615e+00 1.219613217687e+00 1.212646781663e+00 1.204616212112e+00 1.196434218447e+00 1.189180466321e+00 1.183692527100e+00 1.180217310573e+00 1.178334101856e+00 1.177158903198e+00 1.175704634036e+00 1.173299151675e+00 1.169897108577e+00 1.166114246747e+00 1.162994638096e+00 1.161612279082e+00 1.162601283470e+00 1.165789216587e+00 1.170154444909e+00 1.174041502600e+00 1.175541114232e+00 1.172929279812e+00 1.164988393625e+00 1.151016274364e+00 1.130442745147e+00 1.101243020505e+00 1.052251246619e+00 1.043259157317e+00 1.012357050503e+00 9.733655251917e-01 9.473417967050e-01 9.507740974594e-01 9.846334085514e-01 1.033487709537e+00 1.075321718862e+00 1.092113754167e+00 1.075382530782e+00 1.028071450022e+00 9.643606086452e-01 9.068457443401e-01 8.785421897623e-01 8.896882853815e-01 9.304672081960e-01 9.787833254407e-01 1.013752469198e+00 1.023336976364e+00 1.006066601747e+00 9.698563342536e-01 9.287897247354e-01 8.977834565381e-01 8.856388435788e-01 8.906808637058e-01 9.028456272208e-01 9.103610947379e-01 9.056177907298e-01 8.875704762410e-01 8.613328047289e-01 8.355608292504e-01 8.185620388367e-01 8.143256269501e-01 8.208946449666e-01 8.321890498562e-01 8.414354923169e-01 8.439480913674e-01 8.380284451590e-01 8.246944107040e-01 8.067617885328e-01 7.879542885586e-01 7.722321578494e-01 7.630635117471e-01 7.625804233072e-01 7.705038295505e-01 7.837433289733e-01 7.970498088918e-01 8.048121555559e-01 8.032627457203e-01 7.923201878297e-01 7.765116055458e-01 7.639675641887e-01 7.631159259783e-01 7.776819141367e-01 8.036653892466e-01 8.309995324149e-01 8.484645015194e-01 8.485063059080e-01 8.301947887127e-01 8.004496753956e-01 7.728054267774e-01 7.625575498903e-01 7.782697814439e-01 8.156526287373e-01 8.603735671698e-01 8.962882906594e-01 9.120674681830e-01 9.040138449506e-01 8.765960584268e-01 8.412058936344e-01 8.128108710310e-01 8.039830450334e-01 8.183964828502e-01 8.493554316648e-01 8.846586111962e-01 9.130846504425e-01 9.279749287235e-01 9.279176015863e-01 9.157830704074e-01 8.970005055917e-01 8.777652988631e-01 8.633481246849e-01 8.570638483425e-01 8.597912710796e-01 8.701136565750e-01 8.848189751768e-01 8.995775990622e-01 9.099514104710e-01 9.124287948001e-01 9.055667628952e-01 8.906230432232e-01 8.715040561107e-01 8.536085286368e-01 8.416480443420e-01 8.374520642865e-01 8.390140849852e-01 8.418096464303e-01 8.413272705572e-01 8.354194547570e-01 8.252275052482e-01 8.143709066109e-01 8.067703350526e-01 8.040623237145e-01 8.044335322719e-01 8.036061178517e-01 7.975402871213e-01 7.850390599258e-01 7.690040624824e-01 7.556457424306e-01 7.513908447104e-01 7.589489261970e-01 7.750695367867e-01 7.921515307422e-01 8.022042416894e-01 8.006195473989e-01 7.882024933652e-01 7.711153596329e-01 7.586371904262e-01 7.586870673290e-01 7.732741519785e-01 7.971413106180e-01 8.209109737685e-01 8.358420735594e-01 8.372380952422e-01 8.258732270060e-01 8.075251465989e-01 7.909980323960e-01 7.845199047929e-01 7.918689992617e-01 8.104819081663e-01 8.330318473456e-01 8.510498989323e-01 8.580342678842e-01 8.512750543031e-01 8.323721849841e-01 8.070316656550e-01 7.838077114544e-01 7.714800317482e-01 7.752951823274e-01 7.939463678903e-01 8.199423837597e-01 8.429498901385e-01 8.538993852177e-01 8.479256735765e-01 8.260636851745e-01 7.957211197564e-01 7.692030919105e-01 7.593060678507e-01 7.722820571013e-01 8.035125128240e-01 8.402115146473e-01 8.684985706890e-01 8.791397350392e-01 8.702858830340e-01 8.479861637760e-01 8.243874318311e-01 8.131994188751e-01 8.226674412684e-01 8.506787565777e-01 8.865684803462e-01 9.177165772211e-01 9.357411898079e-01
 6.203764312666e-01 6.186930649136e-01 6.170141252994e-01 6.152215386358e-01 6.132725671679e-01 6.112156890856e-01 6.091596549632e-01 6.072116502398e-01 6.054159885441e-01 6.037206101533e-01 6.020098457239e-01 6.001743747798e-01 5.981819906691e-01 5.960944028501e-01 5.940287025303e-01 5.920875946095e-01 5.902962042659e-01 5.885883393493e-01 5.868428447304e-01 5.849601337101e-01 5.829227673450e-01 5.808061081143e-01 5.787310290120e-01 5.767899944490e-01 5.749940114782e-01 5.732668014203e-01 5.714869895060e-01 5.695624739425e-01 5.674839363137e-01 5.653346209630e-01 5.632403924833e-01 5.612952458023e-01 5.595027201147e-01 5.577689635616e-01 5.559597643455e-01 5.539829760606e-01 5.518494937748e-01 5.496691235768e-01 5.475830380644e-01 5.456725709924e-01 5.439038905975e-01 5.421536098897e-01 5.402908027385e-01 5.382585227760e-01 5.361049747570e-01 5.339472189459e-01 5.318984478068e-01 5.300049223648e-01 5.282223805559e-01 5.264447575572e-01 5.245600827321e-01 5.225152276238e-01 5.203471773069e-01 5.181706662999e-01 5.161143339063e-01 5.142388077814e-01 5.124894031259e-01 5.107223220225e-01 5.087982776831e-01 5.066789159821e-01 5.044575519723e-01 5.022956738628e-01 5.003133525176e-01 4.985060936200e-01 4.967580275565e-01 4.949229341050e-01 4.929211708652e-01 4.907812536410e-01 4.886083262027e-01 4.865132316088e-01 4.845512261606e-01 4.827052336090e-01 4.809011164845e-01 4.790459230924e-01 4.770694113543e-01 4.749594649271e-01 4.727755808979e-01 4.706282193707e-01 4.686201262035e-01 4.667803214032e-01 4.650287577606e-01 4.632187168661e-01 4.612248878742e-01 4.590389066574e-01 4.567832177889e-01 4.546334556613e-01 4.527049161621e-01 4.509656826613e-01 4.492564045251e-01 4.473975092333e-01 4.453093788449e-01 4.430672791753e-01 4.408474616339e-01 4.388091258463e-01 4.369923810116e-01 4.352954109664e-01 4.335445135711e-01 4.316120657915e-01 4.294898658177e-01 4.272924369667e-01 4.251734154597e-01 4.232348534663e-01 4.214658828794e-01 4.197585981530e-01 4.179716901023e-01 4.160226717693e-01 4.139251945617e-01 4.117836845243e-01 4.097272908099e-01 4.078354102499e-01 4.060893171671e-01 4.043835517601e-01 4.025878397194e-01 4.006295875560e-01 3.985387757565e-01 3.964276990450e-01 3.944269120073e-01 3.925967719941e-01 3.908923525433e-01 3.891913634704e-01 3.873744671487e-01 3.854012637931e-01 3.833322358020e-01 3.812910430461e-01 3.793805125525e-01 3.776224679777e-01 3.759430704556e-01 3.742287391383e-01 3.723970078244e-01 3.704477779462e-01 3.684566242370e-01 3.665232222076e-01 3.647082100861e-01 3.629980638500e-01 3.613220886979e-01 3.596002386659e-01 3.577948461890e-01 3.559257091000e-01 3.540551938577e-01 3.522420176011e-01 3.505118621445e-01 3.488409632280e-01 3.471796658965e-01 3.454841019808e-01 3.437394011450e-01 3.419692349767e-01 3.402150286161e-01 3.385117184687e-01 3.368662738214e-01 3.352549076962e-01 3.336417837917e-01 3.319980800457e-01 3.303195971518e-01 3.286280034524e-01 3.269568383414e-01 3.253326321196e-01 3.237599836983e-01 3.222199232644e-01 3.206773940727e-01 3.191016195377e-01 3.174856569485e-01 3.158533070601e-01 3.142436757100e-01 3.126900576706e-01 3.111992969199e-01 3.097450691012e-01 3.082861435867e-01 3.067919485544e-01 3.052610380698e-01 3.037208312624e-01 3.022098855918e-01 3.007571467649e-01 2.993635749937e-01 2.980058026397e-01 2.966485321252e-01 2.952652245336e-01 2.938521333001e-01 2.924305553739e-01 2.910360495891e-01 2.896992421438e-01 2.884247831617e-01 2.871905611249e-01 2.859587117631e-01 2.846985195633e-01 2.834064097435e-01 2.821112717480e-01 2.808571963346e-01 2.796752532955e-01 2.785611782830e-01 2.774770212853e-01 2.763750041583e-01 2.752318194076e-01 2.740685044223e-01 2.729375898588e-01 2.718839130095e-01 2.709152950477e-01 2.699909089230e-01 2.690562635340e-01 2.680833576079e-01 2.670912507773e-01 2.661334855354e-01 2.652560721801e-01 2.644633018974e-01 2.637158262233e-01 2.629619294600e-01 2.621779011526e-01 2.613837117700e-01 2.606275225536e-01 2.599470332903e-01 2.593426815227e-01 2.587791353404e-01 2.582095292916e-01 2.576164128703e-01 2.570204370109e-01 2.564669664667e-01 2.559890944582e-01 2.555823676384e-01 2.552064467743e-01 2.548175719943e-01 2.544040309161e-01 2.539960412655e-01 2.536408739011e-01 2.533625616208e-01 2.531399876062e-01 2.529242202726e-01 2.526814774997e-01 2.524188820913e-01 2.521811067854e-01 2.520074177155e-01 2.518968688321e-01 2.518105704311e-01 2.517057104450e-01 2.515756435501e-01 2.514553811925e-01 2.513875810673e-01 2.513843248546e-01 2.514186542033e-01 2.514491373748e-01 2.514631755441e-01 2.514862059619e-01 2.515597336434e-01 2.516998307975e-01 2.518864002086e-01 2.520840347959e-01 2.522746634398e-01 2.524763172508e-01 2.527246229473e-01 2.530351246833e-01 2.533927861738e-01 2.537652646233e-01 2.541350675634e-01 2.545126098151e-01 2.549281807625e-01 2.553933187622e-01 2.558941563475e-01 2.564026241196e-01 2.569055579145e-01 2.574170423190e-01 2.579604444626e-01 2.585447656197e-01 2.591544537519e-01 2.597635214782e-01 2.603691608668e-01 2.609881758307e-01 2.616438960836e-01 2.623405955562e-01 2.630599282181e-01 2.637819031046e-01 2.645079724286e-01 2.652588325084e-01 2.660503431392e-01 2.668797078260e-01 2.677254706638e-01 2.685728507946e-01 2.694297141322e-01 2.703132680367e-01 2.712333361764e-01 2.721754037302e-01 2.731181800226e-01 2.740568054352e-01 2.750042723241e-01 2.759786660440e-01 2.769801791632e-01 2.779920578859e-01 2.790009692097e-01 2.800111124573e-01 2.810405279952e-01 2.820992506871e-01 2.831797169902e-01 2.842682470408e-01 2.853600996909e-01 2.864657740643e-01 2.875953153408e-01 2.887452844179e-01 2.899036940483e-01 2.910624394216e-01 2.922266086474e-01 2.934075433769e-01 2.946044479700e-01 2.958086862148e-01 2.970127322767e-01 2.982174549954e-01 2.994347768755e-01 3.006689862217e-01 3.019144936675e-01 3.031645921678e-01 3.044180383030e-01 3.056826285583e-01 3.069607834335e-01 3.082479994011e-01 3.095382124665e-01 3.108306407207e-01 3.121298811303e-01 3.134389255727e-01 3.147541278828e-01 3.160698347009e-01 3.173847549681e-01 3.187041710588e-01 3.200333609301e-01 3.213708264393e-01 3.227115756348e-01 3.240522352243e-01 3.253965177934e-01 3.267462761378e-01 3.281016443277e-01 3.294606025394e-01 3.308212996746e-01 3.321843018310e-01 3.335492856410e-01 3.349150025504e-01 3.362808742832e-01 3.376491160827e-01 3.390218971723e-01 3.403993664869e-01 3.417766899553e-01 3.431516241187e-01 3.445261322109e-01 3.459027960113e-01 3.472840619483e-01 3.486655507084e-01 3.500441208826e-01 3.514193183210e-01 3.527927515168e-01 3.541669212985e-01 3.555414886948e-01 3.569138580607e-01 3.582860120947e-01 3.596553562020e-01 3.610246288890e-01 3.623902439085e-01 3.637547466614e-01 3.651163165950e-01 3.664765086254e-01 3.678351341038e-01 3.691896337098e-01 3.705409653139e-01 3.718900534430e-01 3.732356042871e-01 3.745780595183e-01 3.759177759250e-01 3.772532680563e-01 3.785859307687e-01 3.799151590583e-01 3.812391441342e-01 3.825590580106e-01 3.838742477968e-01 3.851855530714e-01 3.864926316127e-01 3.877945831035e-01 3.890916553234e-01 3.903845734668e-01 3.916729258877e-01 3.929558216736e-01 3.942316826347e-01 3.955030675935e-01 3.967688536151e-01 3.980290854654e-01 3.992832830936e-01 4.005312076392e-01 4.017724575311e-01 4.030081484299e-01 4.042371451698e-01 4.054601932482e-01 4.066764515996e-01 4.078860686871e-01 4.090889745086e-01 4.102848392142e-01 4.114732224879e-01 4.126553224708e-01 4.138300305645e-01 4.149973155498e-01 4.161575358967e-01 4.173097049616e-01 4.184545862422e-01 4.195912783100e-01 4.207201598029e-01 4.218419872838e-01 4.229552763134e-01 4.240608912405e-01 4.251578302981e-01 4.262462299534e-01 4.273271714503e-01 4.283992902734e-01 4.294632015976e-01 4.305177402712e-01 4.315641425783e-01 4.326016815016e-01 4.336297500798e-01 4.346496167742e-01 4.356595177470e-01 4.366606988766e-01 4.376522633290e-01 4.386347028625e-01 4.396079401060e-01 4.405718894601e-01 4.415257030868e-01 4.424698007026e-01 4.434042954308e-01 4.443283741151e-01 4.452439659632e-01 4.461490160513e-01 4.470441554441e-01 4.479292511775e-01 4.488039606296e-01 4.496685623095e-01 4.505226803454e-01 4.513666987172e-01 4.522007304446e-01 4.530238333510e-01 4.538366458740e-01 4.546383482313e-01 4.554295181457e-01 4.562100513599e-01 4.569800225097e-01 4.577393260412e-01 4.584866384330e-01 4.592240380401e-01 4.599495863317e-01 4.606646609905e-01 4.613686638525e-01 4.620608370083e-01 4.627424990895e-01 4.634109049246e-01 4.640688978418e-01 4.647153548801e-01 4.653503093197e-01 4.659739886931e-01 4.665856726474e-01 4.671848653593e-01 4.677721903890e-01 4.683482053165e-01 4.689130195373e-01 4.694662145159e-01 4.700071848767e-01 4.705351871643e-01 4.710521371815e-01 4.715562875771e-01 4.720488689932e-01 4.725300559940e-01 4.729984574184e-01 4.734544598037e-01 4.738975708844e-01 4.743286653101e-01 4.747478767011e-01 4.751543598102e-01 4.755476629835e-01 4.759294493502e-01 4.762975370368e-01 4.766538170815e-01 4.769971584972e-01 4.773277338316e-01 4.776449400168e-01 4.779494842088e-01 4.782408175374e-01 4.785199975050e-01 4.787864010221e-01 4.790398904452e-01 4.792797881541e-01 4.795059532533e-01 4.797195879660e-01 4.799214092272e-01 4.801098303702e-01 4.802849397170e-01 4.804467574675e-01 4.805944867220e-01 4.807291067038e-01 4.808508662025e-01 4.809596467879e-01 4.810553053205e-01 4.811359972427e-01 4.812031606069e-01 4.812574693761e-01 4.812980762761e-01 4.813245943028e-01 4.813376002105e-01 4.813358416058e-01 4.813208079869e-01 4.812926787799e-01 4.812509222284e-01 4.811953445730e-01 4.811253102950e-01 4.810418032593e-01 4.809442571281e-01 4.808326995124e-01 4.807085342307e-01 4.805705455754e-01 4.804170036549e-01 4.802493611559e-01 4.800673427752e-01 4.798715212424e-01 4.796624646487e-01 4.794382487571e-01 4.792004801685e-01 4.789471544594e-01 4.786790554934e-01 4.783970089193e-01 4.781002500159e-01 4.777897887484e-01 4.774648151370e-01 4.771251072845e-01 4.767712357936e-01 4.764027915023e-01 4.760192736061e-01 4.756199204429e-01 4.752065716569e-01 4.747790129879e-01 4.743368155559e-01 4.738802209434e-01 4.734082420746e-01 4.729212764634e-01 4.724176334391e-01 4.719002605061e-01 4.713677297843e-01 4.708207722482e-01 4.702593969348e-01 4.696823499057e-01 4.690903722361e-01 4.684827224676e-01 4.678581362363e-01 4.672193478488e-01 4.665649918791e-01 4.658960974777e-01 4.652129635295e-01 4.645140139343e-01 4.637995206275e-01 4.630681617895e-01 4.623200855601e-01 4.615572256128e-01 4.607793213889e-01 4.599867014894e-01 4.591790635762e-01 4.583548384826e-01 4.575141903446e-01 4.566574670009e-01 4.557842547217e-01 4.548958993622e-01 4.539916802001e-01 4.530717043095e-01 4.521365033592e-01 4.511835364025e-01 4.502152898153e-01 4.492312024491e-01 4.482314082803e-01 4.472153727894e-01 4.461827804706e-01 4.451343638384e-01 4.440697004062e-01 4.429892064188e-01 4.418936886187e-01 4.407816800294e-01 4.396539991842e-01 4.385092932716e-01 4.373479984924e-01 4.361714238699e-01 4.349788548602e-01 4.337724280570e-01 4.325502364761e-01 4.313110942566e-01 4.300552751035e-01 4.287834268859e-01 4.274968445796e-01 4.261955186115e-01 4.248790831104e-01 4.235470139725e-01 4.221983196745e-01 4.208333660083e-01 4.194523534876e-01 4.180571663093e-01 4.166469387891e-01 4.152226352031e-01 4.137822537684e-01 4.123262544594e-01 4.108543580499e-01 4.093677354941e-01 4.078668272987e-01 4.063525087544e-01 4.048242727306e-01 4.032811392747e-01 4.017233460419e-01 4.001519440471e-01 3.985655493610e-01 3.969677207313e-01 3.953555727896e-01 3.937314495881e-01 3.920949697907e-01 3.904450001011e-01 3.887824529980e-01 3.871064137951e-01 3.854189931196e-01 3.837215732346e-01 3.820130005998e-01 3.802947346598e-01 3.785647565305e-01 3.768228124095e-01 3.750704310003e-01 3.733091729856e-01 3.715413030929e-01 3.697650238709e-01 3.679805600464e-01 3.661874005721e-01 3.643855943177e-01 3.625780031525e-01 3.607652817179e-01 3.589488991526e-01 3.571283223650e-01 3.553031617544e-01 3.534734992951e-01 3.516408799895e-01 3.498065948957e-01 3.479718229783e-01 3.461372156739e-01 3.443020567244e-01 3.424686050983e-01 3.406353791121e-01 3.388056809853e-01 3.369809949748e-01 3.351599047205e-01 3.333447026348e-01 3.315354530167e-01 3.297341636934e-01 3.279420422076e-01 3.261604145805e-01 3.243890093635e-01 3.226303759669e-01 3.208847521805e-01 3.191536585298e-01 3.174392070855e-01 3.157429419380e-01 3.140658886939e-01 3.124091565018e-01 3.107731701778e-01 3.091620122432e-01 3.075755601264e-01 3.060171124479e-01 3.044873900375e-01 3.029874584726e-01 3.015187733404e-01 3.000836085277e-01 2.986847544740e-01 2.973243700520e-01 2.960018061753e-01 2.947202436382e-01 2.934807145306e-01 2.922868903781e-01 2.911401709813e-01 2.900427595505e-01 2.889949822183e-01 2.880001865704e-01 2.870602602336e-01 2.861772442836e-01 2.853529321476e-01 2.845910246554e-01 2.838913384663e-01 2.832556523841e-01 2.826873549650e-01 2.821865989565e-01 2.817579584584e-01 2.814006025999e-01 2.811188669749e-01 2.809121219918e-01 2.807829555835e-01 2.807316857101e-01 2.807620582560e-01 2.808751271523e-01 2.810714760936e-01 2.813516704353e-01 2.817181314214e-01 2.821709431995e-01 2.827119443095e-01 2.833421654050e-01 2.840617498597e-01 2.848716913506e-01 2.857706386908e-01 2.867614473618e-01 2.878432415307e-01 2.890163140235e-01 2.902816476816e-01 2.916372226933e-01 2.930845706803e-01 2.946220421095e-01 2.962505784969e-01 2.979695683720e-01 2.997773182136e-01 3.016741980911e-01 3.036578851445e-01 3.057286217682e-01 3.078864857025e-01 3.101281508180e-01 3.124540007120e-01 3.148623730424e-01 3.173511499160e-01 3.199206125901e-01 3.225666127702e-01 3.252909973113e-01 3.280896001316e-01 3.309620794357e-01 3.339069145493e-01 3.369206848654e-01 3.400041014813e-01 3.431530883085e-01 3.463679090534e-01 3.496448880360e-01 3.529827798771e-01 3.563806928503e-01 3.598344947850e-01 3.633455758167e-01 3.669090513358e-01 3.705244798902e-01 3.741897325207e-01 3.779005075455e-01 3.816598397582e-01 3.854613553284e-01 3.893049351364e-01 3.931880533439e-01 3.971083173366e-01 4.010660449881e-01 4.050550080643e-01 4.090785092924e-01 4.131310477339e-01 4.172113514111e-01 4.213184848035e-01 4.254479174252e-01 4.296020844079e-01 4.337746503151e-01 4.379663548388e-01 4.421749863075e-01 4.463961732250e-01 4.506323492145e-01 4.548769237536e-01 4.591319728631e-01 4.633937379489e-01 4.676592082244e-01 4.719302101612e-01 4.761994881318e-01 4.804715597346e-01 4.847391832261e-01 4.890033251130e-01 4.932621757429e-01 4.975109371189e-01 5.017536524443e-01 5.059815110673e-01 5.101983541582e-01 5.143995973684e-01 5.185821526885e-01 5.227489560166e-01 5.268925414688e-01 5.310165044519e-01 5.351149487306e-01 5.391876353687e-01 5.432340855323e-01 5.472497005497e-01 5.512372848172e-01 5.551887460309e-01 5.591092598603e-01 5.629922579761e-01 5.668357510524e-01 5.706439289015e-01 5.744068464756e-01 5.781300009911e-01 5.818076898977e-01 5.854388204372e-01 5.890241094769e-01 5.925558874032e-01 5.960421948461e-01 5.994720548991e-01 6.028495432817e-01 6.061716142451e-01 6.094351889704e-01 6.126433757343e-01 6.157867965714e-01 6.188724956208e-01 6.218931113164e-01 6.248479616328e-01 6.277399167998e-01 6.305593103488e-01 6.333142730755e-01 6.359956699877e-01 6.386056820773e-01 6.411443778843e-01 6.436042470278e-01 6.459943119528e-01 6.483022937469e-01 6.505341524619e-01 6.526866919840e-01 6.547553954173e-01 6.567472332907e-01 6.586497298848e-01 6.604737335334e-01 6.622082197722e-01 6.638562848814e-01 6.654206432514e-01 6.668886730966e-01 6.682759566950e-01 6.695654285757e-01 6.707672926876e-01 6.718770156545e-01 6.728884473081e-01 6.738147747215e-01 6.746362507300e-01 6.753710616262e-01 6.760049041191e-01 6.765430050953e-01 6.769877736774e-01 6.773258235038e-01 6.775764902512e-01 6.777182562302e-01 6.777677818482e-01 6.777161620194e-01 6.775610308596e-01 6.773139558624e-01 6.769558798874e-01 6.765090291255e-01 6.759536252397e-01 6.753008856574e-01 6.745510474097e-01 6.736940290486e-01 6.727480536317e-01 6.716915787043e-01 6.705446174552e-01 6.692949598824e-01 6.679465106774e-01 6.665058297658e-01 6.649594872006e-01 6.633273533121e-01 6.615908052167e-01 6.597657219177e-01 6.578456674429e-01 6.558313487909e-01 6.537327113077e-01 6.515355016995e-01 6.492587750482e-01 6.468890083581e-01 6.444370452271e-01 6.419032715448e-01 6.392835157500e-01 6.365898573044e-01 6.338121996626e-01 6.309635931821e-01 6.280399212000e-01 6.250443356957e-01 6.219825995859e-01 6.188517323741e-01 6.156606826413e-01 6.124079460781e-01 6.090991651337e-01 6.057355282725e-01 6.023215313357e-01 5.988611097889e-01 5.953553490341e-01 5.918098064702e-01 5.882290183162e-01 5.846148122606e-01 5.809718253017e-01 5.773070873296e-01 5.736197234897e-01 5.699197141784e-01 5.662064903398e-01 5.624893070632e-01 5.587718120314e-01 5.550552801040e-01 5.513529762749e-01 5.476608923346e-01 5.439939308694e-01 5.403498074359e-01 5.367377810431e-01 5.331657428614e-01 5.296323933411e-01 5.261526532494e-01 5.227241740738e-01 5.193598763834e-01 5.160619752889e-01 5.128356988676e-01 5.096929595678e-01 5.066304675351e-01 5.036645855481e-01 5.007941189309e-01 4.980286245638e-01 4.953747096333e-01 4.928327140959e-01 4.904164688978e-01 4.881240173065e-01 4.859647581568e-01 4.839424889495e-01 4.820607202477e-01 4.803279793677e-01 4.787423009697e-01 4.773127588494e-01 4.760408411644e-01 4.749278246257e-01 4.739818656584e-01 4.731982710144e-01 4.725848978642e-01 4.721389447939e-01 4.718619528548e-01 4.717586447395e-01 4.718203098642e-01 4.720565852868e-01 4.724571690191e-01 4.730256515693e-01 4.737603817795e-01 4.746521415041e-01 4.757089097283e-01 4.769144425305e-01 4.782757200806e-01 4.797821822916e-01 4.814300023036e-01 4.832178413899e-01 4.851320864741e-01 4.871781909263e-01 4.893388466688e-01 4.916148549356e-01 4.939979754277e-01 4.964782582740e-01 4.990551915357e-01 5.017123962897e-01 5.044514291188e-01 5.072582874204e-01 5.101286434575e-01 5.130557899493e-01 5.160281225336e-01 5.190425800458e-01 5.220879582624e-01 5.251589995822e-01 5.282475686283e-01 5.313440430141e-01 5.344441559744e-01 5.375370077044e-01 5.406175991798e-01 5.436791174086e-01 5.467126129275e-01 5.497117999310e-01 5.526696428054e-01 5.555800353679e-01 5.584358771905e-01 5.612304272879e-01 5.639586732358e-01 5.666143643072e-01 5.691900736919e-01 5.716835643473e-01 5.740855593696e-01 5.763937498077e-01 5.786017699317e-01 5.807044899763e-01 5.827001430108e-01 5.845798850398e-01 5.863435710880e-01 5.879861477382e-01 5.895021514153e-01 5.908936348033e-01 5.921523146092e-01 5.932783299778e-01 5.942695931212e-01 5.951210498019e-01 5.958363384678e-01 5.964086516152e-01 5.968409114901e-01 5.971319348588e-01 5.972774535236e-01 5.972846385717e-01 5.971476617542e-01 5.968703851681e-01 5.964548165381e-01 5.958990312927e-01 5.952113029126e-01 5.943873216086e-01 5.934356254033e-01 5.923587693603e-01 5.911572058194e-01 5.898421759130e-01 5.884117968645e-01 5.868782078784e-01 5.852430073581e-01 5.835149125815e-01 5.817019822728e-01 5.798092115749e-01 5.778506678609e-01 5.758287142623e-01 5.737590500295e-01 5.716473349852e-01 5.695083636890e-01 5.673530290604e-01 5.651904804637e-01 5.630389675974e-01 5.609044769242e-01 5.588097047322e-01 5.567614902075e-01 5.547787095484e-01 5.528775094656e-01 5.510670317900e-01 5.493727842009e-01 5.478027699464e-01 5.463780515623e-01 5.451145968368e-01 5.440259316152e-01 5.431321830873e-01 5.424466854406e-01 5.419869317576e-01 5.417671493654e-01 5.418032982991e-01 5.421079380220e-01 5.426965027217e-01 5.435798890922e-01 5.447676800285e-01 5.462760547256e-01 5.481048903086e-01 5.502706713060e-01 5.527719870303e-01 5.556187640312e-01 5.588139112192e-01 5.623533149794e-01 5.662451738464e-01 5.704812383232e-01 5.750627085599e-01 5.799843031507e-01 5.852383338725e-01 5.908209989171e-01 5.967185316294e-01 6.029282931023e-01 6.094335428197e-01 6.162251886280e-01 6.232918134785e-01 6.306158291892e-01 6.381896993149e-01 6.459909561317e-01 6.540111382671e-01 6.622316291722e-01 6.706356718103e-01 6.792110235818e-01 6.879373649970e-01 6.968006670863e-01 7.057851543762e-01 7.148732618590e-01 7.240502845481e-01 7.333007995003e-01 7.426066681522e-01 7.519577347549e-01 7.613327031260e-01 7.707221404990e-01 7.801122972488e-01 7.894817506509e-01 7.988297134015e-01 8.081326152638e-01 8.173829675419e-01 8.265708076081e-01 8.356779920709e-01 8.447026483108e-01 8.536257314634e-01 8.624426442783e-01 8.711431997379e-01 8.797163426653e-01 8.881582867689e-01 8.964544584959e-01 9.046039553844e-01 9.125937013816e-01 9.204209594371e-01 9.280783601875e-01 9.355567893642e-01 9.428566484480e-01 9.499659442947e-01 9.568838453237e-01 9.636034987223e-01 9.701208391186e-01 9.764312529679e-01 9.825262064502e-01 9.884109199807e-01 9.940701641625e-01 9.995069697341e-01 1.004716811860e+00 1.009690387390e+00 1.014432208485e+00 1.018930019670e+00 1.023185905025e+00 1.027195125888e+00 1.030950406829e+00 1.034455292979e+00 1.037699879073e+00 1.040684995707e+00 1.043408422452e+00 1.045862266396e+00 1.048053537683e+00 1.049973532551e+00 1.051624787854e+00 1.053007642663e+00 1.054119328039e+00 1.054965905659e+00 1.055547005917e+00 1.055867759114e+00 1.055932429646e+00 1.055746029073e+00 1.055319378564e+00 1.054657176524e+00 1.053773727003e+00 1.052680063072e+00 1.051390315779e+00 1.049921160425e+00 1.048288342394e+00 1.046513269998e+00 1.044617076467e+00 1.042621791114e+00 1.040554823714e+00 1.038437771996e+00 1.036301794049e+00 1.034175889722e+00 1.032086229757e+00 1.030066812693e+00 1.028144772495e+00 1.026352545083e+00 1.024718356720e+00 1.023271454049e+00 1.022040283343e+00 1.021047366845e+00 1.020318856340e+00 1.019873955041e+00 1.019730277773e+00 1.019902337710e+00 1.020399638485e+00 1.021229821935e+00 1.022392613114e+00 1.023887541697e+00 1.025707715891e+00 1.027841984447e+00 1.030275731550e+00 1.032989591011e+00 1.035963766322e+00 1.039171667699e+00 1.042586204522e+00 1.046179516463e+00 1.049921080949e+00 1.053779616714e+00 1.057726264307e+00 1.061729803343e+00 1.065765925428e+00 1.069803291228e+00 1.073825548840e+00 1.077808286490e+00 1.081736570172e+00 1.085601851159e+00 1.089391984871e+00 1.093109876028e+00 1.096752664328e+00 1.100327854103e+00 1.103850764519e+00 1.107326981724e+00 1.110784814651e+00 1.114238352207e+00 1.117711527491e+00 1.121233119093e+00 1.124819004052e+00 1.128502154158e+00 1.132297621145e+00 1.136225890911e+00 1.140305445186e+00 1.144541240965e+00 1.148941665338e+00 1.153505178061e+00 1.158221062218e+00 1.163075795624e+00 1.168047537794e+00 1.173103037989e+00 1.178211558104e+00 1.183329598755e+00 1.188405267847e+00 1.193394997196e+00 1.198238623827e+00 1.202884462380e+00 1.207276228354e+00 1.211357559358e+00 1.215082104439e+00 1.218397439162e+00 1.221268050492e+00 1.223655932969e+00 1.225536579215e+00 1.226895320049e+00 1.227721034195e+00 1.228023335507e+00 1.227810562577e+00 1.227109273940e+00 1.225953339993e+00 1.224383325887e+00 1.222452131313e+00 1.220214222324e+00 1.217733486733e+00 1.215071060373e+00 1.212295336984e+00 1.209465889157e+00 1.206643134613e+00 1.203885973957e+00 1.201231241920e+00 1.198723539373e+00 1.196387183627e+00 1.194236392285e+00 1.192277481760e+00 1.190500448440e+00 1.188892429133e+00 1.187422413557e+00 1.186061213508e+00 1.184771643274e+00 1.183507347836e+00 1.182237285909e+00 1.180915642592e+00 1.179516756629e+00 1.178008855991e+00 1.176375949472e+00 1.174613864972e+00 1.172717979779e+00 1.170707088904e+00 1.168596407469e+00 1.166418075906e+00 1.164205597589e+00 1.161992703304e+00 1.159824365025e+00 1.157726432723e+00 1.155736264066e+00 1.153871815780e+00 1.152144993593e+00 1.150556826591e+00 1.149087101174e+00 1.147721871662e+00 1.146408771194e+00 1.145111846130e+00 1.143771472386e+00 1.142327781261e+00 1.140731588337e+00 1.138916594437e+00 1.136851729567e+00 1.134494657714e+00 1.131835185165e+00 1.128877003942e+00 1.125628598070e+00 1.122154858744e+00 1.118495930915e+00 1.114743894839e+00 1.110992715712e+00 1.107336435736e+00 1.103906947131e+00 1.100789943655e+00 1.098111018824e+00 1.095958856371e+00 1.094408135111e+00 1.093535989088e+00 1.093362908082e+00 1.093928515926e+00 1.095219405758e+00 1.097215302454e+00 1.099890524015e+00 1.103178896804e+00 1.107045931796e+00 1.111410668360e+00 1.116225020216e+00 1.121430151893e+00 1.126957988208e+00 1.132779813729e+00 1.138826187107e+00 1.145071709593e+00 1.151467693289e+00 1.157973363348e+00 1.164561594716e+00 1.171176317110e+00 1.177797070919e+00 1.184371928055e+00 1.190874775656e+00 1.197278515553e+00 1.203547077209e+00 1.209690579426e+00 1.215680607388e+00 1.221539482349e+00 1.227274304072e+00 1.232894285098e+00 1.238435097476e+00 1.243883080598e+00 1.249260407662e+00 1.254535048685e+00 1.259671874949e+00 1.264616687959e+00 1.269266535426e+00 1.273538062058e+00 1.277287537968e+00 1.280399204535e+00 1.282743095210e+00 1.284187228044e+00 1.284657331115e+00 1.284059122127e+00 1.282371170008e+00 1.279585130275e+00 1.275732960937e+00 1.270897138976e+00 1.265605228960e+00 1.258450482744e+00 1.250324570298e+00 1.242341387575e+00 1.235444458258e+00 1.230050570754e+00 1.225900688047e+00 1.222217284961e+00 1.218030401184e+00 1.212568256909e+00 1.205605982396e+00 1.197570306088e+00 1.189376878447e+00 1.182090765700e+00 1.176532638443e+00 1.172931030089e+00 1.170832905233e+00 1.169322077404e+00 1.167380116734e+00 1.164306556651e+00 1.160035453580e+00 1.155187166264e+00 1.150840034645e+00 1.148134909642e+00 1.147814282639e+00 1.149840507957e+00 1.153315954133e+00 1.156679274733e+00 1.158040555578e+00 1.155579063483e+00 1.147840565227e+00 1.133777148992e+00 1.112578966603e+00 1.083130359364e+00 1.048461182938e+00 1.028896090233e+00 9.874041501328e-01 9.444830104437e-01 9.225220939625e-01 9.350560549709e-01 9.772697463908e-01 1.029277963480e+00 1.068142110081e+00 1.077538453940e+00 1.051899158887e+00 9.975253009954e-01 9.318701960716e-01 8.795704586293e-01 8.622683175963e-01 8.846973352486e-01 9.313268520218e-01 9.781403413118e-01 1.005777224368e+00 1.005289920410e+00 9.787894474417e-01 9.376629414334e-01 8.984394430021e-01 8.759249424479e-01 8.753660969996e-01 8.898265932831e-01 9.055250355791e-01 9.100029782375e-01 8.974431667666e-01 8.700884417933e-01 8.369660172767e-01 8.100894531370e-01 7.988405254627e-01 8.048582864555e-01 8.215424272398e-01 8.385305385956e-01 8.469580470534e-01 8.425541197133e-01 8.261089564567e-01 8.024810984180e-01 7.786070754783e-01 7.610680374750e-01 7.538917411923e-01 7.573212309193e-01 7.682750042830e-01 7.817538931697e-01 7.925458111059e-01 7.964785976736e-01 7.914621547788e-01 7.783421457686e-01 7.613657837442e-01 7.477261807936e-01 7.451554261219e-01 7.580066573168e-01 7.839469711462e-01 8.143881863018e-01 8.382481859238e-01 8.463640569196e-01 8.348223111523e-01 8.067713128705e-01 7.728203292349e-01 7.485954873408e-01 7.480970295425e-01 7.748455982540e-01 8.190340190705e-01 8.639383566563e-01 8.943357699425e-01 9.015443507611e-01 8.850331510934e-01 8.522774449283e-01 8.168424414801e-01 7.939611998251e-01 7.936745706221e-01 8.153332809413e-01 8.489530739647e-01 8.817586002185e-01 9.041253605901e-01 9.119495221108e-01 9.064169527196e-01 8.923755066488e-01 8.760373424927e-01 8.628109494741e-01 8.557783609004e-01 8.555315784767e-01 8.608973355213e-01 8.699320684979e-01 8.804788738991e-01 8.902272348036e-01 8.968441975141e-01 8.982958184403e-01 8.936117287475e-01 8.834567638262e-01 8.702526834128e-01 8.574479300190e-01 8.480349740092e-01 8.431360421994e-01 8.414129379665e-01 8.400277532506e-01 8.363640040616e-01 8.296245601437e-01 8.212894822261e-01 8.141662842179e-01 8.105001172816e-01 8.101366678148e-01 8.102404327382e-01 8.067022698186e-01 7.966290073970e-01 7.803850458089e-01 7.622700205420e-01 7.491818171043e-01 7.471432563708e-01 7.575183345403e-01 7.755727962404e-01 7.929333215301e-01 8.017526943879e-01 7.981842722911e-01 7.840061848189e-01 7.662223978271e-01 7.544974141420e-01 7.564627509273e-01 7.733144946694e-01 7.990131659831e-01 8.238872756616e-01 8.393781200493e-01 8.412004288089e-01 8.305129886448e-01 8.132859762250e-01 7.982410816898e-01 7.932827712118e-01 8.018427524121e-01 8.212180325181e-01 8.442088957680e-01 8.625850428698e-01 8.700316270280e-01 8.638941142272e-01 8.456963192606e-01 8.209790166935e-01 7.981182823579e-01 7.857845351223e-01 7.892803662331e-01 8.074966669398e-01 8.331526442633e-01 8.560058112407e-01 8.669429429161e-01 8.609797747604e-01 8.390096571629e-01 8.083129271748e-01 7.811347883607e-01 7.703586384382e-01 7.825307870054e-01 8.133977657026e-01 8.503685855640e-01 8.794945049604e-01 8.912616626203e-01 8.833991920038e-01 8.614614301830e-01 8.371912395573e-01 8.243049694573e-01 8.317366660110e-01 8.584784348058e-01 8.946831228491e-01 9.278143630401e-01 9.491673134073e-01
 6.429460317483e-01 6.413047040225e-01 6.396676728493e-01 6.379143194001e-01 6.360010793914e-01 6.339762990494e-01 6.319516156603e-01 6.300369951619e-01 6.282786855694e-01 6.266241055765e-01 6.249536919710e-01 6.231559596776e-01 6.211974504671e-01 6.191410081645e-01 6.171062741214e-01 6.151977131372e-01 6.134426122660e-01 6.117740729204e-01 6.100683004165e-01 6.082218185833e-01 6.062158707433e-01 6.041276761377e-01 6.020817352728e-01 6.001727936103e-01 5.984131144524e-01 5.967243301993e-01 5.949817575788e-01 5.930908250008e-01 5.910418588518e-01 5.889196467402e-01 5.868533729640e-01 5.849395201966e-01 5.831809584183e-01 5.814837724970e-01 5.797100039941e-01 5.777655271502e-01 5.756590494787e-01 5.735024652985e-01 5.714420171541e-01 5.695608458198e-01 5.678257235696e-01 5.661105905293e-01 5.642801805261e-01 5.622759252123e-01 5.601467291996e-01 5.580115959334e-01 5.559877664684e-01 5.541222227998e-01 5.523703749943e-01 5.506236410683e-01 5.487691635600e-01 5.467507620429e-01 5.446059169296e-01 5.424503045488e-01 5.404150195633e-01 5.385637156561e-01 5.368422929834e-01 5.351052081760e-01 5.332097069400e-01 5.311137199225e-01 5.289108270578e-01 5.267654480589e-01 5.248012396670e-01 5.230170812745e-01 5.212962487655e-01 5.194883999173e-01 5.175100658408e-01 5.153883415911e-01 5.132303424847e-01 5.111496444263e-01 5.092051291273e-01 5.073804941258e-01 5.055993199610e-01 5.037658860255e-01 5.018084721850e-01 4.997134370383e-01 4.975422405482e-01 4.954069262767e-01 4.934126249189e-01 4.915887708545e-01 4.898551191990e-01 4.880629885410e-01 4.860845678404e-01 4.839115766276e-01 4.816645575490e-01 4.795213869700e-01 4.776001564472e-01 4.758711330534e-01 4.741763163694e-01 4.723335887296e-01 4.702590746143e-01 4.680244391567e-01 4.658054913306e-01 4.637654716293e-01 4.619505226602e-01 4.602612165037e-01 4.585237911056e-01 4.566041942846e-01 4.544895122963e-01 4.522894468250e-01 4.501625414413e-01 4.482159702161e-01 4.464463718416e-01 4.447448276061e-01 4.429679248326e-01 4.410235798163e-01 4.389222845780e-01 4.367680860764e-01 4.346967055461e-01 4.327932487844e-01 4.310440491220e-01 4.293399383849e-01 4.275445242957e-01 4.255801179519e-01 4.234733487307e-01 4.213420162194e-01 4.193212160884e-01 4.174759067942e-01 4.157626565085e-01 4.140543397885e-01 4.122260742490e-01 4.102345349871e-01 4.081411759439e-01 4.060727270464e-01 4.041376217511e-01 4.023586588488e-01 4.006611936015e-01 3.989276783377e-01 3.970725891329e-01 3.950945311874e-01 3.930714015838e-01 3.911043225621e-01 3.892571595454e-01 3.875168650191e-01 3.858101020351e-01 3.840572439306e-01 3.822162582150e-01 3.803093088621e-01 3.783972504255e-01 3.765418371964e-01 3.747687645431e-01 3.730548671720e-01 3.713504264828e-01 3.696094546195e-01 3.678176207365e-01 3.659974232173e-01 3.641908805969e-01 3.624338242730e-01 3.607328365291e-01 3.590656423346e-01 3.573955747256e-01 3.556925583043e-01 3.539535171725e-01 3.521984228975e-01 3.504617090520e-01 3.487702002665e-01 3.471296629473e-01 3.455193936503e-01 3.439052595128e-01 3.422556062856e-01 3.405636716779e-01 3.388530511051e-01 3.371633899100e-01 3.355277766694e-01 3.339524036355e-01 3.324118259153e-01 3.308652070270e-01 3.292805614217e-01 3.276573143214e-01 3.260212014177e-01 3.244115995684e-01 3.228572168361e-01 3.213598833238e-01 3.198971691776e-01 3.184331968301e-01 3.169404497432e-01 3.154142680961e-01 3.138758499976e-01 3.123613210263e-01 3.109021624491e-01 3.095040222825e-01 3.081446127541e-01 3.067857352512e-01 3.053944475038e-01 3.039682171645e-01 3.025348418072e-01 3.011405032767e-01 2.998161251478e-01 2.985581994359e-01 2.973282047223e-01 2.960781059331e-01 2.947835612452e-01 2.934656476705e-01 2.921761614145e-01 2.909623972759e-01 2.898309372806e-01 2.887438148904e-01 2.876441559173e-01 2.865029843625e-01 2.853391867569e-01 2.842057343914e-01 2.831493529880e-01 2.821762101465e-01 2.812469878777e-01 2.803100695213e-01 2.793397131090e-01 2.783555899165e-01 2.774046095165e-01 2.765260672819e-01 2.757225737130e-01 2.749581962789e-01 2.741869222042e-01 2.733883729461e-01 2.725830348090e-01 2.718153135011e-01 2.711206641999e-01 2.704956518171e-01 2.699008410362e-01 2.692907097626e-01 2.686530003537e-01 2.680159192041e-01 2.674274042919e-01 2.669131113096e-01 2.664535336738e-01 2.660015261821e-01 2.655184399332e-01 2.650132961602e-01 2.645278429578e-01 2.641044906620e-01 2.637431583162e-01 2.634070454626e-01 2.630517273639e-01 2.626697984595e-01 2.622941988926e-01 2.619703504623e-01 2.617103464734e-01 2.614897071969e-01 2.612666750955e-01 2.610266531871e-01 2.607947666818e-01 2.606113800685e-01 2.604953351909e-01 2.604280249724e-01 2.603727403726e-01 2.603101803147e-01 2.602587249743e-01 2.602517864097e-01 2.603070949303e-01 2.604109925466e-01 2.605305460333e-01 2.606468105566e-01 2.607711399561e-01 2.609311095547e-01 2.611414889037e-01 2.613880400372e-01 2.616433544681e-01 2.618942156330e-01 2.621521381711e-01 2.624433261829e-01 2.627761721443e-01 2.631369774171e-01 2.634992036925e-01 2.638595203755e-01 2.642342461108e-01 2.646475366632e-01 2.651041974238e-01 2.655869570604e-01 2.660744235073e-01 2.665683709273e-01 2.670876970153e-01 2.676503046409e-01 2.682529429736e-01 2.688741778067e-01 2.694988819067e-01 2.701340100572e-01 2.707972250728e-01 2.714985105452e-01 2.722241676689e-01 2.729532471931e-01 2.736794983203e-01 2.744165906587e-01 2.751833283927e-01 2.759793575889e-01 2.767892915425e-01 2.775993460826e-01 2.784132070677e-01 2.792493935347e-01 2.801176019091e-01 2.810106351029e-01 2.819141454585e-01 2.828242134869e-01 2.837502942667e-01 2.847025914827e-01 2.856773803351e-01 2.866628020955e-01 2.876512192324e-01 2.886476397726e-01 2.896624399855e-01 2.906973623261e-01 2.917410163392e-01 2.927872915279e-01 2.938380529701e-01 2.949036301207e-01 2.959891601317e-01 2.970891117314e-01 2.981960712888e-01 2.993091040497e-01 3.004355528931e-01 3.015782864194e-01 3.027328992294e-01 3.038926109697e-01 3.050568504298e-01 3.062305008868e-01 3.074166945649e-01 3.086106599904e-01 3.098089884226e-01 3.110082083010e-01 3.122151437651e-01 3.134340541974e-01 3.146641267129e-01 3.158993596959e-01 3.171376323842e-01 3.183816541474e-01 3.196333875740e-01 3.208931222867e-01 3.221584119047e-01 3.234277101006e-01 3.247018703810e-01 3.259804397225e-01 3.272615813388e-01 3.285456324550e-01 3.298338050779e-01 3.311289493228e-01 3.324315107654e-01 3.337349989860e-01 3.350395662886e-01 3.363447331253e-01 3.376547444142e-01 3.389709793917e-01 3.402891845304e-01 3.416064832982e-01 3.429234722247e-01 3.442399479022e-01 3.455596080714e-01 3.468808231218e-01 3.482029594420e-01 3.495254190047e-01 3.508484787394e-01 3.521717925400e-01 3.534950049978e-01 3.548176698094e-01 3.561399961161e-01 3.574626272777e-01 3.587848615619e-01 3.601054775304e-01 3.614241512585e-01 3.627427883490e-01 3.640595183884e-01 3.653750212055e-01 3.666889412975e-01 3.680006015600e-01 3.693114449869e-01 3.706198247952e-01 3.719253023960e-01 3.732276001659e-01 3.745273828089e-01 3.758244999481e-01 3.771189866749e-01 3.784100386634e-01 3.796975171846e-01 3.809831706928e-01 3.822645758033e-01 3.835424189085e-01 3.848149396792e-01 3.860846125585e-01 3.873498465673e-01 3.886103049140e-01 3.898679232593e-01 3.911186436115e-01 3.923652709667e-01 3.936072308852e-01 3.948441904760e-01 3.960765084355e-01 3.973033062712e-01 3.985246744668e-01 3.997405992038e-01 4.009509424323e-01 4.021549828809e-01 4.033539063467e-01 4.045468591718e-01 4.057338393178e-01 4.069148264131e-01 4.080886012965e-01 4.092569862865e-01 4.104179758890e-01 4.115722617587e-01 4.127208824449e-01 4.138622604344e-01 4.149967248156e-01 4.161241993472e-01 4.172440500180e-01 4.183570094171e-01 4.194630975486e-01 4.205617134218e-01 4.216520131598e-01 4.227352599319e-01 4.238108198644e-01 4.248782229715e-01 4.259378178721e-01 4.269892803228e-01 4.280323456223e-01 4.290670811115e-01 4.300939183579e-01 4.311124792431e-01 4.321225390584e-01 4.331240241328e-01 4.341165366042e-01 4.351000765433e-01 4.360748007127e-01 4.370410294426e-01 4.379984786859e-01 4.389469870102e-01 4.398858987266e-01 4.408156060874e-01 4.417359840554e-01 4.426475284796e-01 4.435491319073e-01 4.444415997959e-01 4.453244109940e-01 4.461975412415e-01 4.470609873116e-01 4.479139417998e-01 4.487577292204e-01 4.495920720247e-01 4.504159397970e-01 4.512293132536e-01 4.520328074732e-01 4.528256806935e-01 4.536091594201e-01 4.543818870227e-01 4.551445323112e-01 4.558956200603e-01 4.566362956257e-01 4.573662026913e-01 4.580859262861e-01 4.587944612739e-01 4.594928339725e-01 4.601793937300e-01 4.608552670814e-01 4.615187648561e-01 4.621725580692e-01 4.628159834097e-01 4.634480600094e-01 4.640688597463e-01 4.646778901845e-01 4.652757131013e-01 4.658618445796e-01 4.664375851541e-01 4.670020338444e-01 4.675544668133e-01 4.680956293535e-01 4.686242256189e-01 4.691412662391e-01 4.696474331358e-01 4.701412651950e-01 4.706232718955e-01 4.710934165581e-01 4.715516176016e-01 4.719977182245e-01 4.724320206324e-01 4.728539045946e-01 4.732634877073e-01 4.736604235424e-01 4.740453246700e-01 4.744188287182e-01 4.747794836027e-01 4.751285191301e-01 4.754638234382e-01 4.757865879478e-01 4.760969546685e-01 4.763969690210e-01 4.766828940206e-01 4.769573491847e-01 4.772184046355e-01 4.774660908266e-01 4.777012119640e-01 4.779239569117e-01 4.781343296550e-01 4.783320361153e-01 4.785152141873e-01 4.786858929595e-01 4.788434755536e-01 4.789879318526e-01 4.791200135634e-01 4.792378374173e-01 4.793423722030e-01 4.794336947774e-01 4.795121905104e-01 4.795779555941e-01 4.796302517148e-01 4.796681264347e-01 4.796935117756e-01 4.797050954961e-01 4.797036845146e-01 4.796896159468e-01 4.796620513078e-01 4.796195133100e-01 4.795631234826e-01 4.794932832242e-01 4.794100819626e-01 4.793133409167e-01 4.792026139809e-01 4.790783317385e-01 4.789391180565e-01 4.787855726453e-01 4.786182541804e-01 4.784369161801e-01 4.782421575563e-01 4.780328174610e-01 4.778098858641e-01 4.775726389550e-01 4.773214980958e-01 4.770552116376e-01 4.767735384080e-01 4.764786699047e-01 4.761692381976e-01 4.758462626882e-01 4.755084663419e-01 4.751561576603e-01 4.747888510328e-01 4.744048577798e-01 4.740078853809e-01 4.735960659516e-01 4.731696928395e-01 4.727300542535e-01 4.722737579066e-01 4.718035339670e-01 4.713173840864e-01 4.708153641061e-01 4.702985172260e-01 4.697665986459e-01 4.692201778515e-01 4.686599847102e-01 4.680842224422e-01 4.674926376488e-01 4.668846719231e-01 4.662598994901e-01 4.656208926601e-01 4.649665379372e-01 4.642977988648e-01 4.636133220624e-01 4.629134270811e-01 4.621966614780e-01 4.614635012081e-01 4.607150349549e-01 4.599503138494e-01 4.591701885906e-01 4.583742655330e-01 4.575629973585e-01 4.567341516929e-01 4.558895981108e-01 4.550293208792e-01 4.541532232434e-01 4.532611687163e-01 4.523515045727e-01 4.514264675487e-01 4.504847699344e-01 4.495273644412e-01 4.485542864217e-01 4.475650679108e-01 4.465592934834e-01 4.455366270477e-01 4.444965836477e-01 4.434411711582e-01 4.423698188961e-01 4.412833396201e-01 4.401809403168e-01 4.390620179058e-01 4.379245851908e-01 4.367713236591e-01 4.356030759272e-01 4.344184947105e-01 4.332194896205e-01 4.320035671475e-01 4.307700010890e-01 4.295193161890e-01 4.282526059816e-01 4.269704314831e-01 4.256724020072e-01 4.243597652916e-01 4.230298426376e-01 4.216830466981e-01 4.203202829828e-01 4.189411078439e-01 4.175465626131e-01 4.161373537787e-01 4.147135007192e-01 4.132730311085e-01 4.118167068679e-01 4.103456673317e-01 4.088584704581e-01 4.073571707803e-01 4.058413617034e-01 4.043117293105e-01 4.027673975819e-01 4.012087641484e-01 3.996351968401e-01 3.980467413554e-01 3.964442347357e-01 3.948305645776e-01 3.932030309332e-01 3.915644916464e-01 3.899108780549e-01 3.882440523488e-01 3.865636255591e-01 3.848727733868e-01 3.831719910599e-01 3.814608071045e-01 3.797385343354e-01 3.780041009208e-01 3.762589750608e-01 3.745042300837e-01 3.727416153851e-01 3.709722037146e-01 3.691951139108e-01 3.674099163823e-01 3.656161249377e-01 3.638167711148e-01 3.620111878744e-01 3.602012979171e-01 3.583873209670e-01 3.565694378421e-01 3.547476929853e-01 3.529222814810e-01 3.510957136083e-01 3.492688530355e-01 3.474414715135e-01 3.456144707302e-01 3.437884236962e-01 3.419649975955e-01 3.401446588539e-01 3.383289066802e-01 3.365189225186e-01 3.347139577912e-01 3.329172280919e-01 3.311276498368e-01 3.293487175831e-01 3.275811916438e-01 3.258259269801e-01 3.240838808225e-01 3.223560485928e-01 3.206444583284e-01 3.189511676919e-01 3.172778796058e-01 3.156249000723e-01 3.139942310861e-01 3.123866343059e-01 3.108041050766e-01 3.092501278150e-01 3.077247631755e-01 3.062296303071e-01 3.047658633057e-01 3.033358247873e-01 3.019422355312e-01 3.005871479085e-01 2.992719198689e-01 2.979978860516e-01 2.967663686531e-01 2.955813099619e-01 2.944447085803e-01 2.933573075558e-01 2.923225458629e-01 2.913419972739e-01 2.904168631292e-01 2.895494185559e-01 2.887421046521e-01 2.879980363836e-01 2.873181153271e-01 2.867042201531e-01 2.861596647913e-01 2.856839211903e-01 2.852809962525e-01 2.849509389465e-01 2.846988544752e-01 2.845246657270e-01 2.844285151170e-01 2.844134764867e-01 2.844807838317e-01 2.846325193364e-01 2.848701649204e-01 2.851936962739e-01 2.856057313940e-01 2.861053011296e-01 2.866960444795e-01 2.873758565249e-01 2.881485115593e-01 2.890134685494e-01 2.899694887004e-01 2.910198940711e-01 2.921623875257e-01 2.933988087213e-01 2.947298595897e-01 2.961524630649e-01 2.976696314043e-01 2.992787181570e-01 3.009799508863e-01 3.027741724670e-01 3.046586312144e-01 3.066346378224e-01 3.086997447785e-01 3.108529719183e-01 3.130950113691e-01 3.154221095196e-01 3.178353589031e-01 3.203322289596e-01 3.229117288309e-01 3.255728840681e-01 3.283124495684e-01 3.311312538728e-01 3.340254487245e-01 3.369955792521e-01 3.400374972907e-01 3.431510620468e-01 3.463344535568e-01 3.495846198481e-01 3.529016814475e-01 3.562816003512e-01 3.597245602479e-01 3.632265595919e-01 3.667859752163e-01 3.704032362544e-01 3.740732399910e-01 3.777962580203e-01 3.815689576471e-01 3.853886142836e-01 3.892561696876e-01 3.931658517303e-01 3.971193478768e-01 4.011117883530e-01 4.051421481168e-01 4.092094472405e-01 4.133091616218e-01 4.174425132263e-01 4.216042297947e-01 4.257948738864e-01 4.300116810821e-01 4.342511723204e-01 4.385140564563e-01 4.427946646336e-01 4.470957360344e-01 4.514117472602e-01 4.557407190721e-01 4.600839095115e-01 4.644348578811e-01 4.687963445642e-01 4.731625014532e-01 4.775338295166e-01 4.819079993842e-01 4.862806749753e-01 4.906550954402e-01 4.950232772165e-01 4.993888936886e-01 5.037463440062e-01 5.080932442671e-01 5.124328153241e-01 5.167555049321e-01 5.210676402251e-01 5.253609370019e-01 5.296363889985e-01 5.338935168286e-01 5.381257883023e-01 5.423386300154e-01 5.465215312268e-01 5.506816905456e-01 5.548097331433e-01 5.589064228388e-01 5.629736410826e-01 5.670029734986e-01 5.709994547594e-01 5.749554670263e-01 5.788732040722e-01 5.827501824073e-01 5.865805410584e-01 5.903714181821e-01 5.941109576521e-01 5.978058684359e-01 6.014495963797e-01 6.050416090909e-01 6.085830791602e-01 6.120660039608e-01 6.154961688189e-01 6.188663018741e-01 6.221766012278e-01 6.254287261536e-01 6.286125378570e-01 6.317383776194e-01 6.347928382928e-01 6.377834393694e-01 6.407047998026e-01 6.435533391955e-01 6.463347875084e-01 6.490386366344e-01 6.516714059024e-01 6.542262782478e-01 6.567037064108e-01 6.591059279943e-01 6.614227180005e-01 6.636644264604e-01 6.658186568780e-01 6.678908075321e-01 6.698799873240e-01 6.717777062022e-01 6.735954383937e-01 6.753171475035e-01 6.769547625335e-01 6.785001871433e-01 6.799513652764e-01 6.813167430084e-01 6.825795273861e-01 6.837568728290e-01 6.848327443995e-01 6.858146389821e-01 6.867028249256e-01 6.874853063405e-01 6.881801222748e-01 6.887650527867e-01 6.892585255388e-01 6.896482365122e-01 6.899358586369e-01 6.901275804121e-01 6.902086559677e-01 6.901992990307e-01 6.900770747767e-01 6.898584763298e-01 6.895375488243e-01 6.891082259857e-01 6.885859591924e-01 6.879496109715e-01 6.872198936685e-01 6.863817363252e-01 6.854419238004e-01 6.844041172971e-01 6.832566842513e-01 6.820174751889e-01 6.806676161878e-01 6.792240734179e-01 6.776785472699e-01 6.760313645808e-01 6.742935234534e-01 6.724489854560e-01 6.705176635253e-01 6.684835688645e-01 6.663591115806e-01 6.641439217970e-01 6.618323192600e-01 6.594377518442e-01 6.569471978710e-01 6.543763213491e-01 6.517170224433e-01 6.489751874441e-01 6.461544945584e-01 6.432515726973e-01 6.402754395900e-01 6.372224347034e-01 6.341001161673e-01 6.309072671013e-01 6.276485747058e-01 6.243280470054e-01 6.209444262586e-01 6.175050178797e-01 6.140114713273e-01 6.104674947919e-01 6.068750247750e-01 6.032409745102e-01 5.995651977910e-01 5.958558667535e-01 5.921123067780e-01 5.883431013244e-01 5.845506159783e-01 5.807378734220e-01 5.769144974157e-01 5.730789323367e-01 5.692432786741e-01 5.654055929632e-01 5.615757419501e-01 5.577596987340e-01 5.539563198718e-01 5.501806716729e-01 5.464290121785e-01 5.427156575021e-01 5.390406996650e-01 5.354113010911e-01 5.318373907521e-01 5.283174929108e-01 5.248669227128e-01 5.214844550158e-01 5.181814448970e-01 5.149627695078e-01 5.118317042118e-01 5.088006775610e-01 5.058684589558e-01 5.030476532519e-01 5.003400007353e-01 4.977521903472e-01 4.952925558513e-01 4.929616719831e-01 4.907695950555e-01 4.887183598719e-01 4.868132784653e-01 4.850617658513e-01 4.834623825289e-01 4.820253164589e-01 4.807480918259e-01 4.796368195562e-01 4.786955728699e-01 4.779206818599e-01 4.773223511720e-01 4.768925207990e-01 4.766392264958e-01 4.765585749520e-01 4.766490724028e-01 4.769170587970e-01 4.773498129958e-01 4.779570211113e-01 4.787278185426e-01 4.796632248147e-01 4.807617318393e-01 4.820118862645e-01 4.834217889201e-01 4.849733486406e-01 4.866716194572e-01 4.885067949712e-01 4.904724295187e-01 4.925669468442e-01 4.947760046234e-01 4.971021161355e-01 4.995305089420e-01 5.020589838556e-01 5.046804987672e-01 5.073828703108e-01 5.101650528050e-01 5.130135535208e-01 5.159257766959e-01 5.188913156338e-01 5.219007419768e-01 5.249513042657e-01 5.280290479376e-01 5.311310573346e-01 5.342476808188e-01 5.373715912151e-01 5.404949746594e-01 5.436105388275e-01 5.467111220073e-01 5.497886550260e-01 5.528369165282e-01 5.558488971451e-01 5.588187531349e-01 5.617368810089e-01 5.646018098257e-01 5.674019574594e-01 5.701351762403e-01 5.727936473554e-01 5.753712872510e-01 5.778659646132e-01 5.802671314205e-01 5.825744783194e-01 5.847810821197e-01 5.868823892944e-01 5.888764144066e-01 5.907560704129e-01 5.925205571239e-01 5.941641372185e-01 5.956847174404e-01 5.970806162145e-01 5.983467074789e-01 5.994845361955e-01 6.004891621871e-01 6.013595895988e-01 6.020973466799e-01 6.026974507006e-01 6.031623037541e-01 6.034923251974e-01 6.036841034860e-01 6.037448350628e-01 6.036682754117e-01 6.034622352010e-01 6.031269007304e-01 6.026620295591e-01 6.020762117087e-01 6.013667713159e-01 6.005439740209e-01 5.996070941907e-01 5.985641700514e-01 5.974208437651e-01 5.961800756385e-01 5.948542208379e-01 5.934436321950e-01 5.919625559968e-01 5.904144755420e-01 5.888111176572e-01 5.871630771947e-01 5.854767799657e-01 5.837672648757e-01 5.820409474756e-01 5.803156041079e-01 5.785988390719e-01 5.769062005268e-01 5.752516678045e-01 5.736441148871e-01 5.721067425897e-01 5.706442726120e-01 5.692789714909e-01 5.680251641451e-01 5.668937089535e-01 5.659070835820e-01 5.650745873557e-01 5.644162838173e-01 5.639461772529e-01 5.636787916818e-01 5.636302107167e-01 5.638143085546e-01 5.642458967656e-01 5.649361205773e-01 5.659008833764e-01 5.671469365701e-01 5.686898388958e-01 5.705338975005e-01 5.726911495847e-01 5.751695685194e-01 5.779682215664e-01 5.811003936506e-01 5.845602058683e-01 5.883558465827e-01 5.924851323638e-01 5.969447121248e-01 6.017358391198e-01 6.068477559806e-01 6.122835210395e-01 6.180281803858e-01 6.240798523955e-01 6.304265698159e-01 6.370564055755e-01 6.439645400088e-01 6.511303791510e-01 6.585489256814e-01 6.662020551151e-01 6.740774722536e-01 6.821621713205e-01 6.904372937866e-01 6.988919837152e-01 7.075082693919e-01 7.162712730658e-01 7.251664439208e-01 7.341767196197e-01 7.432871440097e-01 7.524839849881e-01 7.617476599223e-01 7.710679970728e-01 7.804291792539e-01 7.898114546605e-01 7.992111904095e-01 8.086036216581e-01 8.179829079920e-01 8.273351049351e-01 8.366415758350e-01 8.459014436387e-01 8.550909780428e-01 8.642070228857e-01 8.732378171091e-01 8.821691204633e-01 8.909977148575e-01 8.997076979570e-01 9.082962080344e-01 9.167492195705e-01 9.250625942408e-01 9.332283302783e-01 9.412352025835e-01 9.490838509263e-01 9.567592705368e-01 9.642612644802e-01 9.715816600326e-01 9.787141481966e-01 9.856543199003e-01 9.923930323403e-01 9.989329927814e-01 1.005258996744e+00 1.011374173366e+00 1.017270501958e+00 1.022939637022e+00 1.028385495474e+00 1.033592262331e+00 1.038564466983e+00 1.043293569688e+00 1.047771774268e+00 1.052002226867e+00 1.055971993972e+00 1.059682713476e+00 1.063128359885e+00 1.066301654835e+00 1.069205843265e+00 1.071829215792e+00 1.074176383971e+00 1.076241321653e+00 1.078020153822e+00 1.079515971851e+00 1.080726433187e+00 1.081652226474e+00 1.082295252433e+00 1.082656767402e+00 1.082744042325e+00 1.082558504830e+00 1.082110188827e+00 1.081406124780e+00 1.080457552269e+00 1.079274986280e+00 1.077873285259e+00 1.076268800037e+00 1.074478157451e+00 1.072521256822e+00 1.070422026108e+00 1.068199559903e+00 1.065883566048e+00 1.063499491434e+00 1.061073936139e+00 1.058640293801e+00 1.056226357203e+00 1.053865562097e+00 1.051588302463e+00 1.049427411442e+00 1.047415158308e+00 1.045579860429e+00 1.043952829571e+00 1.042560952964e+00 1.041430222197e+00 1.040582923883e+00 1.040037902067e+00 1.039813544403e+00 1.039919332384e+00 1.040365433691e+00 1.041154985297e+00 1.042287383615e+00 1.043757554981e+00 1.045555988630e+00 1.047670072236e+00 1.050081070821e+00 1.052768753039e+00 1.055708957890e+00 1.058875389989e+00 1.062239933319e+00 1.065772729460e+00 1.069444637096e+00 1.073225823073e+00 1.077085934755e+00 1.080999952819e+00 1.084940495271e+00 1.088885516458e+00 1.092819406373e+00 1.096721169113e+00 1.100587009431e+00 1.104403897680e+00 1.108173163634e+00 1.111898850340e+00 1.115582886756e+00 1.119243427522e+00 1.122889759385e+00 1.126542641330e+00 1.130224885825e+00 1.133951202716e+00 1.137755017403e+00 1.141650941386e+00 1.145663328519e+00 1.149813857629e+00 1.154113556138e+00 1.158578878269e+00 1.163213188288e+00 1.168017008009e+00 1.172984534765e+00 1.178103390002e+00 1.183349757929e+00 1.188700665039e+00 1.194119747743e+00 1.199561478183e+00 1.204987316696e+00 1.210338705376e+00 1.215564007610e+00 1.220607830928e+00 1.225406792250e+00 1.229909786531e+00 1.234055649113e+00 1.237798865415e+00 1.241087194030e+00 1.243883732416e+00 1.246156839554e+00 1.247877935660e+00 1.249040056323e+00 1.249631976465e+00 1.249664648235e+00 1.249153371806e+00 1.248122271922e+00 1.246610680286e+00 1.244659682307e+00 1.242323684331e+00 1.239656947425e+00 1.236723896149e+00 1.233584646812e+00 1.230301342528e+00 1.226941329617e+00 1.223550071510e+00 1.220186251502e+00 1.216889426500e+00 1.213690073809e+00 1.210616993278e+00 1.207674495859e+00 1.204872237285e+00 1.202195968802e+00 1.199631492510e+00 1.197156567364e+00 1.194734795000e+00 1.192343745125e+00 1.189941082202e+00 1.187502269855e+00 1.184998171016e+00 1.182404587802e+00 1.179716269713e+00 1.176919453924e+00 1.174028631315e+00 1.171053720281e+00 1.168021093618e+00 1.164964123544e+00 1.161914815049e+00 1.158923693539e+00 1.156021895311e+00 1.153255910244e+00 1.150658441144e+00 1.148253142756e+00 1.146060187713e+00 1.144074649772e+00 1.142297528652e+00 1.140695127400e+00 1.139237782768e+00 1.137880211112e+00 1.136561964025e+00 1.135237651815e+00 1.133833485672e+00 1.132308729991e+00 1.130608802675e+00 1.128701530203e+00 1.126574035407e+00 1.124209808368e+00 1.121648800404e+00 1.118912199036e+00 1.116064051184e+00 1.113185984230e+00 1.110351811771e+00 1.107682126089e+00 1.105261285873e+00 1.103203558375e+00 1.101609645041e+00 1.100551023750e+00 1.100120124883e+00 1.100345057503e+00 1.101273180465e+00 1.102905816471e+00 1.105221647138e+00 1.108205919513e+00 1.111788027795e+00 1.115928496043e+00 1.120544336001e+00 1.125567808229e+00 1.130937494947e+00 1.136564260550e+00 1.142408544043e+00 1.148392629640e+00 1.154472719888e+00 1.160604764097e+00 1.166735402679e+00 1.172842311299e+00 1.178872621032e+00 1.184809334851e+00 1.190613974172e+00 1.196262908601e+00 1.201747391974e+00 1.207036355191e+00 1.212151826719e+00 1.217081830465e+00 1.221849845402e+00 1.226486200637e+00 1.231002661226e+00 1.235453559830e+00 1.239839144756e+00 1.244193087029e+00 1.248504064599e+00 1.252744862251e+00 1.256880956786e+00 1.260815017598e+00 1.264471505925e+00 1.267712796683e+00 1.270413734771e+00 1.272448355981e+00 1.273668808877e+00 1.273989418261e+00 1.273308833691e+00 1.271587602053e+00 1.268811685405e+00 1.265001478588e+00 1.260234340759e+00 1.255016325682e+00 1.247953772961e+00 1.239938925399e+00 1.232073902024e+00 1.225292832217e+00 1.220008510109e+00 1.215960199776e+00 1.212365276286e+00 1.208260676196e+00 1.202884311641e+00 1.196014542878e+00 1.188084969069e+00 1.180014787594e+00 1.172864134766e+00 1.167434288264e+00 1.163937170946e+00 1.161889549237e+00 1.160336848540e+00 1.158222497054e+00 1.154806553548e+00 1.149986495628e+00 1.144361860714e+00 1.139017140929e+00 1.135133993474e+00 1.133546763177e+00 1.134357452533e+00 1.136836051770e+00 1.139594513095e+00 1.140889981930e+00 1.138995309295e+00 1.132495097722e+00 1.120474049508e+00 1.102836725387e+00 1.081010682606e+00 1.055820259579e+00 1.015199744344e+00 9.638235206575e-01 9.195172776655e-01 9.030728268568e-01 9.237213818180e-01 9.712717821321e-01 1.023036654650e+00 1.056568041533e+00 1.057882023484e+00 1.024425034351e+00 9.656183303850e-01 9.015543567669e-01 8.575901007906e-01 8.521838600126e-01 8.839239376626e-01 9.329817025808e-01 9.752234266826e-01 9.937531743879e-01 9.829662347567e-01 9.484546438569e-01 9.047179972914e-01 8.699379233665e-01 8.575145815599e-01 8.681028145749e-01 8.898017879521e-01 9.064048849952e-01 9.059215087643e-01 8.848880601274e-01 8.489414916794e-01 8.108409159364e-01 7.853912025612e-01 7.819122145609e-01 7.984990863304e-01 8.237188789771e-01 8.438707156712e-01 8.491914525262e-01 8.366170990434e-01 8.097289750423e-01 7.772328071557e-01 7.499523568278e-01 7.366247528424e-01 7.400308930636e-01 7.560207029222e-01 7.763599973747e-01 7.925924927969e-01 7.987669777475e-01 7.925099840543e-01 7.753314000614e-01 7.525091125368e-01 7.322745324000e-01 7.236677964005e-01 7.325885927661e-01 7.582169113470e-01 7.926588636507e-01 8.243999234845e-01 8.427149384468e-01 8.410196327584e-01 8.190114840798e-01 7.836528695464e-01 7.487064438623e-01 7.307467525893e-01 7.408546099890e-01 7.768305273382e-01 8.245055025743e-01 8.664365541521e-01 8.893293294565e-01 8.875172055441e-01 8.636670964516e-01 8.280344253116e-01 7.956866095699e-01 7.808454351549e-01 7.896970565169e-01 8.170565291150e-01 8.506512654477e-01 8.783202848984e-01 8.928019771088e-01 8.929286982773e-01 8.825710882862e-01 8.683162514773e-01 8.565267027369e-01 8.509392557217e-01 8.517542533983e-01 8.567607480476e-01 8.632362954166e-01 8.694104271232e-01 8.747383259122e-01 8.792143248166e-01 8.826256529595e-01 8.841708218383e-01 8.829094216477e-01 8.784244199635e-01 8.713284697359e-01 8.631296647516e-01 8.554528021035e-01 8.491932722884e-01 8.440369489048e-01 8.389417618995e-01 8.330676148172e-01 8.266675168791e-01 8.211457370613e-01 8.181243845440e-01 8.180590225998e-01 8.192545569294e-01 8.183096410188e-01 8.116923181426e-01 7.978556097522e-01 7.786951441130e-01 7.596371668557e-01 7.477906510687e-01 7.482757371612e-01 7.609061606192e-01 7.797237054490e-01 7.960949382587e-01 8.027843119309e-01 7.969709532295e-01 7.814274382736e-01 7.637572078199e-01 7.535391564633e-01 7.576104190202e-01 7.761404958308e-01 8.025320568467e-01 8.272804362451e-01 8.424482802183e-01 8.444244577168e-01 8.347881485910e-01 8.194953692218e-01 8.067771323464e-01 8.037738130810e-01 8.133343495807e-01 8.327383325720e-01 8.552880217574e-01 8.734054043343e-01 8.812301062561e-01 8.762165731564e-01 8.596479269418e-01 8.365669199388e-01 8.147693208127e-01 8.025249975148e-01 8.051847601013e-01 8.221552104968e-01 8.468059890446e-01 8.692927179190e-01 8.805285647867e-01 8.752602930372e-01 8.539546508339e-01 8.234255222586e-01 7.955683536400e-01 7.832847723377e-01 7.936770154763e-01 8.233125472807e-01 8.601374375886e-01 8.901991309077e-01 9.035539891177e-01 8.972485396434e-01 8.760576265369e-01 8.510866566317e-01 8.359789744733e-01 8.405206110443e-01 8.651703875478e-01 9.012217698020e-01 9.363318223810e-01 9.614166837070e-01
 6.651421901911e-01 6.635440605448e-01 6.619501851200e-01 6.602377749274e-01 6.583617513154e-01 6.563711075235e-01 6.543791636733e-01 6.524994206146e-01 6.507800737204e-01 6.491676536730e-01 6.475395893412e-01 6.457810613638e-01 6.438577099471e-01 6.418345754360e-01 6.398327369295e-01 6.379584001957e-01 6.362411104038e-01 6.346140084366e-01 6.329494616084e-01 6.311408285331e-01 6.291684461491e-01 6.271108955189e-01 6.250959447565e-01 6.232208668890e-01 6.214995058747e-01 6.198508876370e-01 6.181474755357e-01 6.162921513211e-01 6.142746170540e-01 6.121818453693e-01 6.101462410702e-01 6.082653449983e-01 6.065431895191e-01 6.048839897957e-01 6.031484647470e-01 6.012381107526e-01 5.991607968922e-01 5.970310300460e-01 5.949984494014e-01 5.931490263553e-01 5.914493493939e-01 5.897715027750e-01 5.879762051632e-01 5.860023091128e-01 5.838996356169e-01 5.817900206593e-01 5.797938640403e-01 5.779588581134e-01 5.762402601571e-01 5.745271118526e-01 5.727053195718e-01 5.707160226548e-01 5.685974224514e-01 5.664654219935e-01 5.644544383284e-01 5.626301342229e-01 5.609394758923e-01 5.592354045556e-01 5.573708162925e-01 5.553015903291e-01 5.531204893274e-01 5.509947051616e-01 5.490522259629e-01 5.472941565653e-01 5.456035048860e-01 5.438258516410e-01 5.418744228958e-01 5.397747688533e-01 5.376349597485e-01 5.355722588338e-01 5.336487545447e-01 5.318486910602e-01 5.300944859440e-01 5.282866763119e-01 5.263516474133e-01 5.242752216811e-01 5.221208269053e-01 5.200015648706e-01 5.180256480793e-01 5.162217673846e-01 5.145103177434e-01 5.127391169343e-01 5.107808984034e-01 5.086248881177e-01 5.063912132019e-01 5.042599039646e-01 5.023504550832e-01 5.006361231557e-01 4.989601910446e-01 4.971379358853e-01 4.950817267093e-01 4.928599449255e-01 4.906473664267e-01 4.886115006652e-01 4.868030001334e-01 4.851261997649e-01 4.834073995043e-01 4.815058672768e-01 4.794038901352e-01 4.772076858659e-01 4.750786881855e-01 4.731301582646e-01 4.713652865069e-01 4.696758590979e-01 4.679142691726e-01 4.659815005693e-01 4.638823016957e-01 4.617222937902e-01 4.596420008998e-01 4.577345035838e-01 4.559885341077e-01 4.542927633015e-01 4.525046148346e-01 4.505408414850e-01 4.484258735518e-01 4.462813388900e-01 4.442482800872e-01 4.423964324620e-01 4.406822169670e-01 4.389741107340e-01 4.371425203234e-01 4.351405958706e-01 4.330312086469e-01 4.309451536775e-01 4.289943311928e-01 4.272035274513e-01 4.254974335569e-01 4.237531447599e-01 4.218840881331e-01 4.198869714989e-01 4.178415169411e-01 4.158515877088e-01 4.139829660069e-01 4.122224491897e-01 4.104961158096e-01 4.087218314734e-01 4.068567887538e-01 4.049227314347e-01 4.029809468378e-01 4.010950015077e-01 3.992914290991e-01 3.975466307967e-01 3.958111600594e-01 3.940373429832e-01 3.922109195772e-01 3.903539183024e-01 3.885082552660e-01 3.867109575849e-01 3.849684876751e-01 3.832592297441e-01 3.815461538845e-01 3.797988088504e-01 3.780132615104e-01 3.762096210297e-01 3.744227929271e-01 3.726804998282e-01 3.709869764740e-01 3.693235901485e-01 3.676535859589e-01 3.659463335623e-01 3.641954878553e-01 3.624238465416e-01 3.606719142135e-01 3.589724450919e-01 3.573309163444e-01 3.557227279317e-01 3.541061642043e-01 3.524502283549e-01 3.507535224622e-01 3.490415792808e-01 3.473538807053e-01 3.457184276690e-01 3.441381944552e-01 3.425916324831e-01 3.410422525544e-01 3.394617160675e-01 3.378442169323e-01 3.362110800143e-01 3.345998742648e-01 3.330417753656e-01 3.315440984862e-01 3.300839906737e-01 3.286209969155e-01 3.271233746679e-01 3.255870277864e-01 3.240410907360e-01 3.225320286889e-01 3.210916107075e-01 3.197162946443e-01 3.183672223632e-01 3.169945035327e-01 3.155750951632e-01 3.141292637365e-01 3.127091288520e-01 3.113631286342e-01 3.100978861100e-01 3.088751910091e-01 3.076377687205e-01 3.063561457759e-01 3.050488027926e-01 3.037683857591e-01 3.025621954719e-01 3.014379113207e-01 3.003562246971e-01 2.992638758637e-01 2.981360447531e-01 2.969902041246e-01 2.958736737741e-01 2.948267317570e-01 2.938530820589e-01 2.929167721447e-01 2.919716321549e-01 2.909969546943e-01 2.900100834781e-01 2.890576753187e-01 2.881748580019e-01 2.873597449511e-01 2.865735884833e-01 2.857703962822e-01 2.849352766786e-01 2.840964969434e-01 2.833024431708e-01 2.825793802499e-01 2.819098062713e-01 2.812468401308e-01 2.805497455701e-01 2.798263166764e-01 2.791195367227e-01 2.784709023671e-01 2.778840640198e-01 2.773212562696e-01 2.767389569368e-01 2.761266962262e-01 2.755193428142e-01 2.749598878371e-01 2.744649994443e-01 2.740095654062e-01 2.735518191224e-01 2.730765671620e-01 2.726071530489e-01 2.721845593436e-01 2.718287536643e-01 2.715223925044e-01 2.712288457923e-01 2.709267781630e-01 2.706339557218e-01 2.703839198055e-01 2.701949034252e-01 2.700547245695e-01 2.699300039178e-01 2.698009729599e-01 2.696783176550e-01 2.695891993882e-01 2.695502924993e-01 2.695468134605e-01 2.695528453129e-01 2.695532374527e-01 2.695607394636e-01 2.695997859520e-01 2.696822100719e-01 2.697926244032e-01 2.699067719764e-01 2.700192406792e-01 2.701467659724e-01 2.703130592148e-01 2.705257163580e-01 2.707652981892e-01 2.710123287674e-01 2.712659733689e-01 2.715459129278e-01 2.718703082569e-01 2.722359659505e-01 2.726218472171e-01 2.730126608470e-01 2.734134604949e-01 2.738433783974e-01 2.743125046580e-01 2.748070117675e-01 2.753073086419e-01 2.758056608043e-01 2.763165544750e-01 2.768587345657e-01 2.774326016564e-01 2.780232286441e-01 2.786157240122e-01 2.792155614357e-01 2.798391851290e-01 2.804974680582e-01 2.811832342907e-01 2.818814896143e-01 2.825885890279e-01 2.833138873919e-01 2.840667420140e-01 2.848448854389e-01 2.856351867225e-01 2.864304612397e-01 2.872359913298e-01 2.880621491444e-01 2.889108274002e-01 2.897714709356e-01 2.906360804023e-01 2.915084743925e-01 2.923992135348e-01 2.933115514740e-01 2.942418472202e-01 2.951809268477e-01 2.961293170654e-01 2.970929869705e-01 2.980754170150e-01 2.990725203382e-01 3.000769048356e-01 3.010881346935e-01 3.021110769421e-01 3.031488023309e-01 3.041979034899e-01 3.052527293778e-01 3.063116955881e-01 3.073811803567e-01 3.084650431033e-01 3.095623035023e-01 3.106674814984e-01 3.117786571810e-01 3.128970813148e-01 3.140268949273e-01 3.151661887824e-01 3.163129625222e-01 3.174670332382e-01 3.186274728359e-01 3.197951786183e-01 3.209685536965e-01 3.221461080169e-01 3.233308380512e-01 3.245244845474e-01 3.257276492585e-01 3.269349775431e-01 3.281447805163e-01 3.293578866195e-01 3.305779638995e-01 3.318059495205e-01 3.330382063828e-01 3.342722383001e-01 3.355074712166e-01 3.367450066459e-01 3.379875544830e-01 3.392339626735e-01 3.404833699949e-01 3.417347817310e-01 3.429898966738e-01 3.442464147379e-01 3.455049664267e-01 3.467652436676e-01 3.480268193314e-01 3.492911616688e-01 3.505566565246e-01 3.518225249229e-01 3.530891071710e-01 3.543563369538e-01 3.556245300463e-01 3.568933759633e-01 3.581617180128e-01 3.594304544691e-01 3.606996739192e-01 3.619682407825e-01 3.632358762374e-01 3.645022507663e-01 3.657679126575e-01 3.670321990862e-01 3.682955245556e-01 3.695573571148e-01 3.708181063991e-01 3.720771371992e-01 3.733350071324e-01 3.745898359296e-01 3.758422079478e-01 3.770922138710e-01 3.783396619892e-01 3.795845274435e-01 3.808269173100e-01 3.820652310568e-01 3.833003364050e-01 3.845324846905e-01 3.857607277937e-01 3.869862700455e-01 3.882078701819e-01 3.894251425803e-01 3.906389839529e-01 3.918476033473e-01 3.930520665671e-01 3.942526197492e-01 3.954491406700e-01 3.966402707805e-01 3.978276021964e-01 3.990087435071e-01 4.001851170212e-01 4.013564234191e-01 4.025221903360e-01 4.036831722625e-01 4.048385500071e-01 4.059884536768e-01 4.071320227308e-01 4.082700203219e-01 4.094018176548e-01 4.105282498267e-01 4.116483817440e-01 4.127612793941e-01 4.138681468063e-01 4.149685710349e-01 4.160627231423e-01 4.171500265440e-01 4.182297321066e-01 4.193027435641e-01 4.203682897216e-01 4.214271825692e-01 4.224787624991e-01 4.235236047004e-01 4.245602092763e-01 4.255897504609e-01 4.266106068694e-01 4.276244597695e-01 4.286300121602e-01 4.296286751474e-01 4.306188954235e-01 4.316008486061e-01 4.325744557576e-01 4.335400995081e-01 4.344973887068e-01 4.354463330247e-01 4.363868173750e-01 4.373188678622e-01 4.382420745809e-01 4.391561838696e-01 4.400616791973e-01 4.409582509729e-01 4.418465311539e-01 4.427256660331e-01 4.435948761243e-01 4.444548762347e-01 4.453056451220e-01 4.461475207217e-01 4.469801105702e-01 4.478032784533e-01 4.486155533853e-01 4.494182323394e-01 4.502116876110e-01 4.509949021333e-01 4.517689751435e-01 4.525328669278e-01 4.532860738747e-01 4.540292313870e-01 4.547613281597e-01 4.554838772343e-01 4.561974633485e-01 4.569006175935e-01 4.575930145735e-01 4.582746214701e-01 4.589455323728e-01 4.596057618418e-01 4.602566709466e-01 4.608969131526e-01 4.615259488569e-01 4.621442005834e-01 4.627507882470e-01 4.633472957725e-01 4.639325034883e-01 4.645068632127e-01 4.650702748924e-01 4.656219264297e-01 4.661629026069e-01 4.666917958566e-01 4.672108435259e-01 4.677171535529e-01 4.682124009358e-01 4.686954340040e-01 4.691674205837e-01 4.696283522976e-01 4.700775741559e-01 4.705160801378e-01 4.709407760750e-01 4.713537468922e-01 4.717555626121e-01 4.721465793271e-01 4.725259177986e-01 4.728927062934e-01 4.732481705748e-01 4.735899999684e-01 4.739202823763e-01 4.742389748615e-01 4.745454650632e-01 4.748403348173e-01 4.751211827658e-01 4.753897648063e-01 4.756460193924e-01 4.758897792041e-01 4.761221442306e-01 4.763408633134e-01 4.765464769484e-01 4.767400328297e-01 4.769212413240e-01 4.770897062736e-01 4.772454602719e-01 4.773881865580e-01 4.775175987378e-01 4.776352975083e-01 4.777394039979e-01 4.778321456963e-01 4.779109791077e-01 4.779760323828e-01 4.780282200073e-01 4.780665910812e-01 4.780925471943e-01 4.781052491332e-01 4.781049769898e-01 4.780910087153e-01 4.780633458482e-01 4.780215970700e-01 4.779662763772e-01 4.778976771715e-01 4.778159478344e-01 4.777206788304e-01 4.776115623570e-01 4.774892867063e-01 4.773530767936e-01 4.772019078759e-01 4.770366099168e-01 4.768579718568e-01 4.766650237941e-01 4.764599277943e-01 4.762398078710e-01 4.760055760427e-01 4.757565185463e-01 4.754916403246e-01 4.752135773687e-01 4.749216086038e-01 4.746155818664e-01 4.742963855937e-01 4.739606292687e-01 4.736117437212e-01 4.732471043198e-01 4.728667515801e-01 4.724723212513e-01 4.720627377294e-01 4.716392176919e-01 4.712020982770e-01 4.707494695964e-01 4.702821858005e-01 4.697980622903e-01 4.692976993040e-01 4.687830968232e-01 4.682533203077e-01 4.677096695103e-01 4.671508598151e-01 4.665753241125e-01 4.659852833771e-01 4.653776022043e-01 4.647545987520e-01 4.641168336623e-01 4.634625049022e-01 4.627937923618e-01 4.621078807785e-01 4.614063114844e-01 4.606886098062e-01 4.599548844291e-01 4.592059163008e-01 4.584405044857e-01 4.576579462580e-01 4.568596070486e-01 4.560451322310e-01 4.552145020442e-01 4.543685563777e-01 4.535061678991e-01 4.526268437798e-01 4.517307733027e-01 4.508174443998e-01 4.498883920856e-01 4.489430447619e-01 4.479825417431e-01 4.470060163339e-01 4.460123389371e-01 4.450000751242e-01 4.439719133310e-01 4.429276848960e-01 4.418678498691e-01 4.407926531139e-01 4.397000130241e-01 4.385893161554e-01 4.374609091760e-01 4.363161224706e-01 4.351549785223e-01 4.339785542045e-01 4.327853479601e-01 4.315751065038e-01 4.303474278908e-01 4.291020543011e-01 4.278403820969e-01 4.265628237964e-01 4.252689305037e-01 4.239594786898e-01 4.226329919968e-01 4.212902296385e-01 4.199299067582e-01 4.185541472323e-01 4.171619927510e-01 4.157548283578e-01 4.143321715311e-01 4.128935762131e-01 4.114392530610e-01 4.099690140052e-01 4.084818075212e-01 4.069795943229e-01 4.054639057896e-01 4.039338054129e-01 4.023897537632e-01 4.008294497472e-01 3.992535388435e-01 3.976630032497e-01 3.960593093503e-01 3.944439747103e-01 3.928157213081e-01 3.911744472681e-01 3.895182515176e-01 3.878491806039e-01 3.861679306000e-01 3.844761780032e-01 3.827748507316e-01 3.810628860180e-01 3.793397815506e-01 3.776057309428e-01 3.758620288445e-01 3.741094994001e-01 3.723488612038e-01 3.705809272682e-01 3.688055177139e-01 3.670222593559e-01 3.652313819525e-01 3.634358720469e-01 3.616348707985e-01 3.598297900068e-01 3.580212567491e-01 3.562082164000e-01 3.543931737265e-01 3.525768000500e-01 3.507593411486e-01 3.489429501329e-01 3.471256641704e-01 3.453117836182e-01 3.434995390001e-01 3.416918354578e-01 3.398892535753e-01 3.380929765757e-01 3.363040838787e-01 3.345217687172e-01 3.327498654103e-01 3.309893056113e-01 3.292415827735e-01 3.275069720224e-01 3.257869487141e-01 3.240826428501e-01 3.223958800545e-01 3.207297464816e-01 3.190837102604e-01 3.174599060100e-01 3.158588861536e-01 3.142829541973e-01 3.127348300092e-01 3.112168008388e-01 3.097291916348e-01 3.082736126289e-01 3.068522084927e-01 3.054671044653e-01 3.041211367229e-01 3.028159027420e-01 3.015534414263e-01 3.003346279674e-01 2.991637217566e-01 2.980398594338e-01 2.969670613080e-01 2.959482074025e-01 2.949844284610e-01 2.940773552045e-01 2.932303066841e-01 2.924434919273e-01 2.917209458565e-01 2.910633099932e-01 2.904746094219e-01 2.899561467649e-01 2.895089198292e-01 2.891352693222e-01 2.888366254176e-01 2.886171228466e-01 2.884758608016e-01 2.884164847215e-01 2.884393793785e-01 2.885459852388e-01 2.887387059400e-01 2.890184495285e-01 2.893871695501e-01 2.898454760170e-01 2.903946200318e-01 2.910348593168e-01 2.917677439628e-01 2.925948020391e-01 2.935158119030e-01 2.945313859697e-01 2.956419404028e-01 2.968473431867e-01 2.981478872736e-01 2.995445277111e-01 3.010356447056e-01 3.026230559707e-01 3.043037587128e-01 3.060795267969e-01 3.079490525483e-01 3.099108288283e-01 3.119657274962e-01 3.141111759260e-01 3.163470443852e-01 3.186723329778e-01 3.210849684314e-01 3.235853057714e-01 3.261697683373e-01 3.288393218123e-01 3.315909327752e-01 3.344229557469e-01 3.373349092755e-01 3.403239969381e-01 3.433894938544e-01 3.465286535322e-01 3.497404479432e-01 3.530225158926e-01 3.563722768572e-01 3.597904536667e-01 3.632716686897e-01 3.668165646459e-01 3.704221058972e-01 3.740854355731e-01 3.778068385608e-01 3.815809962208e-01 3.854096746424e-01 3.892878925306e-01 3.932144699996e-01 3.971883275962e-01 4.012051135708e-01 4.052660556704e-01 4.093653227160e-01 4.135034536429e-01 4.176784904609e-01 4.218858714553e-01 4.261264782153e-01 4.303950720524e-01 4.346935879087e-01 4.390166606454e-01 4.433629635015e-01 4.477324944288e-01 4.521194906858e-01 4.565262891131e-01 4.609467509111e-01 4.653819187603e-01 4.698291686462e-01 4.742835411862e-01 4.787486044816e-01 4.832163580413e-01 4.876904605475e-01 4.921645873384e-01 4.966377118623e-01 5.011107780316e-01 5.055759242834e-01 5.100389392967e-01 5.144908489248e-01 5.189339054260e-01 5.233657021245e-01 5.277814907800e-01 5.321845915770e-01 5.365663641277e-01 5.409326072738e-01 5.452746333033e-01 5.495934025637e-01 5.538894141486e-01 5.581540374749e-01 5.623950466936e-01 5.666004786397e-01 5.707765360294e-01 5.749174029203e-01 5.790200416276e-01 5.830888008017e-01 5.871123403932e-01 5.910992951541e-01 5.950412681274e-01 5.989369658727e-01 6.027887966906e-01 6.065881249519e-01 6.103417096747e-01 6.140395464217e-01 6.176853296530e-01 6.212766002961e-01 6.248074722690e-01 6.282837639327e-01 6.316951601609e-01 6.350483061507e-01 6.383360820211e-01 6.415576086550e-01 6.447159929108e-01 6.478009446512e-01 6.508208068443e-01 6.537663895039e-01 6.566394768043e-01 6.594406010880e-01 6.621616897601e-01 6.648107711709e-01 6.673761328105e-01 6.698643847904e-01 6.722709009303e-01 6.745918291515e-01 6.768338298084e-01 6.789831672805e-01 6.810527408101e-01 6.830306870835e-01 6.849192927103e-01 6.867220000851e-01 6.884260651749e-01 6.900462458877e-01 6.915650578267e-01 6.929943596941e-01 6.943277264179e-01 6.955605949193e-01 6.967035702392e-01 6.977388330843e-01 6.986829746661e-01 6.995224413843e-01 7.002621449861e-01 7.009035470618e-01 7.014356136686e-01 7.018755505446e-01 7.022015775406e-01 7.024316370518e-01 7.025556155944e-01 7.025715693868e-01 7.024916027846e-01 7.022948224942e-01 7.020040175553e-01 7.015994123607e-01 7.010924452595e-01 7.004825954531e-01 6.997594651312e-01 6.989419999981e-01 6.980072115546e-01 6.969767433018e-01 6.958364340715e-01 6.945917435917e-01 6.932486328575e-01 6.917933480627e-01 6.902459723557e-01 6.885870874374e-01 6.868328826507e-01 6.849778941941e-01 6.830202197655e-01 6.809710223495e-01 6.788158722233e-01 6.765731739358e-01 6.742300722650e-01 6.717958564851e-01 6.692720437987e-01 6.666543969428e-01 6.639533816907e-01 6.611615243846e-01 6.582893946063e-01 6.553331380318e-01 6.522983352205e-01 6.491864546334e-01 6.459979804045e-01 6.427387181618e-01 6.394094273178e-01 6.360136862593e-01 6.325531972878e-01 6.290327181634e-01 6.254545561988e-01 6.218226705566e-01 6.181389168635e-01 6.144098248528e-01 6.106371705849e-01 6.068239194460e-01 6.029783365923e-01 5.990997902967e-01 5.951982008069e-01 5.912717457666e-01 5.873301345620e-01 5.833775424029e-01 5.794151817180e-01 5.754538039146e-01 5.714917548022e-01 5.675424702962e-01 5.636043101214e-01 5.596870966445e-01 5.557973375816e-01 5.519350915017e-01 5.481149636046e-01 5.443353089307e-01 5.406078194443e-01 5.369369685101e-01 5.333265278269e-01 5.297892475201e-01 5.263233636866e-01 5.229425655981e-01 5.196490089759e-01 5.164497931346e-01 5.133538163922e-01 5.103617879006e-01 5.074867575320e-01 5.047293720230e-01 5.020980154412e-01 4.996000175527e-01 4.972363757409e-01 4.950185643875e-01 4.929448949910e-01 4.910254678493e-01 4.892628472207e-01 4.876594428714e-01 4.862238676991e-01 4.849518164382e-01 4.838548051282e-01 4.829278965439e-01 4.821756961314e-01 4.816037703062e-01 4.812036450088e-01 4.809873620324e-01 4.809444916702e-01 4.810810593353e-01 4.813947070902e-01 4.818791895720e-01 4.825421811822e-01 4.833695209614e-01 4.843680739025e-01 4.855270857962e-01 4.868455437281e-01 4.883206336468e-01 4.899409599395e-01 4.917103116155e-01 4.936136222554e-01 4.956524810018e-01 4.978171821113e-01 5.000991086171e-01 5.024975549189e-01 5.049978703129e-01 5.075997095665e-01 5.102910028158e-01 5.130652835239e-01 5.159174807147e-01 5.188344201572e-01 5.218138470234e-01 5.248441014661e-01 5.279191498963e-01 5.310310499740e-01 5.341705204653e-01 5.373314881557e-01 5.405042127085e-01 5.436828043854e-01 5.468591548881e-01 5.500263012044e-01 5.531759034848e-01 5.563024827806e-01 5.593972365972e-01 5.624541204879e-01 5.654668273669e-01 5.684278618117e-01 5.713320700698e-01 5.741709933703e-01 5.769417211185e-01 5.796364179543e-01 5.822509523292e-01 5.847808253061e-01 5.872174383975e-01 5.895611423773e-01 5.918026662583e-01 5.939416494608e-01 5.959723261997e-01 5.978899073038e-01 5.996959123639e-01 6.013818416031e-01 6.029475730150e-01 6.043917044378e-01 6.057093801900e-01 6.069011906662e-01 6.079657588300e-01 6.088996727154e-01 6.097074607518e-01 6.103813498969e-01 6.109296529401e-01 6.113484953564e-01 6.116381980005e-01 6.118053608894e-01 6.118440673696e-01 6.117657865708e-01 6.115655456041e-01 6.112512360806e-01 6.108267029124e-01 6.102929600841e-01 6.096596029337e-01 6.089267311679e-01 6.081054645105e-01 6.071981261745e-01 6.062141997961e-01 6.051627526417e-01 6.040469610976e-01 6.028816339229e-01 6.016699720306e-01 6.004284727226e-01 5.991614945193e-01 5.978843185433e-01 5.966075407641e-01 5.953392949872e-01 5.941006742691e-01 5.928934835703e-01 5.917401976138e-01 5.906514381423e-01 5.896386150933e-01 5.887230384458e-01 5.879103988489e-01 5.872237317538e-01 5.866727973966e-01 5.862741954945e-01 5.860433156512e-01 5.859931208347e-01 5.861404013346e-01 5.864967509935e-01 5.870786853927e-01 5.878958286566e-01 5.889639493942e-01 5.902909993765e-01 5.918907541484e-01 5.937733760768e-01 5.959426742313e-01 5.984150340128e-01 6.011866129967e-01 6.042712031850e-01 6.076693193900e-01 6.113824476349e-01 6.154167658051e-01 6.197640223131e-01 6.244320149065e-01 6.294107786691e-01 6.347015018429e-01 6.402963890584e-01 6.461879272617e-01 6.523733939012e-01 6.588367084425e-01 6.655764839100e-01 6.725757970661e-01 6.798265165247e-01 6.873173015791e-01 6.950310838823e-01 7.029606601852e-01 7.110862094142e-01 7.193984189763e-01 7.278806876517e-01 7.365172822394e-01 7.452961054396e-01 7.542004462055e-01 7.632139946449e-01 7.723258087533e-01 7.815170587206e-01 7.907733865878e-01 8.000849959063e-01 8.094302109904e-01 8.188021217497e-01 8.281836314691e-01 8.375584743569e-01 8.469234400478e-01 8.562526005187e-01 8.655442465132e-01 8.747835433941e-01 8.839560114610e-01 8.930572022496e-01 9.020696499334e-01 9.109897286080e-01 9.198025136225e-01 9.285020849181e-01 9.370801582361e-01 9.455232853808e-01 9.538322809019e-01 9.619899234781e-01 9.699954859248e-01 9.778392848879e-01 9.855149257276e-01 9.930163465502e-01 1.000334521158e+00 1.007469160855e+00 1.014406511924e+00 1.021147537477e+00 1.027683013994e+00 1.034005860897e+00 1.040116529306e+00 1.045999962246e+00 1.051659414318e+00 1.057084292486e+00 1.062268349414e+00 1.067211174449e+00 1.071899532609e+00 1.076336290321e+00 1.080508460716e+00 1.084414536540e+00 1.088050340158e+00 1.091404928292e+00 1.094481356395e+00 1.097270218369e+00 1.099766671185e+00 1.101971536574e+00 1.103878022131e+00 1.105486214845e+00 1.106794086805e+00 1.107800053297e+00 1.108506805405e+00 1.108914579041e+00 1.109027061166e+00 1.108849501492e+00 1.108387532049e+00 1.107648995650e+00 1.106643906830e+00 1.105384290361e+00 1.103882508347e+00 1.102155796381e+00 1.100222200758e+00 1.098099377193e+00 1.095811687680e+00 1.093382085644e+00 1.090836186191e+00 1.088203119463e+00 1.085510773218e+00 1.082791315245e+00 1.080075524683e+00 1.077397059734e+00 1.074790233701e+00 1.072286223091e+00 1.069919966711e+00 1.067724232760e+00 1.065729671895e+00 1.063966928494e+00 1.062460661382e+00 1.061240160111e+00 1.060322004091e+00 1.059728047333e+00 1.059471339551e+00 1.059560610895e+00 1.060002983604e+00 1.060798671489e+00 1.061944453925e+00 1.063431562714e+00 1.065247873870e+00 1.067377555138e+00 1.069799046666e+00 1.072491264123e+00 1.075426889504e+00 1.078579288273e+00 1.081919453888e+00 1.085417332529e+00 1.089044527488e+00 1.092771161128e+00 1.096570781091e+00 1.100421011543e+00 1.104296894232e+00 1.108183436059e+00 1.112063187637e+00 1.115927420515e+00 1.119771485506e+00 1.123590375611e+00 1.127393658254e+00 1.131182785826e+00 1.134973082127e+00 1.138780724087e+00 1.142617704213e+00 1.146512568715e+00 1.150480083901e+00 1.154544614068e+00 1.158729569527e+00 1.163047995641e+00 1.167524276777e+00 1.172165486531e+00 1.176980844115e+00 1.181973066392e+00 1.187137692686e+00 1.192462584717e+00 1.197932178840e+00 1.203519382965e+00 1.209187785581e+00 1.214905597044e+00 1.220618797738e+00 1.226280689863e+00 1.231837796685e+00 1.237227025404e+00 1.242392058010e+00 1.247270799370e+00 1.251807014640e+00 1.255941461284e+00 1.259625283767e+00 1.262812806931e+00 1.265461060662e+00 1.267546759200e+00 1.269041342416e+00 1.269937288717e+00 1.270233090349e+00 1.269934615146e+00 1.269065690690e+00 1.267649353423e+00 1.265729015653e+00 1.263345585280e+00 1.260555718116e+00 1.257413655259e+00 1.253978195796e+00 1.250317498877e+00 1.246482455769e+00 1.242537749888e+00 1.238534564278e+00 1.234514829436e+00 1.230523776762e+00 1.226582447836e+00 1.222717406854e+00 1.218932664363e+00 1.215230202275e+00 1.211603900598e+00 1.208030307223e+00 1.204498486495e+00 1.200974117445e+00 1.197438103826e+00 1.193864705293e+00 1.190227623108e+00 1.186521418325e+00 1.182727467774e+00 1.178855043513e+00 1.174910144711e+00 1.170910923580e+00 1.166891473937e+00 1.162879804382e+00 1.158928973116e+00 1.155074161000e+00 1.151367230508e+00 1.147854185127e+00 1.144569794309e+00 1.141553340780e+00 1.138815571561e+00 1.136374308819e+00 1.134218398982e+00 1.132328320254e+00 1.130678544908e+00 1.129215353861e+00 1.127899522912e+00 1.126661857313e+00 1.125451346073e+00 1.124212597247e+00 1.122892369696e+00 1.121465625801e+00 1.119893792824e+00 1.118190808982e+00 1.116362723026e+00 1.114437861650e+00 1.112487094256e+00 1.110558077006e+00 1.108755606037e+00 1.107156253345e+00 1.105858656982e+00 1.104968505360e+00 1.104552920157e+00 1.104708939401e+00 1.105475718802e+00 1.106901973861e+00 1.109006556741e+00 1.111767813486e+00 1.115180350905e+00 1.119175860883e+00 1.123708720123e+00 1.128702196143e+00 1.134067578275e+00 1.139741752372e+00 1.145620144969e+00 1.151647691508e+00 1.157739329947e+00 1.163831527288e+00 1.169879625556e+00 1.175815076790e+00 1.181616100866e+00 1.187229790743e+00 1.192635776522e+00 1.197807992295e+00 1.202720135756e+00 1.207378677046e+00 1.211758791403e+00 1.215887455761e+00 1.219771105281e+00 1.223433480424e+00 1.226924613569e+00 1.230264310367e+00 1.233519323688e+00 1.236710881170e+00 1.239879662802e+00 1.243041862039e+00 1.246179915371e+00 1.249281082504e+00 1.252261905378e+00 1.255054080299e+00 1.257536171056e+00 1.259575756937e+00 1.261054340429e+00 1.261814221822e+00 1.261760162985e+00 1.260785030493e+00 1.258832996020e+00 1.255886465853e+00 1.251954052591e+00 1.247110509968e+00 1.241869552868e+00 1.234817558870e+00 1.226845377351e+00 1.219048655663e+00 1.212348771952e+00 1.207156680398e+00 1.203209473633e+00 1.199717490088e+00 1.195724726927e+00 1.190479774926e+00 1.183766219093e+00 1.176025362275e+00 1.168184683569e+00 1.161302920695e+00 1.156170162794e+00 1.152980749488e+00 1.151225956057e+00 1.149913927608e+00 1.147947899626e+00 1.144541709929e+00 1.139543643268e+00 1.133507855120e+00 1.127492253948e+00 1.122683023981e+00 1.119974100939e+00 1.119593288062e+00 1.121002207667e+00 1.123061011458e+00 1.124320902465e+00 1.123371776059e+00 1.119132260471e+00 1.111089451550e+00 1.099849223663e+00 1.089365406199e+00 1.046475420435e+00 9.970281300768e-01 9.414451444871e-01 8.995707061491e-01 8.900457309087e-01 9.172527852586e-01 9.667472877363e-01 1.014898568554e+00 1.041003829925e+00 1.033917827184e+00 9.941258415491e-01 9.338423909937e-01 8.749402963691e-01 8.418699777636e-01 8.482449616751e-01 8.866692688627e-01 9.348331793974e-01 9.700020000219e-01 9.783522022205e-01 9.576783213185e-01 9.168153956702e-01 8.728273950223e-01 8.445199621698e-01 8.425970284532e-01 8.626670548094e-01 8.888384300685e-01 9.038948181986e-01 8.972161812321e-01 8.679815988900e-01 8.251024331801e-01 7.846094938853e-01 7.631450617434e-01 7.686002075977e-01 7.947203076206e-01 8.258364513232e-01 8.462747144837e-01 8.465146599079e-01 8.252834841961e-01 7.890764224455e-01 7.502406801292e-01 7.229000033035e-01 7.167281069104e-01 7.317254228078e-01 7.587529805417e-01 7.853669217435e-01 8.012615333681e-01 8.009663965808e-01 7.843933822695e-01 7.565924525177e-01 7.269234688047e-01 7.069106180385e-01 7.061256139416e-01 7.270618034918e-01 7.633224047321e-01 8.027542571997e-01 8.326677328262e-01 8.437523084282e-01 8.323050702923e-01 8.015221011771e-01 7.618182496523e-01 7.293105782874e-01 7.200260889111e-01 7.406167803165e-01 7.832904972512e-01 8.311318878664e-01 8.674297893191e-01 8.815008302869e-01 8.708837318309e-01 8.413738128657e-01 8.056251256577e-01 7.792748837651e-01 7.741168972189e-01 7.915658374744e-01 8.223973794214e-01 8.533082762347e-01 8.737372845463e-01 8.792866895744e-01 8.718919103823e-01 8.580186741218e-01 8.455431804295e-01 8.401543850514e-01 8.430536757168e-01 8.512085702656e-01 8.599664270309e-01 8.658023103332e-01 8.677901709513e-01 8.673760950547e-01 8.669345336684e-01 8.681805485822e-01 8.711267654517e-01 8.743384691958e-01 8.758928260435e-01 8.744835472273e-01 8.699401138857e-01 8.630206888262e-01 8.548714825247e-01 8.464486060920e-01 8.384724715555e-01 8.316170699316e-01 8.267750859642e-01 8.248289212961e-01 8.259414328316e-01 8.288476833141e-01 8.307001013580e-01 8.280108249655e-01 8.181694218214e-01 8.010939659529e-01 7.800918981724e-01 7.613563901699e-01 7.516780074173e-01 7.548193058583e-01 7.689816671242e-01 7.873528196875e-01 8.015598778339e-01 8.053937796739e-01 7.972653009612e-01 7.809068420759e-01 7.642182140950e-01 7.561833369168e-01 7.623720520047e-01 7.818152615895e-01 8.076577054633e-01 8.310352105585e-01 8.450437591090e-01 8.469704993871e-01 8.388051197949e-01 8.262347579026e-01 8.165721120445e-01 8.157876779222e-01 8.259795743271e-01 8.445769566229e-01 8.657660872020e-01 8.830175843253e-01 8.911689750267e-01 8.878083155184e-01 8.737838696773e-01 8.533008892108e-01 8.331930873007e-01 8.210784245423e-01 8.223727227183e-01 8.373022730476e-01 8.603070540498e-01 8.822415760310e-01 8.941092842572e-01 8.902432621357e-01 8.704055883098e-01 8.406167516609e-01 8.121453956830e-01 7.978220105352e-01 8.055163394292e-01 8.330423452246e-01 8.692363068497e-01 9.002455264214e-01 9.155780880058e-01 9.113711911519e-01 8.913606581509e-01 8.657916967806e-01 8.481120225263e-01 8.490348381760e-01 8.707696590165e-01 9.060759981327e-01 9.429675453388e-01 9.719144478419e-01
 6.869304144248e-01 6.853767064132e-01 6.838268937210e-01 6.821570187827e-01 6.803197587686e-01 6.783647841479e-01 6.764069315085e-01 6.745636229555e-01 6.728848974647e-01 6.713162729292e-01 6.697319226602e-01 6.680133977970e-01 6.661273671529e-01 6.641392746633e-01 6.621719305431e-01 6.603336841508e-01 6.586559119199e-01 6.570713763645e-01 6.554496763630e-01 6.536806844493e-01 6.517436484315e-01 6.497186776939e-01 6.477365314585e-01 6.458973489617e-01 6.442160431040e-01 6.426093216405e-01 6.409467622390e-01 6.391286780041e-01 6.371444306910e-01 6.350837125370e-01 6.330805831116e-01 6.312346718874e-01 6.295508005063e-01 6.279317529922e-01 6.262362307932e-01 6.243617766101e-01 6.223160221646e-01 6.202156973627e-01 6.182129000135e-01 6.163971530206e-01 6.147355258701e-01 6.130971334354e-01 6.113386675257e-01 6.093980539865e-01 6.073240040210e-01 6.052427494104e-01 6.032763616630e-01 6.014744394520e-01 5.997909932996e-01 5.981141932532e-01 5.963272624653e-01 5.943698630502e-01 5.922799057490e-01 5.901743697413e-01 5.881903809193e-01 5.863956915341e-01 5.847386985525e-01 5.830697024042e-01 5.812386454229e-01 5.791995923433e-01 5.770431544554e-01 5.749403824043e-01 5.730221877897e-01 5.712932787742e-01 5.696351046165e-01 5.678908746559e-01 5.659698487770e-01 5.638956314850e-01 5.617768666893e-01 5.597354480069e-01 5.578361119648e-01 5.560642112587e-01 5.543399478154e-01 5.525615118266e-01 5.506519572408e-01 5.485978336015e-01 5.464633644173e-01 5.443646943066e-01 5.424105513535e-01 5.406309775489e-01 5.389445603451e-01 5.371983364968e-01 5.352638662147e-01 5.331286770551e-01 5.309130403792e-01 5.287978122834e-01 5.269045299333e-01 5.252089086229e-01 5.235558738329e-01 5.217574633939e-01 5.197244502845e-01 5.175201793074e-01 5.153192998726e-01 5.132923473861e-01 5.114945854294e-01 5.098350247809e-01 5.081386269147e-01 5.062606245430e-01 5.041758084315e-01 5.019893423183e-01 4.998631016689e-01 4.979185048136e-01 4.961631875846e-01 4.944910988496e-01 4.927502885591e-01 4.908341080791e-01 4.887427949036e-01 4.865830399883e-01 4.844997823932e-01 4.825941557399e-01 4.808574052668e-01 4.791761270933e-01 4.774017797457e-01 4.754439715873e-01 4.733274205395e-01 4.711764528695e-01 4.691381087977e-01 4.672870469781e-01 4.655786092380e-01 4.638775538868e-01 4.620493017597e-01 4.600440437009e-01 4.579263798673e-01 4.558301451104e-01 4.538717795312e-01 4.520777552515e-01 4.503701446382e-01 4.486239282530e-01 4.467479827903e-01 4.447406484004e-01 4.426810396602e-01 4.406774038376e-01 4.387967456081e-01 4.370247470763e-01 4.352885201950e-01 4.335012139768e-01 4.316217373716e-01 4.296695056113e-01 4.277087749339e-01 4.258025199683e-01 4.239785103103e-01 4.222137881235e-01 4.204570119818e-01 4.186614918780e-01 4.168113557254e-01 4.149281552674e-01 4.130553043405e-01 4.112292701179e-01 4.094572478165e-01 4.077180719997e-01 4.059736840740e-01 4.041945373247e-01 4.023747000023e-01 4.005352442133e-01 3.987117166789e-01 3.969313695660e-01 3.951994835767e-01 3.934958691249e-01 3.917840622171e-01 3.900334768884e-01 3.882370832360e-01 3.864201834777e-01 3.846204201168e-01 3.828724012229e-01 3.811810843021e-01 3.795204696089e-01 3.778497297047e-01 3.761381847477e-01 3.743845249692e-01 3.726138452953e-01 3.708645906870e-01 3.691658779197e-01 3.675212704039e-01 3.659086881403e-01 3.642916964979e-01 3.626413531930e-01 3.609514655246e-01 3.592431237268e-01 3.575543158639e-01 3.559182225333e-01 3.543410634085e-01 3.528005921163e-01 3.512542826994e-01 3.496709190547e-01 3.480453312898e-01 3.464088979498e-01 3.448075781808e-01 3.432737239436e-01 3.418040635435e-01 3.403581868989e-01 3.388864162214e-01 3.373644941095e-01 3.358140636193e-01 3.342882595567e-01 3.328341889438e-01 3.314605148425e-01 3.301264725840e-01 3.287759616229e-01 3.273784232234e-01 3.259525068654e-01 3.245510790829e-01 3.232219749483e-01 3.219720206088e-01 3.207633343570e-01 3.195421307615e-01 3.182825701791e-01 3.170011542632e-01 3.157464151392e-01 3.145584700453e-01 3.134411823597e-01 3.123606506944e-01 3.112685903007e-01 3.101438379969e-01 3.090035301982e-01 3.078939727657e-01 3.068507793329e-01 3.058735259547e-01 3.049236281144e-01 3.039543353000e-01 3.029491184573e-01 3.019362110317e-01 3.009642214950e-01 3.000607286382e-01 2.992095354381e-01 2.983609362464e-01 2.974777708803e-01 2.965631035026e-01 2.956621041987e-01 2.948159065952e-01 2.940301458880e-01 2.932672166320e-01 2.924835256953e-01 2.916669538172e-01 2.908530962247e-01 2.900838486400e-01 2.893795230312e-01 2.887135241975e-01 2.880451252330e-01 2.873573062810e-01 2.866729154851e-01 2.860338807586e-01 2.854606712209e-01 2.849358466049e-01 2.844238085191e-01 2.839025965540e-01 2.833868394021e-01 2.829117530912e-01 2.824967688064e-01 2.821291626256e-01 2.817760206407e-01 2.814175509577e-01 2.810620325917e-01 2.807384290949e-01 2.804629926702e-01 2.802226557660e-01 2.799910399791e-01 2.797520166752e-01 2.795190464345e-01 2.793162631721e-01 2.791567324625e-01 2.790255387594e-01 2.788987140712e-01 2.787699734489e-01 2.786553450022e-01 2.785802519542e-01 2.785524262742e-01 2.785524263378e-01 2.785609336624e-01 2.785755360274e-01 2.786166225273e-01 2.787022132762e-01 2.788296218994e-01 2.789778539506e-01 2.791314703937e-01 2.792945548028e-01 2.794864985004e-01 2.797178745844e-01 2.799754984104e-01 2.802397903292e-01 2.805030122215e-01 2.807796280152e-01 2.810880822333e-01 2.814304637787e-01 2.817911494341e-01 2.821562606211e-01 2.825295687734e-01 2.829288997189e-01 2.833645783894e-01 2.838294568004e-01 2.843087251253e-01 2.847977855352e-01 2.853071633142e-01 2.858450917308e-01 2.864095291529e-01 2.869882039389e-01 2.875729282208e-01 2.881695742321e-01 2.887895494144e-01 2.894327499148e-01 2.900909006451e-01 2.907556159749e-01 2.914300152523e-01 2.921250340662e-01 2.928444136804e-01 2.935838657697e-01 2.943349497885e-01 2.950966381114e-01 2.958762587532e-01 2.966768111553e-01 2.974938470270e-01 2.983205941846e-01 2.991560724082e-01 3.000061125795e-01 3.008722366854e-01 3.017531128988e-01 3.026414516552e-01 3.035372145247e-01 3.044455894662e-01 3.053706585627e-01 3.063117016424e-01 3.072633286235e-01 3.082229581287e-01 3.091925582239e-01 3.101760623757e-01 3.111713412446e-01 3.121759987077e-01 3.131902452651e-01 3.142132427744e-01 3.152461410969e-01 3.162874554682e-01 3.173349325784e-01 3.183919241078e-01 3.194604869593e-01 3.205405272675e-01 3.216278365482e-01 3.227190198395e-01 3.238163777524e-01 3.249223231945e-01 3.260391899997e-01 3.271619712235e-01 3.282889882135e-01 3.294196320981e-01 3.305544968499e-01 3.316970841646e-01 3.328455762905e-01 3.339988606111e-01 3.351578928026e-01 3.363208652185e-01 3.374891009469e-01 3.386603161151e-01 3.398357340925e-01 3.410146432899e-01 3.421981600883e-01 3.433858084425e-01 3.445749350502e-01 3.457672721816e-01 3.469624771096e-01 3.481603413442e-01 3.493608609790e-01 3.505633746147e-01 3.517678102990e-01 3.529744136251e-01 3.541830115959e-01 3.553921058095e-01 3.566022546264e-01 3.578132599309e-01 3.590252313082e-01 3.602373855548e-01 3.614504861237e-01 3.626642041503e-01 3.638780167288e-01 3.650927642115e-01 3.663056701814e-01 3.675183056500e-01 3.687301859827e-01 3.699408460791e-01 3.711518167993e-01 3.723609388349e-01 3.735677567083e-01 3.747741255328e-01 3.759777479668e-01 3.771800123348e-01 3.783811596849e-01 3.795794770654e-01 3.807760192410e-01 3.819697845455e-01 3.831605695978e-01 3.843478975614e-01 3.855337502881e-01 3.867163923564e-01 3.878962216074e-01 3.890726350378e-01 3.902449604726e-01 3.914139774379e-01 3.925789627291e-01 3.937406184530e-01 3.948983848019e-01 3.960521415530e-01 3.972019973382e-01 3.983466926005e-01 3.994871169696e-01 4.006228979905e-01 4.017551786544e-01 4.028818268209e-01 4.040025955810e-01 4.051189364411e-01 4.062299622837e-01 4.073358865173e-01 4.084371462304e-01 4.095311677684e-01 4.106198271202e-01 4.117035752343e-01 4.127800874537e-01 4.138513456369e-01 4.149170244778e-01 4.159762862388e-01 4.170288778160e-01 4.180750557602e-01 4.191137873670e-01 4.201470614495e-01 4.211735664842e-01 4.221933226802e-01 4.232056549046e-01 4.242109822476e-01 4.252092945483e-01 4.262004002749e-01 4.271845531530e-01 4.281610934692e-01 4.291303441802e-01 4.300923338112e-01 4.310454400576e-01 4.319919834512e-01 4.329300826860e-01 4.338608101181e-01 4.347839999025e-01 4.356979617785e-01 4.366033784654e-01 4.375013831612e-01 4.383906649020e-01 4.392724952348e-01 4.401451175732e-01 4.410090378298e-01 4.418629376337e-01 4.427093578482e-01 4.435464216429e-01 4.443753833382e-01 4.451949267236e-01 4.460049062472e-01 4.468053916887e-01 4.475963156135e-01 4.483791127120e-01 4.491518737425e-01 4.499173107194e-01 4.506724084208e-01 4.514164939201e-01 4.521520300431e-01 4.528772387125e-01 4.535940028692e-01 4.543012665653e-01 4.549977770208e-01 4.556849512065e-01 4.563612077387e-01 4.570277032018e-01 4.576844636760e-01 4.583308818411e-01 4.589670485893e-01 4.595923083486e-01 4.602076235589e-01 4.608122529413e-01 4.614072586369e-01 4.619908639011e-01 4.625635356770e-01 4.631254295928e-01 4.636767363723e-01 4.642175664459e-01 4.647483174871e-01 4.652683222027e-01 4.657760584427e-01 4.662721384427e-01 4.667580611058e-01 4.672336591336e-01 4.676988183450e-01 4.681519911406e-01 4.685943107001e-01 4.690240906355e-01 4.694436139660e-01 4.698510865096e-01 4.702479694263e-01 4.706335341907e-01 4.710058659996e-01 4.713663136602e-01 4.717156744330e-01 4.720534049118e-01 4.723794728164e-01 4.726932534234e-01 4.729949983584e-01 4.732849061978e-01 4.735632118629e-01 4.738294729111e-01 4.740835725079e-01 4.743254478306e-01 4.745545559010e-01 4.747728124999e-01 4.749778346747e-01 4.751722103791e-01 4.753536861819e-01 4.755216995160e-01 4.756774112373e-01 4.758197975559e-01 4.759503444531e-01 4.760689395911e-01 4.761743219246e-01 4.762674956507e-01 4.763467731290e-01 4.764128981746e-01 4.764665916442e-01 4.765066524332e-01 4.765346184926e-01 4.765498423660e-01 4.765514814245e-01 4.765405855212e-01 4.765162488627e-01 4.764777521241e-01 4.764254146627e-01 4.763602198034e-01 4.762816902580e-01 4.761910519800e-01 4.760863211204e-01 4.759675960201e-01 4.758349674815e-01 4.756868328356e-01 4.755263815172e-01 4.753512358666e-01 4.751641776259e-01 4.749634918471e-01 4.747470577824e-01 4.745177942977e-01 4.742733290784e-01 4.740136049408e-01 4.737401470192e-01 4.734518566341e-01 4.731504945417e-01 4.728358518368e-01 4.725058470358e-01 4.721618732314e-01 4.718010804779e-01 4.714251424887e-01 4.710345878682e-01 4.706297213100e-01 4.702112140188e-01 4.697780267887e-01 4.693283555230e-01 4.688639120524e-01 4.683833340063e-01 4.678866872063e-01 4.673761606509e-01 4.668495412534e-01 4.663081664802e-01 4.657502570304e-01 4.651768382870e-01 4.645875350784e-01 4.639827073952e-01 4.633622638342e-01 4.627260158189e-01 4.620727737517e-01 4.614038898344e-01 4.607189957961e-01 4.600183320943e-01 4.593019406255e-01 4.585694396611e-01 4.578205389446e-01 4.570540780857e-01 4.562712147283e-01 4.554724866566e-01 4.546573498992e-01 4.538266945001e-01 4.529808901607e-01 4.521163071963e-01 4.512347528729e-01 4.503366735333e-01 4.494216302825e-01 4.484915928257e-01 4.475461217720e-01 4.465822791529e-01 4.456009432868e-01 4.446014577913e-01 4.435846254508e-01 4.425519582884e-01 4.415030657454e-01 4.404375072542e-01 4.393535739171e-01 4.382528789491e-01 4.371334984711e-01 4.359972198868e-01 4.348446361227e-01 4.336754213860e-01 4.324895523726e-01 4.312859293327e-01 4.300658035389e-01 4.288274810485e-01 4.275719414228e-01 4.263003511693e-01 4.250120431657e-01 4.237075638414e-01 4.223862618828e-01 4.210479395797e-01 4.196929455591e-01 4.183190899231e-01 4.169303487313e-01 4.155258333177e-01 4.141062216076e-01 4.126705704307e-01 4.112174879578e-01 4.097479243724e-01 4.082615403774e-01 4.067608370365e-01 4.052460249112e-01 4.037169631421e-01 4.021730302594e-01 4.006126168512e-01 3.990368460017e-01 3.974470100126e-01 3.958446539869e-01 3.942304602825e-01 3.926026615685e-01 3.909621250334e-01 3.893075310767e-01 3.876406396209e-01 3.859619850499e-01 3.842732544304e-01 3.825737504270e-01 3.808634840994e-01 3.791425302067e-01 3.774110595203e-01 3.756706274922e-01 3.739216836743e-01 3.721646432964e-01 3.704007112946e-01 3.686285950613e-01 3.668504270990e-01 3.650654518830e-01 3.632768920885e-01 3.614832836398e-01 3.596855448562e-01 3.578850864899e-01 3.560821129365e-01 3.542790919769e-01 3.524748147242e-01 3.506723466129e-01 3.488712454253e-01 3.470705062429e-01 3.452748863302e-01 3.434843052886e-01 3.417002314277e-01 3.399227559533e-01 3.381525264741e-01 3.363917809748e-01 3.346422253930e-01 3.329046937939e-01 3.311807233854e-01 3.294708700239e-01 3.277762964899e-01 3.260988585832e-01 3.244409101328e-01 3.228044795114e-01 3.211908815727e-01 3.195997273180e-01 3.180342075828e-01 3.164966464208e-01 3.149882203296e-01 3.135118083348e-01 3.120690648209e-01 3.106601397614e-01 3.092892091060e-01 3.079563757988e-01 3.066643627814e-01 3.054173145458e-01 3.042143178452e-01 3.030597008922e-01 3.019541199707e-01 3.008998661132e-01 2.998996143439e-01 2.989550026909e-01 2.980698346101e-01 2.972455729167e-01 2.964830760718e-01 2.957855688474e-01 2.951544778727e-01 2.945935637088e-01 2.941033432586e-01 2.936867742349e-01 2.933447907083e-01 2.930796347558e-01 2.928935245422e-01 2.927888882066e-01 2.927668964228e-01 2.928293055734e-01 2.929775703731e-01 2.932132265717e-01 2.935374135828e-01 2.939529057943e-01 2.944589977508e-01 2.950581486214e-01 2.957522417515e-01 2.965388311829e-01 2.974212287537e-01 2.983998537589e-01 2.994743643303e-01 3.006468126418e-01 3.019145499428e-01 3.032807583291e-01 3.047440551570e-01 3.063033449006e-01 3.079614583535e-01 3.097141577146e-01 3.115632799139e-01 3.135078284984e-01 3.155463991873e-01 3.176791425545e-01 3.199044350806e-01 3.222219642076e-01 3.246295464344e-01 3.271266174248e-01 3.297123145901e-01 3.323840929247e-01 3.351419212210e-01 3.379825813865e-01 3.409059598350e-01 3.439096282062e-01 3.469914576470e-01 3.501511558628e-01 3.533851594320e-01 3.566933298298e-01 3.600721711276e-01 3.635198122893e-01 3.670368572885e-01 3.706169644457e-01 3.742621970021e-01 3.779674179999e-01 3.817333978603e-01 3.855564402841e-01 3.894331251883e-01 3.933653903282e-01 3.973460399255e-01 4.013772233071e-01 4.054549802320e-01 4.095761547000e-01 4.137409738584e-01 4.179442115516e-01 4.221882143934e-01 4.264665494057e-01 4.307787770069e-01 4.351243159122e-01 4.394968209840e-01 4.439004516003e-01 4.483266857855e-01 4.527780018213e-01 4.572506093506e-01 4.617404174849e-01 4.662502079780e-01 4.707723340669e-01 4.753104653987e-01 4.798572895790e-01 4.844133458321e-01 4.889773426177e-01 4.935431841606e-01 4.981156809702e-01 5.026859881009e-01 5.072564032597e-01 5.118237477300e-01 5.163837213596e-01 5.209399917233e-01 5.254825724845e-01 5.300187090380e-01 5.345384361977e-01 5.390437668519e-01 5.435332579104e-01 5.480002504556e-01 5.524509673170e-01 5.568734601560e-01 5.612754450908e-01 5.656493456124e-01 5.699922737785e-01 5.743087056551e-01 5.785874497711e-01 5.828374793972e-01 5.870476063465e-01 5.912206677371e-01 5.953552595590e-01 5.994445123457e-01 6.034957291517e-01 6.074958590208e-01 6.114529367462e-01 6.153594060168e-01 6.192138197419e-01 6.230188557369e-01 6.267646416538e-01 6.304597775901e-01 6.340933106439e-01 6.376681479797e-01 6.411841363907e-01 6.446328623249e-01 6.480219097908e-01 6.513409221863e-01 6.545938236887e-01 6.577788295107e-01 6.608891392017e-01 6.639320262138e-01 6.668954326383e-01 6.697874333842e-01 6.725998744548e-01 6.753330025417e-01 6.779895975046e-01 6.805580356078e-01 6.830503259147e-01 6.854543044476e-01 6.877728347101e-01 6.900072848526e-01 6.921478574272e-01 6.942066471149e-01 6.961662092131e-01 6.980401680157e-01 6.998180404845e-01 7.014999027209e-01 7.030926408270e-01 7.045794033000e-01 7.059777412458e-01 7.072702457601e-01 7.084666119004e-01 7.095637935648e-01 7.105535453577e-01 7.114496653605e-01 7.122339361004e-01 7.129219914459e-01 7.135019185021e-01 7.139759550910e-01 7.143508108098e-01 7.146090797914e-01 7.147726803415e-01 7.148185050019e-01 7.147628320850e-01 7.146001525329e-01 7.143227011188e-01 7.139481370258e-01 7.134524025948e-01 7.128598119310e-01 7.121509301338e-01 7.113358954357e-01 7.104166232333e-01 7.093815522618e-01 7.082493544521e-01 7.069992659490e-01 7.056503710004e-01 7.041921763894e-01 7.026266746497e-01 7.009617424291e-01 6.991844028985e-01 6.973122205301e-01 6.953303268192e-01 6.932509336974e-01 6.910716785282e-01 6.887898761411e-01 6.864152889255e-01 6.839387933958e-01 6.813733592812e-01 6.787107478775e-01 6.759592028659e-01 6.731187503415e-01 6.701886623948e-01 6.671756575833e-01 6.640781787518e-01 6.609009305280e-01 6.576444370617e-01 6.543126556818e-01 6.509078953961e-01 6.474332253209e-01 6.438900178266e-01 6.402840188066e-01 6.366174414370e-01 6.328915537791e-01 6.291139782320e-01 6.252845381514e-01 6.214111030822e-01 6.174932915463e-01 6.135388476531e-01 6.095507411916e-01 6.055316201387e-01 6.014902422184e-01 5.974244845521e-01 5.933477879032e-01 5.892571133839e-01 5.851633829533e-01 5.810708487124e-01 5.769805600704e-01 5.729059640242e-01 5.688444019227e-01 5.648090446939e-01 5.608023183097e-01 5.568293000669e-01 5.529006045341e-01 5.490163983327e-01 5.451896498436e-01 5.414214807320e-01 5.377204477979e-01 5.340954534529e-01 5.305474490922e-01 5.270899585717e-01 5.237234957094e-01 5.204583522826e-01 5.173008159860e-01 5.142544957455e-01 5.113314210388e-01 5.085305530715e-01 5.058639006691e-01 5.033348581073e-01 5.009481375983e-01 4.987127262719e-01 4.966277578203e-01 4.947052911691e-01 4.929424146191e-01 4.913474516889e-01 4.899261952748e-01 4.886738728173e-01 4.876036507189e-01 4.867078634089e-01 4.859959184440e-01 4.854658953485e-01 4.851163598845e-01 4.849552595257e-01 4.849712412560e-01 4.851752901221e-01 4.855563560589e-01 4.861168361006e-01 4.868565156228e-01 4.877646976435e-01 4.888485026597e-01 4.900932155510e-01 4.915031540298e-01 4.930687708787e-01 4.947850664245e-01 4.966502533086e-01 4.986519899612e-01 5.007912634467e-01 5.030551217210e-01 5.054402938564e-01 5.079397024676e-01 5.105423771025e-01 5.132461863720e-01 5.160379733820e-01 5.189148358164e-01 5.218655487989e-01 5.248827654032e-01 5.279604437054e-01 5.310872485321e-01 5.342581197909e-01 5.374636015453e-01 5.406962272508e-01 5.439487987976e-01 5.472124473970e-01 5.504801643983e-01 5.537438753488e-01 5.569966890816e-01 5.602315615636e-01 5.634403240595e-01 5.666153566742e-01 5.697529396428e-01 5.728422839674e-01 5.758814507093e-01 5.788619981428e-01 5.817765705886e-01 5.846224086046e-01 5.873916312800e-01 5.900809465993e-01 5.926838430907e-01 5.951953211398e-01 5.976147641265e-01 5.999328191991e-01 6.021486109087e-01 6.042581821284e-01 6.062578982655e-01 6.081453965269e-01 6.099174776155e-01 6.115714779138e-01 6.131082392236e-01 6.145204807822e-01 6.158149219628e-01 6.169847231769e-01 6.180310618267e-01 6.189565116212e-01 6.197565800648e-01 6.204385362081e-01 6.209970717225e-01 6.214386623730e-01 6.217650880766e-01 6.219749141268e-01 6.220783750011e-01 6.220708508864e-01 6.219638396137e-01 6.217570780020e-01 6.214577354364e-01 6.210738132394e-01 6.206062648098e-01 6.200682302275e-01 6.194606372051e-01 6.187972388436e-01 6.180820182317e-01 6.173266845513e-01 6.165413314271e-01 6.157317751332e-01 6.149156179345e-01 6.140943913562e-01 6.132895155253e-01 6.125071698977e-01 6.117596473117e-01 6.110654582068e-01 6.104284121965e-01 6.098718984274e-01 6.094027266349e-01 6.090374236742e-01 6.087916890239e-01 6.086752368653e-01 6.087075790590e-01 6.088972669845e-01 6.092637604328e-01 6.098165279882e-01 6.105714193481e-01 6.115377764244e-01 6.127321327695e-01 6.141636975367e-01 6.158422217771e-01 6.177831483224e-01 6.199869796748e-01 6.224708757469e-01 6.252365080269e-01 6.282909318487e-01 6.316428119129e-01 6.352889207900e-01 6.392392213110e-01 6.434888639554e-01 6.480419957943e-01 6.528964321694e-01 6.580464136992e-01 6.634952998934e-01 6.692284315841e-01 6.752500698259e-01 6.815453116913e-01 6.881101887137e-01 6.949358608736e-01 7.020083642669e-01 7.093235674515e-01 7.168618854001e-01 7.246188326346e-01 7.325782489074e-01 7.407251074104e-01 7.490514939253e-01 7.575383396501e-01 7.661740364486e-01 7.749448189673e-01 7.838341556710e-01 7.928291840349e-01 8.019165239367e-01 8.110781973473e-01 8.203060527908e-01 8.295804688732e-01 8.388890685912e-01 8.482242403469e-01 8.575610988878e-01 8.668973772542e-01 8.762156949950e-01 8.855028914661e-01 8.947530811129e-01 9.039465010769e-01 9.130797681251e-01 9.221364535159e-01 9.311102424831e-01 9.399909644799e-01 9.487651507348e-01 9.574308858358e-01 9.659721071225e-01 9.743853362472e-01 9.826616786686e-01 9.907905184911e-01 9.987692369469e-01 1.006585808500e+00 1.014236714808e+00 1.021712408447e+00 1.029008671339e+00 1.036117988738e+00 1.043032347613e+00 1.049750118367e+00 1.056256485633e+00 1.062554080143e+00 1.068630671397e+00 1.074480352506e+00 1.080100678840e+00 1.085478543815e+00 1.090615771130e+00 1.095497791232e+00 1.100122585509e+00 1.104483425263e+00 1.108570811262e+00 1.112383644954e+00 1.115910426194e+00 1.119147350660e+00 1.122091488296e+00 1.124732833064e+00 1.127071335266e+00 1.129100303687e+00 1.130817415447e+00 1.132219496116e+00 1.133306339077e+00 1.134076672542e+00 1.134531904579e+00 1.134674716427e+00 1.134507722739e+00 1.134039145948e+00 1.133272986529e+00 1.132220479036e+00 1.130893325164e+00 1.129303610363e+00 1.127468173652e+00 1.125404601096e+00 1.123132377860e+00 1.120674338793e+00 1.118055212671e+00 1.115299928668e+00 1.112439696525e+00 1.109502112219e+00 1.106520277467e+00 1.103528970541e+00 1.100559596084e+00 1.097648864838e+00 1.094830533711e+00 1.092142544678e+00 1.089616336190e+00 1.087284686734e+00 1.085182865550e+00 1.083334820496e+00 1.081772188492e+00 1.080515730931e+00 1.079585169170e+00 1.078997902573e+00 1.078763959629e+00 1.078891329469e+00 1.079381179247e+00 1.080232371107e+00 1.081437335996e+00 1.082984277589e+00 1.084858653586e+00 1.087040561224e+00 1.089508000841e+00 1.092235252593e+00 1.095195441714e+00 1.098360832711e+00 1.101700273925e+00 1.105186874583e+00 1.108792018457e+00 1.112489309349e+00 1.116254918329e+00 1.120067658821e+00 1.123908897922e+00 1.127767749047e+00 1.131630017488e+00 1.135497063733e+00 1.139362566400e+00 1.143233812778e+00 1.147119266291e+00 1.151026920748e+00 1.154977697560e+00 1.158984983640e+00 1.163069052361e+00 1.167253892023e+00 1.171553714086e+00 1.175994170152e+00 1.180587796602e+00 1.185349173981e+00 1.190288413254e+00 1.195408850055e+00 1.200708166493e+00 1.206179292046e+00 1.211805379407e+00 1.217560680452e+00 1.223419512053e+00 1.229340153670e+00 1.235278576302e+00 1.241188668107e+00 1.247010487046e+00 1.252688095021e+00 1.258159803902e+00 1.263363406065e+00 1.268236810582e+00 1.272722779320e+00 1.276763449449e+00 1.280306259025e+00 1.283311932251e+00 1.285737861038e+00 1.287559144291e+00 1.288756519347e+00 1.289318665072e+00 1.289252795930e+00 1.288563491570e+00 1.287276972986e+00 1.285422126933e+00 1.283041011733e+00 1.280178029255e+00 1.276884359710e+00 1.273222400420e+00 1.269243479427e+00 1.265012721418e+00 1.260586195597e+00 1.256014569259e+00 1.251352702716e+00 1.246634468533e+00 1.241901644640e+00 1.237174030798e+00 1.232468262992e+00 1.227795736501e+00 1.223146875670e+00 1.218523272918e+00 1.213902179090e+00 1.209271855949e+00 1.204615361047e+00 1.199905190670e+00 1.195139134601e+00 1.190297932325e+00 1.185384348196e+00 1.180404028341e+00 1.175366730046e+00 1.170304848097e+00 1.165243397301e+00 1.160232910666e+00 1.155312965949e+00 1.150537036354e+00 1.145962840495e+00 1.141632757926e+00 1.137603964021e+00 1.133903276880e+00 1.130566484645e+00 1.127605546326e+00 1.125015860886e+00 1.122794777366e+00 1.120901672216e+00 1.119309055556e+00 1.117959299427e+00 1.116797440660e+00 1.115774460697e+00 1.114821142540e+00 1.113903806599e+00 1.112969594281e+00 1.112004157338e+00 1.111001991534e+00 1.109958436684e+00 1.108925195076e+00 1.107927622976e+00 1.107045463949e+00 1.106347307744e+00 1.105909012628e+00 1.105834025330e+00 1.106183055622e+00 1.107050263860e+00 1.108485179946e+00 1.110532158066e+00 1.113225889444e+00 1.116546352663e+00 1.120495767756e+00 1.125012867829e+00 1.130046698369e+00 1.135526699162e+00 1.141352038702e+00 1.147455256687e+00 1.153722015251e+00 1.160078053055e+00 1.166435189562e+00 1.172708494607e+00 1.178847971772e+00 1.184771161922e+00 1.190449701877e+00 1.195829631516e+00 1.200880823643e+00 1.205587368415e+00 1.209917380279e+00 1.213885876095e+00 1.217473806659e+00 1.220709746736e+00 1.223615441372e+00 1.226215582289e+00 1.228574451341e+00 1.230721184934e+00 1.232732839692e+00 1.234651437134e+00 1.236525688140e+00 1.238399723756e+00 1.240267977475e+00 1.242140920172e+00 1.243956399492e+00 1.245654614744e+00 1.247136605085e+00 1.248269225235e+00 1.248943221519e+00 1.248999953198e+00 1.248333972771e+00 1.246837754742e+00 1.244440333725e+00 1.241121953804e+00 1.236882688397e+00 1.231793983803e+00 1.226410529489e+00 1.219265959168e+00 1.211246183165e+00 1.203442206475e+00 1.196766728627e+00 1.191625463744e+00 1.187754778766e+00 1.184360809974e+00 1.180488111042e+00 1.175397031751e+00 1.168880672119e+00 1.161385376725e+00 1.153850519183e+00 1.147336199208e+00 1.142630061223e+00 1.139912127720e+00 1.138654853441e+00 1.137833951063e+00 1.136317425252e+00 1.133273045154e+00 1.128490945542e+00 1.122461388600e+00 1.116184536346e+00 1.110809215786e+00 1.107240697574e+00 1.105798752037e+00 1.106131988916e+00 1.107400277408e+00 1.108584720600e+00 1.108828949088e+00 1.107723145284e+00 1.105404127599e+00 1.102277571057e+00 1.086595641485e+00 1.025493542849e+00 9.743159078965e-01 9.209494432040e-01 8.857324201869e-01 8.842099202534e-01 9.159375645624e-01 9.638558967373e-01 1.005223090581e+00 1.022138139458e+00 1.006680224395e+00 9.623406909416e-01 9.036739210134e-01 8.532139083328e-01 8.326905042715e-01 8.497029788734e-01 8.918243068732e-01 9.361283799680e-01 9.623989836919e-01 9.602117573567e-01 9.306605396254e-01 8.854427545059e-01 8.434314478250e-01 8.228473627346e-01 8.306472106435e-01 8.576496822279e-01 8.853750299308e-01 8.968955011724e-01 8.835831211415e-01 8.473328634658e-01 8.000086419392e-01 7.601418925556e-01 7.448712772972e-01 7.592841219390e-01 7.926595664648e-01 8.263748376017e-01 8.442641592039e-01 8.380046245190e-01 8.085054421143e-01 7.651532788846e-01 7.235000478346e-01 6.999078068221e-01 7.032455040421e-01 7.293719637123e-01 7.644975532172e-01 7.935951223169e-01 8.061146905180e-01 7.980132505260e-01 7.717846303418e-01 7.358597577167e-01 7.031206956495e-01 6.872265832782e-01 6.964756571320e-01 7.286498419140e-01 7.723358153876e-01 8.129378554327e-01 8.381418916441e-01 8.407925374237e-01 8.202157646820e-01 7.829272780045e-01 7.422878062411e-01 7.156455345233e-01 7.167283047407e-01 7.467245468031e-01 7.931749483524e-01 8.381436811743e-01 8.667614294667e-01 8.713738033715e-01 8.527887733904e-01 8.197456497980e-01 7.867138056781e-01 7.687176875648e-01 7.737923549009e-01 7.983190443564e-01 8.300921455368e-01 8.560154815610e-01 8.678299412158e-01 8.642566082129e-01 8.503161219372e-01 8.347722976602e-01 8.261059336044e-01 8.283851294681e-01 8.396245347020e-01 8.536804730669e-01 8.641983897795e-01 8.676756949235e-01 8.645810946215e-01 8.585323749888e-01 8.541487371727e-01 8.546662642574e-01 8.603319832484e-01 8.686727362835e-01 8.760040308657e-01 8.792565438722e-01 8.770639308135e-01 8.698845218637e-01 8.595293519293e-01 8.483445870929e-01 8.386348287145e-01 8.321909114401e-01 8.300457438250e-01 8.321451815332e-01 8.370701319277e-01 8.420826072813e-01 8.436571640943e-01 8.386719888779e-01 8.257007166148e-01 8.061600032588e-01 7.845620039324e-01 7.674377904541e-01 7.607213698939e-01 7.664676200044e-01 7.813544258978e-01 7.981402855266e-01 8.091913707780e-01 8.096643555351e-01 7.993458474759e-01 7.828394750961e-01 7.679911561856e-01 7.626812004588e-01 7.708240308245e-01 7.903080796791e-01 8.143504292943e-01 8.351754911971e-01 8.472739131864e-01 8.490173122362e-01 8.427543399116e-01 8.336145818045e-01 8.275780581634e-01 8.290988957904e-01 8.394324237891e-01 8.563445442868e-01 8.752625871080e-01 8.910639017953e-01 8.995055196440e-01 8.983063832139e-01 8.876735612627e-01 8.706396036457e-01 8.527484037522e-01 8.407671209901e-01 8.402020598046e-01 8.523617993763e-01 8.731276905054e-01 8.943354516162e-01 9.071467580817e-01 9.053517022045e-01 8.877553392344e-01 8.592964202768e-01 8.303707631415e-01 8.136312176537e-01 8.178480724405e-01 8.424332101130e-01 8.774590251547e-01 9.093151658075e-01 9.268966076945e-01 9.252515767716e-01 9.068676842051e-01 8.809312214686e-01 8.605453048218e-01 8.573212752339e-01 8.753906747488e-01 9.092750447843e-01 9.475546745831e-01 9.801939688454e-01
 7.082761169033e-01 7.067676986285e-01 7.052635927396e-01 7.036372199151e-01 7.018403149589e-01 6.999223176265e-01 6.980002394729e-01 6.961948627075e-01 6.945580610738e-01 6.930347358063e-01 6.914946815624e-01 6.898179909301e-01 6.879710985418e-01 6.860195721138e-01 6.840879881317e-01 6.822873741269e-01 6.806509401674e-01 6.791101930716e-01 6.775325798254e-01 6.758053408728e-01 6.739049153861e-01 6.719144563001e-01 6.699666970205e-01 6.681653227333e-01 6.665256227404e-01 6.649621021512e-01 6.633424288164e-01 6.615630166184e-01 6.596142552327e-01 6.575873417231e-01 6.556182832224e-01 6.538096966297e-01 6.521657829742e-01 6.505887619272e-01 6.489347634749e-01 6.470984719177e-01 6.450865864193e-01 6.430175250800e-01 6.410465272366e-01 6.392670880124e-01 6.376452245476e-01 6.360478048895e-01 6.343287883203e-01 6.324229569500e-01 6.303804949406e-01 6.283294468195e-01 6.263952942771e-01 6.246283573506e-01 6.229825400829e-01 6.213443548324e-01 6.195941128502e-01 6.176713776952e-01 6.156122819570e-01 6.135359685306e-01 6.115816793497e-01 6.098191344495e-01 6.081979310669e-01 6.065662382973e-01 6.047716203612e-01 6.027649365359e-01 6.006364684266e-01 5.985595887754e-01 5.966685707854e-01 5.949707274900e-01 5.933483509518e-01 5.916400768633e-01 5.897524207498e-01 5.877061094864e-01 5.856117957265e-01 5.835946544245e-01 5.817224991702e-01 5.799818033281e-01 5.782907254411e-01 5.765443756610e-01 5.746636297375e-01 5.726348801593e-01 5.705238091925e-01 5.684489279576e-01 5.665206086636e-01 5.647688345971e-01 5.631102206270e-01 5.613928580838e-01 5.594851532154e-01 5.573747695017e-01 5.551808241714e-01 5.530862121348e-01 5.512127780770e-01 5.495399953423e-01 5.479127679741e-01 5.461421456418e-01 5.441361257061e-01 5.419537431618e-01 5.397690351330e-01 5.377554253641e-01 5.359727193305e-01 5.343345065412e-01 5.326644584548e-01 5.308138589630e-01 5.287516288666e-01 5.265792143545e-01 5.244610176640e-01 5.225244796818e-01 5.207836716455e-01 5.191330486366e-01 5.174182021561e-01 5.155230446507e-01 5.134456247539e-01 5.112906888395e-01 5.092102920189e-01 5.073114386535e-01 5.055896888061e-01 5.039280000984e-01 5.021729890397e-01 5.002271120360e-01 4.981142694493e-01 4.959627448404e-01 4.939255318280e-01 4.920812714835e-01 4.903850544261e-01 4.886969986930e-01 4.868781351788e-01 4.848759767075e-01 4.827562696245e-01 4.806570826156e-01 4.786985039492e-01 4.769081787966e-01 4.752061197217e-01 4.734643946280e-01 4.715892732180e-01 4.695781308925e-01 4.675125287584e-01 4.655030396620e-01 4.636178946878e-01 4.618434331290e-01 4.601041057115e-01 4.583127931891e-01 4.564259156335e-01 4.544648898065e-01 4.524930555325e-01 4.505759600065e-01 4.487405547563e-01 4.469645068617e-01 4.451961298175e-01 4.433877293501e-01 4.415229780181e-01 4.396236189132e-01 4.377333184631e-01 4.358887294929e-01 4.340977098070e-01 4.323383927857e-01 4.305736019310e-01 4.287723805715e-01 4.269293705756e-01 4.250653603631e-01 4.232163247685e-01 4.214093850556e-01 4.196511612649e-01 4.179191122466e-01 4.161774900530e-01 4.143945997841e-01 4.125659603026e-01 4.107149047136e-01 4.088813679968e-01 4.070980664790e-01 4.053699578927e-01 4.036705262687e-01 4.019588707441e-01 4.002057934858e-01 3.984085139513e-01 3.965932937338e-01 3.947974788310e-01 3.930507016468e-01 3.913570530479e-01 3.896939410627e-01 3.880245745145e-01 3.863200426888e-01 3.845734332651e-01 3.828062277267e-01 3.810575018662e-01 3.793601250327e-01 3.777215779807e-01 3.761175803348e-01 3.745058776204e-01 3.728541952889e-01 3.711584421773e-01 3.694492401590e-01 3.677752908141e-01 3.661677182705e-01 3.646233796228e-01 3.631001759893e-01 3.615486271212e-01 3.599447315691e-01 3.583098427541e-01 3.566991126488e-01 3.551590969728e-01 3.536976030253e-01 3.522743833323e-01 3.508317734080e-01 3.493399266975e-01 3.478174614418e-01 3.463175936817e-01 3.448886639609e-01 3.435364881487e-01 3.422235097503e-01 3.408967062173e-01 3.395280612129e-01 3.381350271206e-01 3.367661926218e-01 3.354615946249e-01 3.342261133715e-01 3.330251850492e-01 3.318109734509e-01 3.305603142924e-01 3.292918464126e-01 3.280503346984e-01 3.268733221026e-01 3.257597613775e-01 3.246722708676e-01 3.235615076754e-01 3.224121593960e-01 3.212512748499e-01 3.201285822551e-01 3.190712848634e-01 3.180646164816e-01 3.170581195699e-01 3.160136515262e-01 3.149356336142e-01 3.138664649393e-01 3.128506274950e-01 3.118927734131e-01 3.109570408009e-01 3.099977850350e-01 3.090043511768e-01 3.080091231231e-01 3.070586413114e-01 3.061704663220e-01 3.053199469141e-01 3.044663981648e-01 3.035909856732e-01 3.027175502905e-01 3.018866946177e-01 3.011202774088e-01 3.004019590955e-01 2.996947170094e-01 2.989765300718e-01 2.982614752412e-01 2.975839205829e-01 2.969646465306e-01 2.963913465337e-01 2.958307927633e-01 2.952625458004e-01 2.946945739700e-01 2.941561710792e-01 2.936632023789e-01 2.932046138663e-01 2.927531963023e-01 2.922925179193e-01 2.918352098707e-01 2.914075914295e-01 2.910217843373e-01 2.906643450513e-01 2.903109878819e-01 2.899549417875e-01 2.896111564045e-01 2.893071131660e-01 2.890500362576e-01 2.888218725853e-01 2.886015300378e-01 2.883869722954e-01 2.881970228750e-01 2.880512806077e-01 2.879471811946e-01 2.878643746872e-01 2.877855073174e-01 2.877151685947e-01 2.876735862917e-01 2.876692961404e-01 2.876928208457e-01 2.877223072423e-01 2.877513560660e-01 2.877934118954e-01 2.878682407312e-01 2.879774626731e-01 2.881061668689e-01 2.882409349944e-01 2.883846045221e-01 2.885552005519e-01 2.887629753768e-01 2.890013413219e-01 2.892547215327e-01 2.895190578790e-01 2.898034590897e-01 2.901184856217e-01 2.904596929479e-01 2.908166286442e-01 2.911803929622e-01 2.915571488095e-01 2.919585248139e-01 2.923848524765e-01 2.928274125022e-01 2.932783074183e-01 2.937415765377e-01 2.942259916551e-01 2.947379166921e-01 2.952711511377e-01 2.958178807248e-01 2.963771570007e-01 2.969555823359e-01 2.975569295239e-01 2.981766073207e-01 2.988076865346e-01 2.994488837579e-01 3.001066006020e-01 3.007830494326e-01 3.014757311097e-01 3.021785353836e-01 3.028906847749e-01 3.036178299620e-01 3.043637534948e-01 3.051277167374e-01 3.059050738108e-01 3.066914816585e-01 3.074914823285e-01 3.083064890406e-01 3.091356820524e-01 3.099765773542e-01 3.108285022849e-01 3.116922723317e-01 3.125681638053e-01 3.134542042925e-01 3.143495019028e-01 3.152562910171e-01 3.161766297118e-01 3.171111887159e-01 3.180546382513e-01 3.190053358395e-01 3.199632213085e-01 3.209324054224e-01 3.219145697831e-01 3.229049498470e-01 3.239020523460e-01 3.249046300721e-01 3.259141656646e-01 3.269338226075e-01 3.279611151920e-01 3.289958126243e-01 3.300382081458e-01 3.310874777118e-01 3.321433036782e-01 3.332052853227e-01 3.342726063355e-01 3.353464778038e-01 3.364270424511e-01 3.375133333524e-01 3.386038519860e-01 3.396996343041e-01 3.407998334566e-01 3.419059884476e-01 3.430158067998e-01 3.441304469400e-01 3.452487345435e-01 3.463710794261e-01 3.474979347072e-01 3.486268924818e-01 3.497593465558e-01 3.508944145524e-01 3.520326421931e-01 3.531734670816e-01 3.543164330610e-01 3.554617849452e-01 3.566103156003e-01 3.577609136256e-01 3.589119920356e-01 3.600638805835e-01 3.612177586199e-01 3.623720495908e-01 3.635279648290e-01 3.646848613571e-01 3.658407312908e-01 3.669979313687e-01 3.681546679067e-01 3.693113032215e-01 3.704685839035e-01 3.716255070829e-01 3.727816752031e-01 3.739369714498e-01 3.750913315172e-01 3.762439475682e-01 3.773962231382e-01 3.785466901523e-01 3.796969601254e-01 3.808449327661e-01 3.819908627560e-01 3.831346444594e-01 3.842762470265e-01 3.854156832911e-01 3.865536303630e-01 3.876887659922e-01 3.888211562575e-01 3.899505082185e-01 3.910768053302e-01 3.922002655855e-01 3.933209613772e-01 3.944387017075e-01 3.955509889052e-01 3.966610833474e-01 3.977665389209e-01 3.988691367379e-01 3.999674150698e-01 4.010612763294e-01 4.021505417743e-01 4.032359620679e-01 4.043158470707e-01 4.053921014360e-01 4.064631767088e-01 4.075305451219e-01 4.085910232778e-01 4.096479227531e-01 4.106984200660e-01 4.117442906045e-01 4.127847537355e-01 4.138195036381e-01 4.148491658457e-01 4.158722309292e-01 4.168891613449e-01 4.179007849225e-01 4.189066441714e-01 4.199059746313e-01 4.208995127131e-01 4.218861184081e-01 4.228666238728e-01 4.238403906052e-01 4.248075367141e-01 4.257682183633e-01 4.267223656692e-01 4.276687579600e-01 4.286080845906e-01 4.295401488971e-01 4.304653866931e-01 4.313838152956e-01 4.322948049665e-01 4.331975401716e-01 4.340918463286e-01 4.349788700752e-01 4.358587843239e-01 4.367310768012e-01 4.375951109224e-01 4.384504472483e-01 4.392976483313e-01 4.401361560094e-01 4.409675938431e-01 4.417903364261e-01 4.426062398517e-01 4.434128604526e-01 4.442103356398e-01 4.449992937525e-01 4.457794609342e-01 4.465519629201e-01 4.473158335028e-01 4.480700843614e-01 4.488159306001e-01 4.495520212445e-01 4.502792346587e-01 4.509973931591e-01 4.517065436428e-01 4.524062145326e-01 4.530956550044e-01 4.537762968019e-01 4.544471386419e-01 4.551092385398e-01 4.557606331808e-01 4.564026957020e-01 4.570342310911e-01 4.576560624088e-01 4.582686145144e-01 4.588721812789e-01 4.594649874804e-01 4.600470674497e-01 4.606188171186e-01 4.611804585709e-01 4.617329509834e-01 4.622752974698e-01 4.628073354245e-01 4.633284373433e-01 4.638390678113e-01 4.643395007451e-01 4.648285024830e-01 4.653084079976e-01 4.657772062834e-01 4.662333750403e-01 4.666797487044e-01 4.671146946799e-01 4.675390789610e-01 4.679525015412e-01 4.683539240005e-01 4.687453053059e-01 4.691250269726e-01 4.694937143985e-01 4.698514033828e-01 4.701981636068e-01 4.705321169098e-01 4.708555454454e-01 4.711674593884e-01 4.714681901998e-01 4.717581297028e-01 4.720363663848e-01 4.723018689594e-01 4.725551430629e-01 4.727963458130e-01 4.730264302562e-01 4.732452320023e-01 4.734514980779e-01 4.736456905671e-01 4.738276732433e-01 4.739967552748e-01 4.741541079992e-01 4.742989352714e-01 4.744315578938e-01 4.745522359662e-01 4.746610975304e-01 4.747569020752e-01 4.748403533267e-01 4.749099038544e-01 4.749671470510e-01 4.750111455944e-01 4.750435000338e-01 4.750637007701e-01 4.750701054404e-01 4.750640272182e-01 4.750443006565e-01 4.750096736596e-01 4.749632785246e-01 4.749025316012e-01 4.748308264850e-01 4.747459587815e-01 4.746464439917e-01 4.745345663092e-01 4.744070272377e-01 4.742659072440e-01 4.741110253776e-01 4.739420258472e-01 4.737613242239e-01 4.735662531336e-01 4.733579623638e-01 4.731346763062e-01 4.728965394962e-01 4.726429715498e-01 4.723754751381e-01 4.720945806051e-01 4.718001014788e-01 4.714909473020e-01 4.711667381896e-01 4.708280676498e-01 4.704726785803e-01 4.701030755495e-01 4.697193128488e-01 4.693200580373e-01 4.689057832984e-01 4.684768062153e-01 4.680318608110e-01 4.675712980474e-01 4.670956373318e-01 4.666045181562e-01 4.660986849126e-01 4.655758241758e-01 4.650375622580e-01 4.644835672367e-01 4.639143180487e-01 4.633295136605e-01 4.627288353721e-01 4.621120153033e-01 4.614782480772e-01 4.608275551271e-01 4.601615263762e-01 4.594796011980e-01 4.587820893377e-01 4.580689277989e-01 4.573381601957e-01 4.565901848269e-01 4.558256224124e-01 4.550442490001e-01 4.542479078523e-01 4.534356673026e-01 4.526057499410e-01 4.517583956181e-01 4.508922660070e-01 4.500089291801e-01 4.491102229323e-01 4.481940844784e-01 4.472618810599e-01 4.463112290996e-01 4.453425188121e-01 4.443558217210e-01 4.433520721296e-01 4.423312484916e-01 4.412936179622e-01 4.402390690929e-01 4.391665361153e-01 4.380759231028e-01 4.369682592355e-01 4.358421756844e-01 4.346991525489e-01 4.335388967081e-01 4.323623153008e-01 4.311676604114e-01 4.299555485636e-01 4.287255767173e-01 4.274764936831e-01 4.262116307589e-01 4.249296525911e-01 4.236315764255e-01 4.223169721051e-01 4.209832544124e-01 4.196323322460e-01 4.182629215863e-01 4.168785276627e-01 4.154783291104e-01 4.140629565106e-01 4.126306422876e-01 4.111804815330e-01 4.097133842329e-01 4.082308128049e-01 4.067342748003e-01 4.052226838387e-01 4.036975552070e-01 4.021565115772e-01 4.005994489163e-01 3.990275638217e-01 3.974422606330e-01 3.958445398581e-01 3.942332152787e-01 3.926088484429e-01 3.909712989723e-01 3.893205103019e-01 3.876577949956e-01 3.859831327054e-01 3.842982754069e-01 3.826022117344e-01 3.808953069013e-01 3.791792212534e-01 3.774521274603e-01 3.757181384866e-01 3.739749277180e-01 3.722238725291e-01 3.704660966036e-01 3.687012673667e-01 3.669323023227e-01 3.651573742416e-01 3.633798066163e-01 3.615980428278e-01 3.598125903142e-01 3.580262745562e-01 3.562400013252e-01 3.544544605889e-01 3.526699233135e-01 3.508867028117e-01 3.491070744589e-01 3.473317544733e-01 3.455625610476e-01 3.438002495288e-01 3.420446784058e-01 3.402979938846e-01 3.385610514881e-01 3.368360507509e-01 3.351249029516e-01 3.334282911720e-01 3.317476885909e-01 3.300832195023e-01 3.284381403942e-01 3.268149418460e-01 3.252145772900e-01 3.236380215522e-01 3.220876697836e-01 3.205651986298e-01 3.190717077079e-01 3.176092166867e-01 3.161822350329e-01 3.147898725262e-01 3.134357561174e-01 3.121205035260e-01 3.108463941545e-01 3.096175508614e-01 3.084328070853e-01 3.072981320893e-01 3.062137334891e-01 3.051815561327e-01 3.042039057244e-01 3.032827587449e-01 3.024218876372e-01 3.016229612546e-01 3.008873338130e-01 3.002174163661e-01 2.996145443069e-01 2.990830612472e-01 2.986233172085e-01 2.982390869685e-01 2.979314547187e-01 2.977011841097e-01 2.975528744346e-01 2.974857162613e-01 2.975032350335e-01 2.976073590818e-01 2.977983002961e-01 2.980801821886e-01 2.984506210686e-01 2.989138508942e-01 2.994703089332e-01 3.001206138906e-01 3.008667797092e-01 3.017083420268e-01 3.026476272754e-01 3.036839971589e-01 3.048184977462e-01 3.060524462971e-01 3.073841733218e-01 3.088148164783e-01 3.103441365401e-01 3.119720143016e-01 3.136984220535e-01 3.155220600074e-01 3.174445092229e-01 3.194623573049e-01 3.215769340486e-01 3.237871584872e-01 3.260904413630e-01 3.284889228134e-01 3.309768817758e-01 3.335576395784e-01 3.362268146412e-01 3.389834611021e-01 3.418277771966e-01 3.447554997336e-01 3.477682627440e-01 3.508613453061e-01 3.540341853555e-01 3.572857517162e-01 3.606116559288e-01 3.640136888187e-01 3.674862306786e-01 3.710302719490e-01 3.746425047570e-01 3.783196276584e-01 3.820629878003e-01 3.858660412629e-01 3.897308858457e-01 3.936526570502e-01 3.976292934795e-01 4.016610445673e-01 4.057417470405e-01 4.098738333811e-01 4.140519500188e-01 4.182740584946e-01 4.225399227970e-01 4.268445012610e-01 4.311901836454e-01 4.355695089485e-01 4.399843552880e-01 4.444305263011e-01 4.489044023000e-01 4.534085142915e-01 4.579350320183e-01 4.624876374414e-01 4.670592444781e-01 4.716495510596e-01 4.762578083120e-01 4.808779239061e-01 4.855139439516e-01 4.901569478213e-01 4.948104754366e-01 4.994696894868e-01 5.041308055213e-01 5.087974720655e-01 5.134593468660e-01 5.181240724828e-01 5.227808779127e-01 5.274332100556e-01 5.320766475596e-01 5.367075358635e-01 5.413306485767e-01 5.459330145332e-01 5.505241368552e-01 5.550945152139e-01 5.596436625579e-01 5.641726864587e-01 5.686728751887e-01 5.731523446150e-01 5.775984296321e-01 5.820166977462e-01 5.864027967775e-01 5.907521594093e-01 5.950698029940e-01 5.993439191028e-01 6.035827419995e-01 6.077775645815e-01 6.119275528661e-01 6.160349793090e-01 6.200897748660e-01 6.241004248663e-01 6.280559786697e-01 6.319603670966e-01 6.358102543251e-01 6.396003370605e-01 6.433375387500e-01 6.470080265844e-01 6.506221429603e-01 6.541703123558e-01 6.576515161493e-01 6.610701121822e-01 6.644142563069e-01 6.676932572945e-01 6.708960977887e-01 6.740264138019e-01 6.770832100193e-01 6.800581079060e-01 6.829606122145e-01 6.857776660568e-01 6.885164931292e-01 6.911716941608e-01 6.937403309611e-01 6.962287848194e-01 6.986221619441e-01 7.009330884604e-01 7.031508632336e-01 7.052766422804e-01 7.073145432244e-01 7.092512586843e-01 7.111002802301e-01 7.128462321718e-01 7.144985690494e-01 7.160518780831e-01 7.175016001276e-01 7.188576457512e-01 7.201029473583e-01 7.212548500549e-01 7.222968849388e-01 7.232359792975e-01 7.240737188070e-01 7.247970312588e-01 7.254247768380e-01 7.259336865270e-01 7.263421183630e-01 7.266399820052e-01 7.268245024838e-01 7.269086952160e-01 7.268707156748e-01 7.267334612949e-01 7.264775012747e-01 7.261139146641e-01 7.256412383062e-01 7.250512744891e-01 7.243594572748e-01 7.235462229614e-01 7.226306630429e-01 7.215993626794e-01 7.204580113461e-01 7.192104939676e-01 7.178458115497e-01 7.163806537091e-01 7.147976946558e-01 7.131129947172e-01 7.113186843432e-01 7.094164115762e-01 7.074126757302e-01 7.052984943364e-01 7.030874644355e-01 7.007693121473e-01 6.983526331984e-01 6.958373667241e-01 6.932220919460e-01 6.905128494885e-01 6.877063378311e-01 6.848103094479e-01 6.818212803370e-01 6.787443040451e-01 6.755808341005e-01 6.723331146730e-01 6.690035627163e-01 6.655951252462e-01 6.621106367431e-01 6.585518645270e-01 6.549235506800e-01 6.512267377158e-01 6.474678514652e-01 6.436460760600e-01 6.397689931565e-01 6.358386820406e-01 6.318572577893e-01 6.278325646957e-01 6.237631244320e-01 6.196597042819e-01 6.155204634309e-01 6.113557052495e-01 6.071672427820e-01 6.029583050335e-01 5.987401018829e-01 5.945091589954e-01 5.902796348950e-01 5.860513857477e-01 5.818321455751e-01 5.776288229935e-01 5.734430912427e-01 5.692885575633e-01 5.651627666303e-01 5.610775751292e-01 5.570390333592e-01 5.530503837715e-01 5.491242612251e-01 5.452598743684e-01 5.414702786735e-01 5.377598649917e-01 5.341337554689e-01 5.306042092622e-01 5.271705232635e-01 5.238466775616e-01 5.206349902479e-01 5.175430425825e-01 5.145791564452e-01 5.117450229733e-01 5.090542891284e-01 5.065041853671e-01 5.041064756622e-01 5.018659022612e-01 4.997839828603e-01 4.978721063539e-01 4.961254744860e-01 4.945575940379e-01 4.931655987225e-01 4.919543154677e-01 4.909310066114e-01 4.900881195118e-01 4.894383818038e-01 4.889736501178e-01 4.886998797036e-01 4.886166021844e-01 4.887189677201e-01 4.890136977316e-01 4.894895634886e-01 4.901522960233e-01 4.909950352787e-01 4.920151499402e-01 4.932127169833e-01 4.945749776435e-01 4.961067393479e-01 4.977957599004e-01 4.996405141512e-01 5.016347904403e-01 5.037682130080e-01 5.060401896197e-01 5.084376400594e-01 5.109588397833e-01 5.135927743238e-01 5.163323091269e-01 5.191725231858e-01 5.221006405263e-01 5.251126877599e-01 5.281988106679e-01 5.313518859626e-01 5.345625977662e-01 5.378238974650e-01 5.411275609046e-01 5.444643259468e-01 5.478278590155e-01 5.512088235398e-01 5.546004293307e-01 5.579930978632e-01 5.613828138641e-01 5.647570867578e-01 5.681140423817e-01 5.714429524224e-01 5.747383341543e-01 5.779933337205e-01 5.812005329177e-01 5.843567655636e-01 5.874507869448e-01 5.904813992026e-01 5.934428426581e-01 5.963261760194e-01 5.991302116062e-01 6.018482658057e-01 6.044770754622e-01 6.070117358037e-01 6.094476491999e-01 6.117831538513e-01 6.140143467240e-01 6.161364038354e-01 6.181517122176e-01 6.200528659438e-01 6.218405224610e-01 6.235143222550e-01 6.250705357713e-01 6.265126998563e-01 6.278349453435e-01 6.290422690247e-01 6.301346394013e-01 6.311088887880e-01 6.319750116075e-01 6.327240702542e-01 6.333677614765e-01 6.339035937793e-01 6.343372170247e-01 6.346739317164e-01 6.349141000536e-01 6.350680731402e-01 6.351355042629e-01 6.351265799226e-01 6.350466728807e-01 6.349019278179e-01 6.347023139468e-01 6.344520950793e-01 6.341660626854e-01 6.338436059430e-01 6.335043514890e-01 6.331536566940e-01 6.328010792539e-01 6.324638291550e-01 6.321418844623e-01 6.318609527546e-01 6.316230220947e-01 6.314447978026e-01 6.313412457453e-01 6.313186025631e-01 6.313986935251e-01 6.315870613319e-01 6.319029758824e-01 6.323574345287e-01 6.329638750566e-01 6.337343157605e-01 6.346844584548e-01 6.358235442433e-01 6.371651383041e-01 6.387228466916e-01 6.405021926660e-01 6.425209869882e-01 6.447813238787e-01 6.472966006821e-01 6.500749244117e-01 6.531172847281e-01 6.564389322393e-01 6.600343142302e-01 6.639145687850e-01 6.680797572152e-01 6.725287297895e-01 6.772668425900e-01 6.822851079895e-01 6.875904461736e-01 6.931709127617e-01 6.990279661275e-01 7.051553502351e-01 7.115419524026e-01 7.181868371935e-01 7.250745733151e-01 7.322019731908e-01 7.395549785184e-01 7.471226718324e-01 7.548987867112e-01 7.628640508717e-01 7.710126420241e-01 7.793270360610e-01 7.877955953709e-01 7.964062598219e-01 8.051433379631e-01 8.139938114443e-01 8.229460667878e-01 8.319822123587e-01 8.410915881604e-01 8.502633736087e-01 8.594751178142e-01 8.687230274919e-01 8.779885623342e-01 8.872600856329e-01 8.965287806713e-01 9.057750428520e-01 9.149965290989e-01 9.241734225177e-01 9.332988745850e-01 9.423630970932e-01 9.513515126217e-01 9.602610331543e-01 9.690737136579e-01 9.777864004788e-01 9.863895627531e-01 9.948705328326e-01 1.003227011873e+00 1.011444740458e+00 1.019520944164e+00 1.027444716019e+00 1.035210242091e+00 1.042810471139e+00 1.050237179833e+00 1.057485906681e+00 1.064543764480e+00 1.071411146888e+00 1.078075605598e+00 1.084531062049e+00 1.090772731608e+00 1.096790156631e+00 1.102580242401e+00 1.108131129703e+00 1.113438147763e+00 1.118494437367e+00 1.123288669751e+00 1.127819454679e+00 1.132072578260e+00 1.136045515994e+00 1.139730308959e+00 1.143117641996e+00 1.146204267445e+00 1.148981435286e+00 1.151444975344e+00 1.153588580052e+00 1.155409371533e+00 1.156902452531e+00 1.158065997738e+00 1.158900168760e+00 1.159402444441e+00 1.159577457968e+00 1.159425165794e+00 1.158952888440e+00 1.158167304322e+00 1.157074288453e+00 1.155689707115e+00 1.154023729055e+00 1.152091873373e+00 1.149913912357e+00 1.147507934335e+00 1.144896737594e+00 1.142107755430e+00 1.139164255625e+00 1.136097713517e+00 1.132941135939e+00 1.129723631103e+00 1.126482460287e+00 1.123250542588e+00 1.120068561269e+00 1.116968734492e+00 1.113989633294e+00 1.111168452798e+00 1.108535803381e+00 1.106130376476e+00 1.103979059449e+00 1.102111501367e+00 1.100554246781e+00 1.099326078240e+00 1.098445639349e+00 1.097925343248e+00 1.097775269421e+00 1.097996025800e+00 1.098587070498e+00 1.099545105602e+00 1.100855365112e+00 1.102506668309e+00 1.104477667408e+00 1.106747907486e+00 1.109292072974e+00 1.112082677960e+00 1.115093034586e+00 1.118293249180e+00 1.121655062076e+00 1.125151224615e+00 1.128755335226e+00 1.132444096367e+00 1.136196655381e+00 1.139996452905e+00 1.143831610390e+00 1.147690362409e+00 1.151571572408e+00 1.155475267141e+00 1.159402021447e+00 1.163365299143e+00 1.167374893569e+00 1.171444824939e+00 1.175595761201e+00 1.179842741281e+00 1.184209067736e+00 1.188709749633e+00 1.193363726854e+00 1.198185272075e+00 1.203184938054e+00 1.208369170935e+00 1.213736095392e+00 1.219282829556e+00 1.224992105357e+00 1.230846491041e+00 1.236817707699e+00 1.242867670876e+00 1.248958792442e+00 1.255037965193e+00 1.261054091579e+00 1.266948011256e+00 1.272657557553e+00 1.278119223340e+00 1.283272255995e+00 1.288050922899e+00 1.292395664952e+00 1.296255019340e+00 1.299573796860e+00 1.302313523120e+00 1.304437892891e+00 1.305919619271e+00 1.306748301199e+00 1.306911088813e+00 1.306415827432e+00 1.305277261538e+00 1.303518842353e+00 1.301173751362e+00 1.298280763571e+00 1.294892053089e+00 1.291054702228e+00 1.286827872993e+00 1.282268763248e+00 1.277429049664e+00 1.272370541969e+00 1.267134969296e+00 1.261773483179e+00 1.256320115839e+00 1.250804121594e+00 1.245251194679e+00 1.239666453481e+00 1.234063770933e+00 1.228435317480e+00 1.222776390093e+00 1.217081159437e+00 1.211326946517e+00 1.205513565595e+00 1.199625941544e+00 1.193662304486e+00 1.187627231427e+00 1.181525620286e+00 1.175387307154e+00 1.169233059001e+00 1.163108776276e+00 1.157057519395e+00 1.151130638791e+00 1.145394796214e+00 1.139899253861e+00 1.134712324498e+00 1.129879269440e+00 1.125450789635e+00 1.121464306775e+00 1.117930841691e+00 1.114873752414e+00 1.112271343543e+00 1.110110918401e+00 1.108354950241e+00 1.106952098322e+00 1.105862195866e+00 1.105012873860e+00 1.104362872031e+00 1.103853677812e+00 1.103445965342e+00 1.103123210399e+00 1.102853069571e+00 1.102664503625e+00 1.102563482114e+00 1.102597141659e+00 1.102825458038e+00 1.103297725389e+00 1.104107065954e+00 1.105306388182e+00 1.106978543779e+00 1.109180474802e+00 1.111949371798e+00 1.115330963646e+00 1.119308385673e+00 1.123887057000e+00 1.129017348438e+00 1.134642721517e+00 1.140701887905e+00 1.147084760743e+00 1.153720512706e+00 1.160489506017e+00 1.167299360309e+00 1.174059529356e+00 1.180665004689e+00 1.187055808087e+00 1.193140046761e+00 1.198874790643e+00 1.204203974719e+00 1.209086177387e+00 1.213508427642e+00 1.217433119695e+00 1.220876119529e+00 1.223826156954e+00 1.226305137812e+00 1.228349462534e+00 1.229981801108e+00 1.231277351142e+00 1.232273238819e+00 1.233053782070e+00 1.233680260841e+00 1.234209680384e+00 1.234710548602e+00 1.235194600215e+00 1.235692596734e+00 1.236170279000e+00 1.236578592827e+00 1.236845817659e+00 1.236847318700e+00 1.236480998230e+00 1.235599048054e+00 1.234087287101e+00 1.231840819883e+00 1.228778760268e+00 1.224878708992e+00 1.220135171734e+00 1.214618490711e+00 1.208962153624e+00 1.201604798914e+00 1.193430332633e+00 1.185526456961e+00 1.178799423113e+00 1.173649053386e+00 1.169812800962e+00 1.166493270605e+00 1.162733912623e+00 1.157802935007e+00 1.151503560863e+00 1.144288682315e+00 1.137107859598e+00 1.131028759250e+00 1.126836868638e+00 1.124709035060e+00 1.124104156179e+00 1.123976797729e+00 1.123168439650e+00 1.120809130002e+00 1.116629260972e+00 1.111044564133e+00 1.104972259061e+00 1.099481223299e+00 1.095432684468e+00 1.093180065727e+00 1.092519077517e+00 1.092909075688e+00 1.093842331679e+00 1.095226068798e+00 1.097744228084e+00 1.103030986406e+00 1.106484244477e+00 1.028892833239e+00 9.959314323339e-01 9.490198798954e-01 9.037845591030e-01 8.789399896120e-01 8.858102544705e-01 9.196486151874e-01 9.625987429262e-01 9.943916048990e-01 1.000765152287e+00 9.773201031455e-01 9.304523087499e-01 8.764301510986e-01 8.370571809939e-01 8.295863235426e-01 8.552012410608e-01 8.979714348855e-01 9.359781197891e-01 9.522543657905e-01 9.398775875509e-01 9.030150571765e-01 8.556901748462e-01 8.176116508963e-01 8.051420763947e-01 8.208964777944e-01 8.518089859297e-01 8.783619405935e-01 8.849735833216e-01 8.653878445625e-01 8.241226836294e-01 7.754691322410e-01 7.393408000175e-01 7.317360128401e-01 7.538896433758e-01 7.913173232583e-01 8.241128724136e-01 8.369779309400e-01 8.235119328507e-01 7.870495978135e-01 7.396989942711e-01 6.994704468778e-01 6.833249921105e-01 6.973028953701e-01 7.324686553412e-01 7.717049261761e-01 7.992895418619e-01 8.057775373024e-01 7.892240538542e-01 7.548669296777e-01 7.142519162236e-01 6.829213904610e-01 6.749402883597e-01 6.953072145245e-01 7.365691994804e-01 7.837696231462e-01 8.217768485816e-01 8.398493947528e-01 8.334609191643e-01 8.050059136657e-01 7.640568599177e-01 7.261922957753e-01 7.085006396766e-01 7.206686536878e-01 7.581688233913e-01 8.053822561757e-01 8.449032955251e-01 8.644647734234e-01 8.596624686300e-01 8.345229366821e-01 8.003962092163e-01 7.727394168396e-01 7.646206037985e-01 7.793554276183e-01 8.087641649567e-01 8.389993641147e-01 8.582008804753e-01 8.608433445630e-01 8.488159237923e-01 8.300244685216e-01 8.149900823127e-01 8.118827168570e-01 8.222317761178e-01 8.406250549880e-01 8.584178257869e-01 8.685045465735e-01 8.681684322661e-01 8.596504632829e-01 8.487342184911e-01 8.419351871798e-01 8.433881156631e-01 8.528786809518e-01 8.664354584995e-01 8.786120502702e-01 8.850021499415e-01 8.836613295898e-01 8.753046074036e-01 8.627129918490e-01 8.496045461144e-01 8.395496410765e-01 8.349395529001e-01 8.364113686272e-01 8.426598263553e-01 8.507447457112e-01 8.568490801099e-01 8.572687922326e-01 8.496331225200e-01 8.338694814071e-01 8.128347320197e-01 7.919631381169e-01 7.776476640695e-01 7.744758520063e-01 7.826026137980e-01 7.974019688584e-01 8.116324591295e-01 8.187906157717e-01 8.156516987231e-01 8.034557109891e-01 7.875337782635e-01 7.753056600978e-01 7.730863768627e-01 7.828711580883e-01 8.014954712394e-01 8.225762344673e-01 8.398018163461e-01 8.493600807738e-01 8.508486962958e-01 8.468906362480e-01 8.417593548238e-01 8.397259023587e-01 8.434719121664e-01 8.533872857156e-01 8.677546548298e-01 8.835436086962e-01 8.973465709297e-01 9.060320728374e-01 9.074306836024e-01 9.009036319458e-01 8.880123558945e-01 8.727488055000e-01 8.608889512640e-01 8.580554615061e-01 8.668313764939e-01 8.848369534641e-01 9.051393266852e-01 9.191371629499e-01 9.199774805361e-01 9.053013641692e-01 8.787395833005e-01 8.496158884922e-01 8.302873425822e-01 8.304616900867e-01 8.513864328556e-01 8.846820382123e-01 9.171578461256e-01 9.370959569812e-01 9.383431986679e-01 9.219960537980e-01 8.960289792205e-01 8.730396317026e-01 8.654054582011e-01 8.792161056513e-01 9.109780918213e-01 9.500760123480e-01 9.859450337182e-01
 7.291449957909e-01 7.276831264295e-01 7.262260906859e-01 7.246442370250e-01 7.228888594934e-01 7.210093002449e-01 7.191244342092e-01 7.173581056067e-01 7.157645812303e-01 7.142875447035e-01 7.127931149927e-01 7.111600455766e-01 7.093531146713e-01 7.074396726981e-01 7.055455695536e-01 7.037840219564e-01 7.021898619535e-01 7.006945789665e-01 6.991628005789e-01 6.974781577694e-01 6.956160551108e-01 6.936616792030e-01 6.917500908683e-01 6.899881193098e-01 6.883912646912e-01 6.868728534769e-01 6.852973336817e-01 6.835583682524e-01 6.816467986086e-01 6.796553304185e-01 6.777225883981e-01 6.759528714054e-01 6.743506014654e-01 6.728172564399e-01 6.712063382062e-01 6.694100359476e-01 6.674343388801e-01 6.653980534845e-01 6.634614913091e-01 6.617200455392e-01 6.601394688988e-01 6.585848708723e-01 6.569070917516e-01 6.550381918407e-01 6.530293683071e-01 6.510106428911e-01 6.491109260747e-01 6.473812723230e-01 6.457752101469e-01 6.441772218230e-01 6.424659404454e-01 6.405797652059e-01 6.385539688196e-01 6.365096329532e-01 6.345873978136e-01 6.328597575897e-01 6.312759213591e-01 6.296837793618e-01 6.279280677592e-01 6.259560639405e-01 6.238585398836e-01 6.218100921563e-01 6.199487333244e-01 6.182846132825e-01 6.167002939072e-01 6.150306021474e-01 6.131786124215e-01 6.111631134940e-01 6.090965094679e-01 6.071063229406e-01 6.052640241911e-01 6.035572203203e-01 6.019022563362e-01 6.001908291211e-01 5.983417450740e-01 5.963411766365e-01 5.942566692994e-01 5.922088576002e-01 5.903100043515e-01 5.885884257957e-01 5.869617989340e-01 5.852753267351e-01 5.833979010614e-01 5.813156134228e-01 5.791474760024e-01 5.770769758194e-01 5.752272608483e-01 5.735807826883e-01 5.719817826511e-01 5.702430906173e-01 5.682671924420e-01 5.661107165838e-01 5.639465588403e-01 5.619501895330e-01 5.601864825559e-01 5.585729615879e-01 5.569332162415e-01 5.551138187283e-01 5.530786784331e-01 5.509245367163e-01 5.488189422786e-01 5.468945859203e-01 5.451719332085e-01 5.435478749441e-01 5.418623169204e-01 5.399939591014e-01 5.379341426681e-01 5.357893434341e-01 5.337161129952e-01 5.318295142872e-01 5.301272877360e-01 5.284904976522e-01 5.267586710736e-01 5.248303893159e-01 5.227264246510e-01 5.205795173911e-01 5.185491387593e-01 5.167175741178e-01 5.150388930542e-01 5.133695819632e-01 5.115655118632e-01 5.095717407105e-01 5.074559434567e-01 5.053599370286e-01 5.034074399176e-01 5.016271599246e-01 4.999368027373e-01 4.982057785824e-01 4.963378004757e-01 4.943288680460e-01 4.922644045943e-01 4.902560484417e-01 4.883735837082e-01 4.866037112411e-01 4.848682412283e-01 4.830797917834e-01 4.811930375563e-01 4.792302898873e-01 4.772552123368e-01 4.753347777993e-01 4.734963488238e-01 4.717167161246e-01 4.699449702756e-01 4.681312220571e-01 4.662602121839e-01 4.643532358146e-01 4.624542070698e-01 4.605997304075e-01 4.587987599582e-01 4.570284319117e-01 4.552520722964e-01 4.534383264526e-01 4.515811309223e-01 4.497025086264e-01 4.478374153171e-01 4.460147044715e-01 4.442391589099e-01 4.424895523834e-01 4.407277142023e-01 4.389235583944e-01 4.370728064940e-01 4.351985793583e-01 4.333427607634e-01 4.315355589883e-01 4.297821440149e-01 4.280551036542e-01 4.263144841238e-01 4.245316795664e-01 4.227026654459e-01 4.208550708102e-01 4.190257227890e-01 4.172439886336e-01 4.155140986089e-01 4.138135360463e-01 4.121050682811e-01 4.103599909914e-01 4.085702286490e-01 4.067579007555e-01 4.049643632284e-01 4.032206373299e-01 4.015358606254e-01 3.998833458393e-01 3.982214395661e-01 3.965164354825e-01 3.947656223658e-01 3.930007716543e-01 3.912701089702e-01 3.896059434609e-01 3.880032370624e-01 3.864201377195e-01 3.848055812381e-01 3.831367088743e-01 3.814355507847e-01 3.797577811654e-01 3.781503131999e-01 3.766202075768e-01 3.751259321160e-01 3.736096353210e-01 3.720421991752e-01 3.704419418134e-01 3.688641792435e-01 3.673545381877e-01 3.659210867119e-01 3.645242684450e-01 3.631109859929e-01 3.616538147987e-01 3.601702344262e-01 3.587086044353e-01 3.573089713660e-01 3.559779840746e-01 3.546779074092e-01 3.533627492433e-01 3.520091612775e-01 3.506339011726e-01 3.492843192654e-01 3.479965341316e-01 3.467707741990e-01 3.455680942069e-01 3.443394328880e-01 3.430695669106e-01 3.417850930292e-01 3.405356812377e-01 3.393503500107e-01 3.382117675258e-01 3.370727047766e-01 3.358918411434e-01 3.346745267424e-01 3.334635954121e-01 3.323037653572e-01 3.312000227127e-01 3.301166861219e-01 3.290075754304e-01 3.278621716691e-01 3.267126930464e-01 3.256065034944e-01 3.245606038114e-01 3.235515782844e-01 3.225378607862e-01 3.215010240692e-01 3.204631834368e-01 3.194665534304e-01 3.185322160978e-01 3.176450543798e-01 3.167678124113e-01 3.158766382793e-01 3.149863742209e-01 3.141309741064e-01 3.133314882174e-01 3.125757760147e-01 3.118311463551e-01 3.110763504247e-01 3.103189128611e-01 3.095879986224e-01 3.089001390971e-01 3.082455290462e-01 3.075954830152e-01 3.069344187343e-01 3.062746060788e-01 3.056423396718e-01 3.050513237155e-01 3.044871853087e-01 3.039266205072e-01 3.033616259289e-01 3.028079496255e-01 3.022927832504e-01 3.018238308904e-01 3.013837875881e-01 3.009509097318e-01 3.005221020946e-01 3.001164478168e-01 2.997536497918e-01 2.994314967575e-01 2.991298695772e-01 2.988306811572e-01 2.985385674827e-01 2.982734422252e-01 2.980452659919e-01 2.978431465479e-01 2.976472012852e-01 2.974502484344e-01 2.972654412967e-01 2.971137534252e-01 2.969962964128e-01 2.968990454935e-01 2.968076091022e-01 2.967261609145e-01 2.966712452637e-01 2.966538768335e-01 2.966674502075e-01 2.966959568510e-01 2.967360001166e-01 2.967960117066e-01 2.968856791307e-01 2.970026372213e-01 2.971349390482e-01 2.972745007374e-01 2.974280465730e-01 2.976060618415e-01 2.978106168620e-01 2.980325363934e-01 2.982634072760e-01 2.985072801348e-01 2.987747201786e-01 2.990706216842e-01 2.993889983128e-01 2.997218784290e-01 3.000684139950e-01 3.004354300405e-01 3.008264661392e-01 3.012367418738e-01 3.016598207235e-01 3.020946159465e-01 3.025464084386e-01 3.030193161327e-01 3.035097814977e-01 3.040124556587e-01 3.045262553428e-01 3.050564528406e-01 3.056075470951e-01 3.061782315668e-01 3.067640714107e-01 3.073611711829e-01 3.079737131487e-01 3.086020916960e-01 3.092473505531e-01 3.099059394967e-01 3.105771435610e-01 3.112624934180e-01 3.119621983669e-01 3.126734649906e-01 3.133965826849e-01 3.141332469606e-01 3.148851791870e-01 3.156538158685e-01 3.164332576726e-01 3.172221232941e-01 3.180197797261e-01 3.188313076503e-01 3.196569584712e-01 3.204937976820e-01 3.213397101878e-01 3.221922551469e-01 3.230554133532e-01 3.239293548873e-01 3.248141070357e-01 3.257085132606e-01 3.266116995152e-01 3.275254320824e-01 3.284469866762e-01 3.293770191461e-01 3.303145918650e-01 3.312607361189e-01 3.322164757141e-01 3.331787550531e-01 3.341484321721e-01 3.351253842470e-01 3.361086429722e-01 3.371001074277e-01 3.380978849918e-01 3.391021546991e-01 3.401119480603e-01 3.411288077841e-01 3.421510869474e-01 3.431781209291e-01 3.442108363756e-01 3.452486651117e-01 3.462912112884e-01 3.473386440717e-01 3.483898984739e-01 3.494458856350e-01 3.505071787561e-01 3.515722319181e-01 3.526400295701e-01 3.537105822098e-01 3.547848102820e-01 3.558616262209e-01 3.569426195517e-01 3.580249528173e-01 3.591099938852e-01 3.601974146798e-01 3.612865822811e-01 3.623772208483e-01 3.634707761027e-01 3.645652196881e-01 3.656612912557e-01 3.667587753439e-01 3.678563358492e-01 3.689548300867e-01 3.700536105619e-01 3.711534101257e-01 3.722537359494e-01 3.733548291837e-01 3.744549280050e-01 3.755545964991e-01 3.766540657199e-01 3.777528263285e-01 3.788513743470e-01 3.799498968673e-01 3.810469164712e-01 3.821422170962e-01 3.832367722125e-01 3.843297178528e-01 3.854213412086e-01 3.865117911566e-01 3.875987274056e-01 3.886847775300e-01 3.897676465078e-01 3.908494388725e-01 3.919283091831e-01 3.930042487773e-01 3.940776679790e-01 3.951476652729e-01 3.962150396572e-01 3.972789615028e-01 3.983402530185e-01 3.993979394989e-01 4.004519597037e-01 4.015024121459e-01 4.025491529344e-01 4.035918965385e-01 4.046308838590e-01 4.056653644627e-01 4.066963708515e-01 4.077219577222e-01 4.087430964837e-01 4.097602503421e-01 4.107725356649e-01 4.117801680010e-01 4.127832583800e-01 4.137802427258e-01 4.147727344427e-01 4.157601643695e-01 4.167416469099e-01 4.177184839570e-01 4.186898419456e-01 4.196545934856e-01 4.206141783488e-01 4.215669222681e-01 4.225144529278e-01 4.234562164391e-01 4.243919652127e-01 4.253202949348e-01 4.262419679177e-01 4.271570678920e-01 4.280661030474e-01 4.289696236627e-01 4.298653722491e-01 4.307537713477e-01 4.316349969713e-01 4.325090922160e-01 4.333763410327e-01 4.342377085351e-01 4.350915293629e-01 4.359380757009e-01 4.367766427507e-01 4.376077386156e-01 4.384310338994e-01 4.392479881911e-01 4.400567001410e-01 4.408580781175e-01 4.416508882460e-01 4.424353840989e-01 4.432126854092e-01 4.439815004649e-01 4.447424563856e-01 4.454944752869e-01 4.462381174320e-01 4.469732254036e-01 4.476997378077e-01 4.484186396079e-01 4.491278853705e-01 4.498287244533e-01 4.505201292221e-01 4.512027847845e-01 4.518772395381e-01 4.525430472524e-01 4.531998394019e-01 4.538465053074e-01 4.544843475247e-01 4.551122506096e-01 4.557319528760e-01 4.563433788982e-01 4.569443281423e-01 4.575358861934e-01 4.581179356325e-01 4.586900394577e-01 4.592527912784e-01 4.598064646789e-01 4.603499751285e-01 4.608822828266e-01 4.614054933831e-01 4.619181571795e-01 4.624207698680e-01 4.629134761327e-01 4.633953982567e-01 4.638674192584e-01 4.643295115692e-01 4.647815410227e-01 4.652226190943e-01 4.656539914573e-01 4.660733450116e-01 4.664830430994e-01 4.668823275066e-01 4.672707559301e-01 4.676500593318e-01 4.680172565661e-01 4.683732717565e-01 4.687185345208e-01 4.690513491917e-01 4.693745507329e-01 4.696867713322e-01 4.699876885129e-01 4.702768905092e-01 4.705551869683e-01 4.708212854883e-01 4.710764729044e-01 4.713193891188e-01 4.715515824569e-01 4.717725159887e-01 4.719820214252e-01 4.721797999879e-01 4.723653386994e-01 4.725376919509e-01 4.726992922377e-01 4.728479095530e-01 4.729854393337e-01 4.731119097401e-01 4.732251222446e-01 4.733267374743e-01 4.734151648075e-01 4.734896651652e-01 4.735527521849e-01 4.736027535254e-01 4.736420662187e-01 4.736691886555e-01 4.736823316801e-01 4.736837676735e-01 4.736704310100e-01 4.736436147593e-01 4.736044364054e-01 4.735513116022e-01 4.734875593793e-01 4.734100215173e-01 4.733193255927e-01 4.732147515227e-01 4.730960525534e-01 4.729623394857e-01 4.728157271825e-01 4.726556664311e-01 4.724835862053e-01 4.722966596428e-01 4.720952976950e-01 4.718809221158e-01 4.716492215160e-01 4.714046627415e-01 4.711462218724e-01 4.708729012855e-01 4.705854836927e-01 4.702831885896e-01 4.699658443951e-01 4.696338733682e-01 4.692865883617e-01 4.689250723157e-01 4.685486676418e-01 4.681560032797e-01 4.677482450669e-01 4.673255262806e-01 4.668877591558e-01 4.664353176866e-01 4.659668370066e-01 4.654830333749e-01 4.649823683544e-01 4.644654011523e-01 4.639337669109e-01 4.633855502750e-01 4.628234774181e-01 4.622446137215e-01 4.616494471023e-01 4.610374962615e-01 4.604080901557e-01 4.597632887690e-01 4.591037794344e-01 4.584270664050e-01 4.577345638839e-01 4.570237219693e-01 4.562948008046e-01 4.555490970106e-01 4.547873879128e-01 4.540091153924e-01 4.532139405648e-01 4.524012208397e-01 4.515696168423e-01 4.507204653002e-01 4.498538370163e-01 4.489708915948e-01 4.480703176542e-01 4.471528511889e-01 4.462173575075e-01 4.452636031101e-01 4.442923291501e-01 4.433029317568e-01 4.422954205569e-01 4.412709927106e-01 4.402297361749e-01 4.391700212960e-01 4.380922589409e-01 4.369958228019e-01 4.358807575807e-01 4.347483917297e-01 4.335985059811e-01 4.324322245469e-01 4.312480507922e-01 4.300448307611e-01 4.288222593572e-01 4.275818301742e-01 4.263245811606e-01 4.250512879752e-01 4.237615840336e-01 4.224534221574e-01 4.211262175088e-01 4.197811284188e-01 4.184194488236e-01 4.170421789757e-01 4.156486301303e-01 4.142405450786e-01 4.128140621598e-01 4.113704530141e-01 4.099096891709e-01 4.084347190199e-01 4.069445368013e-01 4.054394004416e-01 4.039186141118e-01 4.023832626037e-01 4.008317396203e-01 3.992665537571e-01 3.976866784080e-01 3.960939969808e-01 3.944877407311e-01 3.928676735905e-01 3.912352065609e-01 3.895895432435e-01 3.879336373244e-01 3.862652061828e-01 3.845853966665e-01 3.828951928883e-01 3.811954993895e-01 3.794867572671e-01 3.777692814886e-01 3.760440258471e-01 3.743107157478e-01 3.725699074626e-01 3.708239412078e-01 3.690725509867e-01 3.673176859664e-01 3.655586208247e-01 3.637957461516e-01 3.620314036717e-01 3.602651767467e-01 3.585001442162e-01 3.567358991682e-01 3.549726298810e-01 3.532117718611e-01 3.514541287815e-01 3.497018670544e-01 3.479573913218e-01 3.462193223669e-01 3.444903543781e-01 3.427710939765e-01 3.410624693133e-01 3.393688197928e-01 3.376894331588e-01 3.360261324786e-01 3.343797077733e-01 3.327536651475e-01 3.311474225478e-01 3.295633792581e-01 3.280052224694e-01 3.264726447468e-01 3.249690953195e-01 3.234944353583e-01 3.220510984086e-01 3.206428670341e-01 3.192697848065e-01 3.179357240770e-01 3.166415888813e-01 3.153894187523e-01 3.141812937093e-01 3.130197061514e-01 3.119079081203e-01 3.108470169516e-01 3.098392643371e-01 3.088873052182e-01 3.079919771728e-01 3.071575982190e-01 3.063853596572e-01 3.056787558033e-01 3.050387323517e-01 3.044676277093e-01 3.039686297724e-01 3.035424932211e-01 3.031921619662e-01 3.029201478652e-01 3.027284772086e-01 3.026187407456e-01 3.025925854871e-01 3.026522197217e-01 3.027984550890e-01 3.030349899616e-01 3.033613109152e-01 3.037794561442e-01 3.042919173733e-01 3.048978970634e-01 3.056003586591e-01 3.064007361154e-01 3.072978123636e-01 3.082937551653e-01 3.093875738005e-01 3.105816538356e-01 3.118764885478e-01 3.132696799981e-01 3.147650868089e-01 3.163595089904e-01 3.180541613996e-01 3.198492720268e-01 3.217429959037e-01 3.237366089952e-01 3.258271666913e-01 3.280163861464e-01 3.303018420964e-01 3.326817305808e-01 3.351573394585e-01 3.377254314778e-01 3.403860292355e-01 3.431363290983e-01 3.459771321105e-01 3.489048272314e-01 3.519175282254e-01 3.550159640173e-01 3.581957159148e-01 3.614569340233e-01 3.647969851314e-01 3.682135511736e-01 3.717058891747e-01 3.752698172322e-01 3.789065377836e-01 3.826112692610e-01 3.863821182403e-01 3.902196881020e-01 3.941170811337e-01 3.980769565570e-01 4.020940026449e-01 4.061670609192e-01 4.102940873391e-01 4.144721898478e-01 4.187015226902e-01 4.229758911206e-01 4.272974255170e-01 4.316604520194e-01 4.360628631252e-01 4.405058668411e-01 4.449819733378e-01 4.494951902782e-01 4.540378263539e-01 4.586102809330e-01 4.632107699971e-01 4.678328892918e-01 4.724822922093e-01 4.771481413794e-01 4.818355975204e-01 4.865372174580e-01 4.912529329063e-01 4.959818463201e-01 5.007174179394e-01 5.054641838863e-01 5.102132353819e-01 5.149673761375e-01 5.197219540820e-01 5.244733278201e-01 5.292260919178e-01 5.339669099780e-01 5.387064896611e-01 5.434322221727e-01 5.481480699043e-01 5.528509722524e-01 5.575339578878e-01 5.622048752657e-01 5.668505597833e-01 5.714776382963e-01 5.760799697796e-01 5.806538931234e-01 5.852038952894e-01 5.897186111389e-01 5.942067452459e-01 5.986564770481e-01 6.030717612310e-01 6.074495819428e-01 6.117834943567e-01 6.160806229438e-01 6.203287425161e-01 6.245348316219e-01 6.286913156182e-01 6.327965704132e-01 6.368544349390e-01 6.408531579638e-01 6.448025871049e-01 6.486902518825e-01 6.525201095592e-01 6.562910759628e-01 6.599956588734e-01 6.636397568562e-01 6.672132892095e-01 6.707218055512e-01 6.741599525735e-01 6.775233500653e-01 6.808193209537e-01 6.840335844091e-01 6.871771460331e-01 6.902391426095e-01 6.932218134010e-01 6.961267585320e-01 6.989419798764e-01 7.016795910746e-01 7.043260792333e-01 7.068871153357e-01 7.093612072754e-01 7.117403867441e-01 7.140334564800e-01 7.162269452730e-01 7.183302008518e-01 7.203364057841e-01 7.222430970711e-01 7.240573952888e-01 7.257633569448e-01 7.273782077081e-01 7.288840274622e-01 7.302902872534e-01 7.315943138913e-01 7.327869129236e-01 7.338837760196e-01 7.348627436117e-01 7.357432483681e-01 7.365102617965e-01 7.371668853157e-01 7.377203358987e-01 7.381532679933e-01 7.384849412212e-01 7.386959888545e-01 7.388006406971e-01 7.387917321145e-01 7.386651385567e-01 7.384340629410e-01 7.380787523626e-01 7.376194581984e-01 7.370387514726e-01 7.363477098586e-01 7.355441570137e-01 7.346203323010e-01 7.335921799982e-01 7.324397694147e-01 7.311824294357e-01 7.298080971257e-01 7.283213064641e-01 7.267261241349e-01 7.250139738084e-01 7.231982409902e-01 7.212667840888e-01 7.192306988983e-01 7.170865204082e-01 7.148342241928e-01 7.124787312962e-01 7.100155376154e-01 7.074540460173e-01 7.047884468920e-01 7.020236778187e-01 6.991621010053e-01 6.962028445407e-01 6.931504913802e-01 6.900057040705e-01 6.867720322776e-01 6.834497777550e-01 6.800439064892e-01 6.765539824328e-01 6.729866749193e-01 6.693406709993e-01 6.656218789127e-01 6.618330166757e-01 6.579753385171e-01 6.540556286093e-01 6.500731632634e-01 6.460362877291e-01 6.419441389445e-01 6.378044862732e-01 6.336206661238e-01 6.293947822527e-01 6.251359192502e-01 6.208423856671e-01 6.165265643450e-01 6.121867962764e-01 6.078316129635e-01 6.034676726745e-01 5.990949830769e-01 5.947272877017e-01 5.903614008792e-01 5.860094250419e-01 5.816765643887e-01 5.773654145064e-01 5.730890230471e-01 5.688456328366e-01 5.646490723481e-01 5.605020857918e-01 5.564119917488e-01 5.523891509328e-01 5.484340763214e-01 5.445615627314e-01 5.407715270029e-01 5.370758815514e-01 5.334805748265e-01 5.299896224194e-01 5.266161455740e-01 5.233595103469e-01 5.202332062464e-01 5.172404013953e-01 5.143865730364e-01 5.116842310199e-01 5.091297503971e-01 5.067387057949e-01 5.045097367170e-01 5.024507464433e-01 5.005687163858e-01 4.988611781018e-01 4.973422628425e-01 4.960048097224e-01 4.948603068304e-01 4.939068139185e-01 4.931451214103e-01 4.925838960284e-01 4.922137146456e-01 4.920435088341e-01 4.920678498031e-01 4.922885745329e-01 4.927056792084e-01 4.933105215456e-01 4.941096639580e-01 4.950916991189e-01 4.962587196328e-01 4.976047636407e-01 4.991228341003e-01 5.008129042435e-01 5.026628405927e-01 5.046730862418e-01 5.068325502919e-01 5.091362379740e-01 5.115795395154e-01 5.141499944551e-01 5.168447875877e-01 5.196533849888e-01 5.225695605120e-01 5.255843015051e-01 5.286898268091e-01 5.318784341917e-01 5.351405959208e-01 5.384689612217e-01 5.418547739412e-01 5.452898597804e-01 5.487657243581e-01 5.522753309534e-01 5.558076679802e-01 5.593583979291e-01 5.629164307886e-01 5.664766543451e-01 5.700304181309e-01 5.735683497829e-01 5.770887765022e-01 5.805772724481e-01 5.840327975508e-01 5.874470938793e-01 5.908124069881e-01 5.941245984973e-01 5.973765751168e-01 6.005637371189e-01 6.036796173407e-01 6.067189709408e-01 6.096796752319e-01 6.125540443251e-01 6.153392910480e-01 6.180328530089e-01 6.206285383380e-01 6.231255747650e-01 6.255210987660e-01 6.278099865954e-01 6.299959937641e-01 6.320690710802e-01 6.340355011364e-01 6.358915443654e-01 6.376339040781e-01 6.392697745535e-01 6.407900924614e-01 6.422035877964e-01 6.435065190223e-01 6.447023878656e-01 6.457964074948e-01 6.467845386903e-01 6.476783912969e-01 6.484724124716e-01 6.491781258639e-01 6.497968951303e-01 6.503335531631e-01 6.507960514079e-01 6.511870965324e-01 6.515192106232e-01 6.517906033001e-01 6.520171035661e-01 6.522040095414e-01 6.523588445088e-01 6.524953901198e-01 6.526133723712e-01 6.527358118144e-01 6.528635151856e-01 6.530120898800e-01 6.531928635335e-01 6.534132351399e-01 6.536922702391e-01 6.540345314929e-01 6.544584014062e-01 6.549749350551e-01 6.555945595056e-01 6.563325994621e-01 6.572002557562e-01 6.582107540940e-01 6.593756400838e-01 6.607088566476e-01 6.622198657517e-01 6.639240110966e-01 6.658261233349e-01 6.679417569899e-01 6.702803142309e-01 6.728453350508e-01 6.756545633483e-01 6.787049919512e-01 6.820105409453e-01 6.855740249347e-01 6.893986795287e-01 6.934919104891e-01 6.978493368034e-01 7.024800314890e-01 7.073765687910e-01 7.125438437650e-01 7.179786820165e-01 7.236739834339e-01 7.296323935343e-01 7.358404924939e-01 7.423000429383e-01 7.489980320711e-01 7.559287539686e-01 7.630864636062e-01 7.704544901672e-01 7.780305216622e-01 7.857987076056e-01 7.937487323111e-01 8.018713011892e-01 8.101490712837e-01 8.185755031450e-01 8.271349052530e-01 8.358122546527e-01 8.445991083604e-01 8.534808212676e-01 8.624408421984e-01 8.714716838652e-01 8.805546934558e-01 8.896804865032e-01 8.988384008906e-01 9.080076186560e-01 9.171883019982e-01 9.263571485453e-01 9.355078779901e-01 9.446308029456e-01 9.537085319125e-01 9.627402130214e-01 9.717049029631e-01 9.805996920340e-01 9.894132162907e-01 9.981331489272e-01 1.006757133608e+00 1.015267946903e+00 1.023663962917e+00 1.031933180053e+00 1.040067611970e+00 1.048062065680e+00 1.055906526213e+00 1.063594489468e+00 1.071116254089e+00 1.078468186737e+00 1.085638493967e+00 1.092621869043e+00 1.099411193105e+00 1.105995643019e+00 1.112373234700e+00 1.118530083596e+00 1.124461270012e+00 1.130159931001e+00 1.135612417913e+00 1.140818718115e+00 1.145761630692e+00 1.150438809716e+00 1.154840420151e+00 1.158955834955e+00 1.162780939459e+00 1.166304114737e+00 1.169519612326e+00 1.172419848467e+00 1.174998269711e+00 1.177247529084e+00 1.179163180901e+00 1.180741981022e+00 1.181978258810e+00 1.182872227868e+00 1.183421465763e+00 1.183627909118e+00 1.183493450313e+00 1.183020162435e+00 1.182220572073e+00 1.181096690302e+00 1.179662701339e+00 1.177931944712e+00 1.175916291221e+00 1.173637945501e+00 1.171115112546e+00 1.168369947360e+00 1.165429604163e+00 1.162321667748e+00 1.159075408879e+00 1.155722659786e+00 1.152297670221e+00 1.148837338179e+00 1.145376642566e+00 1.141954673052e+00 1.138609502731e+00 1.135376449763e+00 1.132297671160e+00 1.129404812846e+00 1.126735375041e+00 1.124322621157e+00 1.122193474969e+00 1.120376880366e+00 1.118892946196e+00 1.117763812149e+00 1.117000551976e+00 1.116611952574e+00 1.116606087034e+00 1.116978373473e+00 1.117727224917e+00 1.118838411737e+00 1.120300697166e+00 1.122094122072e+00 1.124196972479e+00 1.126586252366e+00 1.129232516884e+00 1.132110281086e+00 1.135189599685e+00 1.138442664461e+00 1.141842117534e+00 1.145361881094e+00 1.148980373298e+00 1.152676041777e+00 1.156433150660e+00 1.160239456327e+00 1.164088610582e+00 1.167972011437e+00 1.171896071669e+00 1.175862577490e+00 1.179880391034e+00 1.183964540507e+00 1.188125250547e+00 1.192384585395e+00 1.196755989549e+00 1.201260399198e+00 1.205913978259e+00 1.210731038633e+00 1.215726429141e+00 1.220901834599e+00 1.226266881411e+00 1.231811376227e+00 1.237528813782e+00 1.243402578417e+00 1.249402635744e+00 1.255502286798e+00 1.261659084249e+00 1.267825481830e+00 1.273952857146e+00 1.279980389406e+00 1.285848300996e+00 1.291493530737e+00 1.296849943630e+00 1.301852609645e+00 1.306442257590e+00 1.310555136865e+00 1.314140364353e+00 1.317148795918e+00 1.319538524867e+00 1.321283015739e+00 1.322352066726e+00 1.322737175392e+00 1.322435468747e+00 1.321452270864e+00 1.319806576486e+00 1.317523301898e+00 1.314639653735e+00 1.311193640857e+00 1.307235646991e+00 1.302818280220e+00 1.297990782003e+00 1.292813369984e+00 1.287334560976e+00 1.281607798702e+00 1.275678163375e+00 1.269583807585e+00 1.263362445457e+00 1.257032497249e+00 1.250618676939e+00 1.244126006042e+00 1.237563046823e+00 1.230930713728e+00 1.224216342052e+00 1.217424137018e+00 1.210542924297e+00 1.203570382288e+00 1.196512540221e+00 1.189370494260e+00 1.182169171284e+00 1.174927414254e+00 1.167685311257e+00 1.160487510640e+00 1.153380533294e+00 1.146436243424e+00 1.139707832713e+00 1.133272035649e+00 1.127190978935e+00 1.121525327358e+00 1.116337809282e+00 1.111658686064e+00 1.107533601912e+00 1.103966931468e+00 1.100962995858e+00 1.098511692360e+00 1.096569533031e+00 1.095113882847e+00 1.094076723682e+00 1.093415970915e+00 1.093073453136e+00 1.092990369509e+00 1.093143979049e+00 1.093478787830e+00 1.094000790150e+00 1.094697278312e+00 1.095583921392e+00 1.096705968921e+00 1.098086139850e+00 1.099800528110e+00 1.101892120768e+00 1.104424855924e+00 1.107459853312e+00 1.111022699454e+00 1.115165746692e+00 1.119874421904e+00 1.125155156177e+00 1.130969545596e+00 1.137256954175e+00 1.143965256005e+00 1.150981107551e+00 1.158228007133e+00 1.165587607200e+00 1.172950784575e+00 1.180224147087e+00 1.187286576112e+00 1.194066753164e+00 1.200463685202e+00 1.206416700013e+00 1.211867838903e+00 1.216761053737e+00 1.221081017189e+00 1.224785506846e+00 1.227884019738e+00 1.230370573125e+00 1.232258876992e+00 1.233593922462e+00 1.234396598116e+00 1.234744329699e+00 1.234685064209e+00 1.234302790833e+00 1.233677924230e+00 1.232872023663e+00 1.231976359799e+00 1.231020483416e+00 1.230053396033e+00 1.229072635777e+00 1.228043259533e+00 1.226921947948e+00 1.225600812797e+00 1.223989149403e+00 1.221953673119e+00 1.219379639570e+00 1.216166440752e+00 1.212226706549e+00 1.207540587720e+00 1.202096476629e+00 1.195965273280e+00 1.189901699647e+00 1.182205075064e+00 1.173759091339e+00 1.165651329179e+00 1.158784161773e+00 1.153552962813e+00 1.149697224318e+00 1.146415907490e+00 1.142750981154e+00 1.137976336302e+00 1.131900856907e+00 1.124984720641e+00 1.118184840088e+00 1.112578862247e+00 1.108952588813e+00 1.107485923795e+00 1.107634363387e+00 1.108344516507e+00 1.108441574182e+00 1.107034054778e+00 1.103802831902e+00 1.099086312209e+00 1.093701778436e+00 1.088604591079e+00 1.084550618786e+00 1.081852797584e+00 1.080366692897e+00 1.079774273981e+00 1.080035383829e+00 1.081878213145e+00 1.087417325015e+00 1.101274965226e+00 1.040206349866e+00 9.711697008759e-01 9.591075585144e-01 9.241622358927e-01 8.917095610176e-01 8.796405000376e-01 8.943382862228e-01 9.276671216396e-01 9.626306167354e-01 9.826232163918e-01 9.776344472498e-01 9.469948497778e-01 8.997938944719e-01 8.531703563437e-01 8.265966548942e-01 8.314670688502e-01 8.630161139120e-01 9.035693402913e-01 9.334663687075e-01 9.393906053546e-01 9.178639661282e-01 8.757785472221e-01 8.287699100817e-01 7.962084143648e-01 7.914200883025e-01 8.126663308460e-01 8.443583195521e-01 8.674164845106e-01 8.684030603863e-01 8.436314183048e-01 8.000022289127e-01 7.534724322652e-01 7.238730484026e-01 7.243636300792e-01 7.519353347397e-01 7.897205278738e-01 8.182485381665e-01 8.241975063735e-01 8.036126167689e-01 7.623742454820e-01 7.149548399827e-01 6.806350807698e-01 6.748061375425e-01 6.989031562573e-01 7.396425570501e-01 7.785256776066e-01 8.008611932888e-01 7.993121977531e-01 7.744904670383e-01 7.344381881136e-01 6.933770129294e-01 6.682004418416e-01 6.711315636904e-01 7.021810665336e-01 7.492522549857e-01 7.958299185628e-01 8.278776395063e-01 8.370553151687e-01 8.217411344619e-01 7.873490572053e-01 7.461028650314e-01 7.147523806197e-01 7.083332003557e-01 7.311607202263e-01 7.736460534374e-01 8.187596637049e-01 8.508390907332e-01 8.606795854494e-01 8.471923829042e-01 8.174429767135e-01 7.848623914492e-01 7.648063209677e-01 7.670719072399e-01 7.899175745992e-01 8.216742732360e-01 8.481974381520e-01 8.596159315880e-01 8.533456630669e-01 8.343308547193e-01 8.129509664010e-01 8.006744885641e-01 8.042876373925e-01 8.221073223395e-01 8.455823956386e-01 8.645385080413e-01 8.720904438614e-01 8.669265203430e-01 8.532617887557e-01 8.388607844059e-01 8.315714735576e-01 8.356168577620e-01 8.495989244963e-01 8.677942216091e-01 8.832895097966e-01 8.909713683163e-01 8.889761582471e-01 8.787525052737e-01 8.642265311463e-01 8.503264050745e-01 8.414350133014e-01 8.399464564415e-01 8.456077460013e-01 8.557079596302e-01 8.660342210675e-01 8.721723645892e-01 8.707059837454e-01 8.603044163873e-01 8.423190151614e-01 8.208977986539e-01 8.020426092903e-01 7.915244580764e-01 7.922125077028e-01 8.023483278196e-01 8.163157881388e-01 8.272606909922e-01 8.300943159753e-01 8.233658395064e-01 8.097718343989e-01 7.951765802404e-01 7.862044053534e-01 7.872392822348e-01 7.982435321741e-01 8.151606859601e-01 8.322942853451e-01 8.450740519436e-01 8.516132755478e-01 8.528287241755e-01 8.515093566642e-01 8.507866944929e-01 8.529201811468e-01 8.586691150434e-01 8.675905773325e-01 8.786333313843e-01 8.905326701250e-01 9.018390393494e-01 9.106859238892e-01 9.149951009418e-01 9.130957438327e-01 9.048416019906e-01 8.924916133943e-01 8.807489041417e-01 8.753653270527e-01 8.803029992294e-01 8.951196082836e-01 9.143239794814e-01 9.296376752861e-01 9.335078032001e-01 9.222775138656e-01 8.981131555482e-01 8.691327191444e-01 8.472745047745e-01 8.431192559534e-01 8.598462085509e-01 8.908612472725e-01 9.236009973970e-01 9.458040883535e-01 9.500922546688e-01 9.361053427481e-01 9.105132593172e-01 8.852534828484e-01 8.732590661271e-01 8.824576932348e-01 9.114505550187e-01 9.506630304387e-01 9.890418943054e-01
 7.495035699642e-01 7.480895329095e-01 7.466799186973e-01 7.451438042383e-01 7.434312904338e-01 7.415914820131e-01 7.397446963184e-01 7.380187780325e-01 7.364700673033e-01 7.350399194102e-01 7.335926996505e-01 7.320039382600e-01 7.302384989984e-01 7.283644494998e-01 7.265095902422e-01 7.247882676148e-01 7.232376180011e-01 7.217890229680e-01 7.203045714306e-01 7.186631741780e-01 7.168415465993e-01 7.149245484168e-01 7.130508966004e-01 7.113295215813e-01 7.097770303210e-01 7.083051102509e-01 7.067750986882e-01 7.050780774175e-01 7.032049899147e-01 7.012509419236e-01 6.993564903636e-01 6.976272854185e-01 6.960678984534e-01 6.945799396882e-01 6.930134460368e-01 6.912589230170e-01 6.893209141428e-01 6.873197800952e-01 6.854197963451e-01 6.837172823300e-01 6.821799178267e-01 6.806701858609e-01 6.790348908830e-01 6.772051520846e-01 6.752315487492e-01 6.732477438699e-01 6.713840665049e-01 6.696936093219e-01 6.681294618086e-01 6.665733783141e-01 6.649032522330e-01 6.630554056757e-01 6.610653792568e-01 6.590552836887e-01 6.571671397901e-01 6.554766219412e-01 6.539321382281e-01 6.523817220965e-01 6.506668970869e-01 6.487321008336e-01 6.466679127296e-01 6.446504818690e-01 6.428205819709e-01 6.411935946687e-01 6.396482844393e-01 6.380199850488e-01 6.362060398732e-01 6.342246025961e-01 6.321878385395e-01 6.302271287226e-01 6.284175208649e-01 6.267472820030e-01 6.251307715039e-01 6.234570590168e-01 6.216421694494e-01 6.196725621573e-01 6.176173600258e-01 6.156000682162e-01 6.137330604979e-01 6.120452109993e-01 6.104531377295e-01 6.088003921272e-01 6.069559025585e-01 6.049050053813e-01 6.027663834159e-01 6.007232314393e-01 5.989010854153e-01 5.972831311126e-01 5.957163007055e-01 5.940120129030e-01 5.920697772629e-01 5.899429481490e-01 5.878035059329e-01 5.858279305725e-01 5.840864346316e-01 5.825008931926e-01 5.808945905381e-01 5.791105895483e-01 5.771058492886e-01 5.749745370476e-01 5.728852840609e-01 5.709773700779e-01 5.692765209754e-01 5.676827634064e-01 5.660307120763e-01 5.641929344925e-01 5.621552607401e-01 5.600243414036e-01 5.579632903631e-01 5.560935741288e-01 5.544145135134e-01 5.528073722806e-01 5.511035289950e-01 5.491966985587e-01 5.471061041078e-01 5.449698202979e-01 5.429507428246e-01 5.411370486593e-01 5.394807672062e-01 5.378350872702e-01 5.360509484440e-01 5.340700865960e-01 5.319636903601e-01 5.298764723466e-01 5.279359229338e-01 5.261713510488e-01 5.244985002363e-01 5.227840196705e-01 5.209278671477e-01 5.189277007154e-01 5.168698264950e-01 5.148689299244e-01 5.129958577315e-01 5.112362275201e-01 5.095115369856e-01 5.077317677316e-01 5.058516771827e-01 5.038934165647e-01 5.019223401496e-01 5.000054998998e-01 4.981710210480e-01 4.963952484946e-01 4.946265259953e-01 4.928148357602e-01 4.909451684294e-01 4.890378089902e-01 4.871373721162e-01 4.852814357982e-01 4.834780650894e-01 4.817053000063e-01 4.799246293298e-01 4.781064151586e-01 4.762432689838e-01 4.743581897992e-01 4.724861192935e-01 4.706561431421e-01 4.688727354323e-01 4.671136537477e-01 4.653410600601e-01 4.635247165062e-01 4.616603701644e-01 4.597739202119e-01 4.579042183092e-01 4.560838194216e-01 4.543147416783e-01 4.525706376257e-01 4.508115564423e-01 4.490079784946e-01 4.471586082524e-01 4.452890101251e-01 4.434371877289e-01 4.416318520777e-01 4.398770888762e-01 4.381505963244e-01 4.364149834220e-01 4.346403095746e-01 4.328193418507e-01 4.309748904111e-01 4.291478808813e-01 4.273717437974e-01 4.256529062392e-01 4.239655800467e-01 4.222662692660e-01 4.205214856017e-01 4.187286342594e-01 4.169218241911e-01 4.151492396953e-01 4.134431211077e-01 4.117964825968e-01 4.101678443846e-01 4.085053381914e-01 4.067856801054e-01 4.050338350066e-01 4.033051293979e-01 4.016462231476e-01 4.000636317245e-01 3.985138970017e-01 3.969402361877e-01 3.953131169727e-01 3.936523161566e-01 3.920131041267e-01 3.904412184024e-01 3.889434922915e-01 3.874801623253e-01 3.859979230901e-01 3.844701915127e-01 3.829144370094e-01 3.813785686394e-01 3.799038108220e-01 3.784950209051e-01 3.771160199264e-01 3.757191281374e-01 3.742815475973e-01 3.728198753584e-01 3.713820115297e-01 3.700042905122e-01 3.686871695577e-01 3.673898999672e-01 3.660644611015e-01 3.646950774831e-01 3.633087117079e-01 3.619547808417e-01 3.606633066390e-01 3.594162353943e-01 3.581658979118e-01 3.568715806759e-01 3.555377743501e-01 3.542086287836e-01 3.529284799108e-01 3.517027411848e-01 3.504950131741e-01 3.492602772877e-01 3.479866882956e-01 3.467075441946e-01 3.454691943554e-01 3.442906099690e-01 3.431473995110e-01 3.419978568276e-01 3.408236859402e-01 3.396458201805e-01 3.385079731646e-01 3.374306872249e-01 3.363990707002e-01 3.353750784183e-01 3.343356799671e-01 3.332943215211e-01 3.322847452877e-01 3.313299906951e-01 3.304156643375e-01 3.295106130923e-01 3.285929270308e-01 3.276698475434e-01 3.267701587511e-01 3.259118282652e-01 3.250842714168e-01 3.242588207074e-01 3.234207875074e-01 3.225813671493e-01 3.217679852687e-01 3.209937317879e-01 3.202457631680e-01 3.194998767520e-01 3.187473675612e-01 3.180057064168e-01 3.173011777928e-01 3.166410258384e-01 3.160094871753e-01 3.153833650847e-01 3.147598640501e-01 3.141578739947e-01 3.135963392208e-01 3.130749342180e-01 3.125713677559e-01 3.120689552087e-01 3.115720293731e-01 3.110995337974e-01 3.106633167988e-01 3.102508960710e-01 3.098445365216e-01 3.094352376628e-01 3.090380826564e-01 3.086725742468e-01 3.083411760174e-01 3.080299923474e-01 3.077242676977e-01 3.074282350790e-01 3.071577690192e-01 3.069247360885e-01 3.067219942713e-01 3.065342608345e-01 3.063564681580e-01 3.061992382519e-01 3.060699184771e-01 3.059678729253e-01 3.058802686567e-01 3.057996677952e-01 3.057330943813e-01 3.056913955682e-01 3.056762175866e-01 3.056787091527e-01 3.056907156195e-01 3.057161723855e-01 3.057659702139e-01 3.058442351880e-01 3.059460509918e-01 3.060631935504e-01 3.061939532846e-01 3.063455346632e-01 3.065217163122e-01 3.067180252983e-01 3.069277187928e-01 3.071492865955e-01 3.073895309735e-01 3.076509367718e-01 3.079314802734e-01 3.082255915697e-01 3.085320294724e-01 3.088563165781e-01 3.092020631832e-01 3.095693699527e-01 3.099521923814e-01 3.103489698009e-01 3.107613060230e-01 3.111910897654e-01 3.116392088416e-01 3.121018348917e-01 3.125787547184e-01 3.130714394459e-01 3.135797877821e-01 3.141019535308e-01 3.146371601564e-01 3.151873834224e-01 3.157553343867e-01 3.163411625054e-01 3.169400527061e-01 3.175496230826e-01 3.181700777227e-01 3.188055830769e-01 3.194573971295e-01 3.201222584425e-01 3.207975896520e-01 3.214824382711e-01 3.221789712202e-01 3.228893307206e-01 3.236115110712e-01 3.243455264676e-01 3.250911215223e-01 3.258480543354e-01 3.266156870905e-01 3.273931439666e-01 3.281809519279e-01 3.289787765113e-01 3.297881094562e-01 3.306066063827e-01 3.314343199384e-01 3.322705972285e-01 3.331167005063e-01 3.339721238759e-01 3.348363889155e-01 3.357090384504e-01 3.365893555199e-01 3.374787502937e-01 3.383753401672e-01 3.392793317932e-01 3.401904094607e-01 3.411091090998e-01 3.420346614328e-01 3.429670407347e-01 3.439056048540e-01 3.448504805415e-01 3.458028043442e-01 3.467611285101e-01 3.477239918829e-01 3.486920561990e-01 3.496650935336e-01 3.506430767778e-01 3.516275209542e-01 3.526151031335e-01 3.536072038877e-01 3.546044465961e-01 3.556042285964e-01 3.566082324069e-01 3.576171020846e-01 3.586282544599e-01 3.596436727430e-01 3.606616831110e-01 3.616825755291e-01 3.627056876805e-01 3.637313532513e-01 3.647597870331e-01 3.657904302464e-01 3.668237269063e-01 3.678579453714e-01 3.688938388494e-01 3.699309902152e-01 3.709697298597e-01 3.720093770895e-01 3.730513301141e-01 3.740935626309e-01 3.751356346624e-01 3.761789289185e-01 3.772220397823e-01 3.782662601200e-01 3.793095827408e-01 3.803528607775e-01 3.813959686452e-01 3.824381629601e-01 3.834796936247e-01 3.845215876237e-01 3.855611628105e-01 3.866001424914e-01 3.876372486083e-01 3.886738762167e-01 3.897078460011e-01 3.907414259774e-01 3.917721214470e-01 3.928021134746e-01 3.938294879469e-01 3.948539613073e-01 3.958771461345e-01 3.968971857428e-01 3.979155216164e-01 3.989301367071e-01 3.999421151171e-01 4.009507046141e-01 4.019569627322e-01 4.029597974106e-01 4.039595315375e-01 4.049553827068e-01 4.059477825459e-01 4.069360929923e-01 4.079213059706e-01 4.089015259544e-01 4.098786132520e-01 4.108523414867e-01 4.118204484234e-01 4.127839160921e-01 4.137432555686e-01 4.146979558799e-01 4.156485581481e-01 4.165938314553e-01 4.175335251556e-01 4.184676884245e-01 4.193970125909e-01 4.203210688395e-01 4.212408465814e-01 4.221546671946e-01 4.230622909676e-01 4.239637258833e-01 4.248593344896e-01 4.257498419130e-01 4.266350412632e-01 4.275140140402e-01 4.283874362573e-01 4.292534295095e-01 4.301136269721e-01 4.309670323933e-01 4.318155046897e-01 4.326568211650e-01 4.334917519535e-01 4.343198887698e-01 4.351403237369e-01 4.359547697394e-01 4.367621067405e-01 4.375624705199e-01 4.383553537807e-01 4.391408574962e-01 4.399185044377e-01 4.406894120721e-01 4.414530145653e-01 4.422091777375e-01 4.429568030826e-01 4.436965865871e-01 4.444289169711e-01 4.451541397799e-01 4.458711660089e-01 4.465807565094e-01 4.472814267898e-01 4.479740883150e-01 4.486578981328e-01 4.493347050440e-01 4.500040156453e-01 4.506639305991e-01 4.513157082773e-01 4.519582877410e-01 4.525928404485e-01 4.532187839237e-01 4.538365753295e-01 4.544449630964e-01 4.550438593072e-01 4.556339403502e-01 4.562146502841e-01 4.567868572087e-01 4.573493027744e-01 4.579022573230e-01 4.584463680805e-01 4.589812896805e-01 4.595071483635e-01 4.600235204495e-01 4.605301290314e-01 4.610268776563e-01 4.615139001603e-01 4.619919420773e-01 4.624602139372e-01 4.629199287912e-01 4.633684858945e-01 4.638071704235e-01 4.642356376489e-01 4.646527255920e-01 4.650610932590e-01 4.654591197760e-01 4.658468039292e-01 4.662247097055e-01 4.665909744561e-01 4.669469918172e-01 4.672927990808e-01 4.676269307377e-01 4.679515058859e-01 4.682656808596e-01 4.685692273049e-01 4.688622701782e-01 4.691429914186e-01 4.694126238807e-01 4.696712020272e-01 4.699184445693e-01 4.701550222008e-01 4.703815548122e-01 4.705960744596e-01 4.707992425514e-01 4.709897312238e-01 4.711678035372e-01 4.713355856173e-01 4.714903828411e-01 4.716353013511e-01 4.717689745003e-01 4.718901343250e-01 4.719995472975e-01 4.720953895846e-01 4.721787336028e-01 4.722500106166e-01 4.723084658497e-01 4.723569834165e-01 4.723928642837e-01 4.724158113963e-01 4.724261573807e-01 4.724222335810e-01 4.724049045761e-01 4.723752850502e-01 4.723329931992e-01 4.722791104595e-01 4.722114375589e-01 4.721303442610e-01 4.720354569936e-01 4.719260566247e-01 4.718029632017e-01 4.716674645255e-01 4.715174050674e-01 4.713544400062e-01 4.711764022163e-01 4.709845576482e-01 4.707790376470e-01 4.705586112927e-01 4.703248374426e-01 4.700762241604e-01 4.698121735231e-01 4.695338699396e-01 4.692410619267e-01 4.689340888910e-01 4.686125943430e-01 4.682758587255e-01 4.679246839272e-01 4.675567412865e-01 4.671731653128e-01 4.667754315320e-01 4.663620181634e-01 4.659344144204e-01 4.654916211766e-01 4.650319113749e-01 4.645561694479e-01 4.640639362111e-01 4.635567853974e-01 4.630344506677e-01 4.624962073213e-01 4.619416283867e-01 4.613697397164e-01 4.607799111325e-01 4.601741702368e-01 4.595518712755e-01 4.589137318723e-01 4.582595129974e-01 4.575863259120e-01 4.568963110695e-01 4.561879646463e-01 4.554624688290e-01 4.547205588315e-01 4.539617221696e-01 4.531860281177e-01 4.523913419815e-01 4.515797385297e-01 4.507500345969e-01 4.499018681177e-01 4.490363440568e-01 4.481534587666e-01 4.472535490819e-01 4.463347852275e-01 4.453985293127e-01 4.444423048523e-01 4.434682696532e-01 4.424760488534e-01 4.414656944655e-01 4.404394653216e-01 4.393940217391e-01 4.383292995578e-01 4.372450468758e-01 4.361422613140e-01 4.350218537314e-01 4.338854253745e-01 4.327310271455e-01 4.315577852961e-01 4.303648276762e-01 4.291530458338e-01 4.279237642793e-01 4.266772369414e-01 4.254154188605e-01 4.241356017285e-01 4.228376058370e-01 4.215205683631e-01 4.201857874220e-01 4.188342888944e-01 4.174673502765e-01 4.160829728761e-01 4.146826064136e-01 4.132645872382e-01 4.118289935180e-01 4.103784393847e-01 4.089113272486e-01 4.074286812039e-01 4.059305502293e-01 4.044164457800e-01 4.028877519033e-01 4.013436205609e-01 3.997860905936e-01 3.982139358868e-01 3.966279801907e-01 3.950280316340e-01 3.934156978322e-01 3.917914953340e-01 3.901554844121e-01 3.885076840285e-01 3.868491451401e-01 3.851792993631e-01 3.835002761820e-01 3.818119274093e-01 3.801165037424e-01 3.784120733710e-01 3.766998061720e-01 3.749810029273e-01 3.732562232652e-01 3.715278428206e-01 3.697944523342e-01 3.680576264948e-01 3.663170426031e-01 3.645749141159e-01 3.628320963461e-01 3.610903771365e-01 3.593506934963e-01 3.576121100672e-01 3.558769975347e-01 3.541470098983e-01 3.524232905717e-01 3.507077642330e-01 3.490015051688e-01 3.473034749281e-01 3.456179309068e-01 3.439450309735e-01 3.422861398937e-01 3.406442159329e-01 3.390195569187e-01 3.374152180850e-01 3.358301174204e-01 3.342678322605e-01 3.327307324062e-01 3.312193127474e-01 3.297377053418e-01 3.282858267922e-01 3.268652730175e-01 3.254795865539e-01 3.241289745274e-01 3.228186539706e-01 3.215478756884e-01 3.203197123118e-01 3.191370444662e-01 3.180005127398e-01 3.169137319263e-01 3.158781826795e-01 3.148982374704e-01 3.139734050646e-01 3.131079102234e-01 3.123036955560e-01 3.115612425186e-01 3.108867211990e-01 3.102783450014e-01 3.097410258275e-01 3.092771426478e-01 3.088868847360e-01 3.085744783737e-01 3.083399577952e-01 3.081874628710e-01 3.081178985041e-01 3.081328010275e-01 3.082352856489e-01 3.084256253465e-01 3.087064647808e-01 3.090806352835e-01 3.095468538745e-01 3.101085098925e-01 3.107656255662e-01 3.115200928272e-01 3.123725722969e-01 3.133240002905e-01 3.143760298008e-01 3.155277827586e-01 3.167805864883e-01 3.181344216038e-01 3.195905861766e-01 3.211478270642e-01 3.228061750462e-01 3.245672024529e-01 3.264289365666e-01 3.283909892476e-01 3.304532307491e-01 3.326149872618e-01 3.348756790758e-01 3.372336047651e-01 3.396890143557e-01 3.422391692122e-01 3.448843437634e-01 3.476227126366e-01 3.504514303026e-01 3.533717770465e-01 3.563802543470e-01 3.594751700687e-01 3.626564670678e-01 3.659195582232e-01 3.692659489853e-01 3.726911013073e-01 3.761942577448e-01 3.797740994999e-01 3.834254246783e-01 3.871506436559e-01 3.909439678199e-01 3.948047805584e-01 3.987314565108e-01 4.027199347538e-01 4.067716178629e-01 4.108793559201e-01 4.150460399172e-01 4.192655697269e-01 4.235364415563e-01 4.278584691123e-01 4.322252097308e-01 4.366407648460e-01 4.410958520939e-01 4.455935223819e-01 4.501291730973e-01 4.546979328216e-01 4.593044277225e-01 4.639386068743e-01 4.686054227838e-01 4.732966623373e-01 4.780127670968e-01 4.827531562505e-01 4.875094425696e-01 4.922887450861e-01 4.970798238831e-01 5.018864194776e-01 5.067031794252e-01 5.115273802417e-01 5.163621631103e-01 5.211954303813e-01 5.260368509757e-01 5.308745521283e-01 5.357110809182e-01 5.405441803888e-01 5.453671677616e-01 5.501878094527e-01 5.549907767544e-01 5.597863116431e-01 5.645638959629e-01 5.693230608871e-01 5.740671728802e-01 5.787839152155e-01 5.834837988004e-01 5.881521247642e-01 5.927959576490e-01 5.974092870929e-01 6.019872899272e-01 6.065373157646e-01 6.110448072534e-01 6.155199781675e-01 6.199509028941e-01 6.243408433529e-01 6.286888079203e-01 6.329860582307e-01 6.372413930378e-01 6.414411223652e-01 6.455916368754e-01 6.496886551598e-01 6.537268863799e-01 6.577115987602e-01 6.616314254185e-01 6.654937617650e-01 6.692905108394e-01 6.730208950916e-01 6.766873342500e-01 6.802800566736e-01 6.838073168498e-01 6.872577527293e-01 6.906358794040e-01 6.939398321703e-01 6.971607495887e-01 7.003089871632e-01 7.033700142825e-01 7.063513000755e-01 7.092496865129e-01 7.120575301915e-01 7.147845160912e-01 7.174139523955e-01 7.199600079725e-01 7.224097781231e-01 7.247659815060e-01 7.270315656351e-01 7.291926359217e-01 7.312655646300e-01 7.332316112217e-01 7.351020530643e-01 7.368709032148e-01 7.385325302455e-01 7.400979650097e-01 7.415492883654e-01 7.429032230097e-01 7.441434709074e-01 7.452773020181e-01 7.463056891598e-01 7.472158244482e-01 7.480254984327e-01 7.487127605546e-01 7.492954511383e-01 7.497623061218e-01 7.501124653741e-01 7.503563111925e-01 7.504746067960e-01 7.504878493217e-01 7.503769746406e-01 7.501545758620e-01 7.498164230097e-01 7.493561232169e-01 7.487874970564e-01 7.480922445390e-01 7.472879831581e-01 7.463621339211e-01 7.453201378094e-01 7.441645728589e-01 7.428869223269e-01 7.415010773134e-01 7.399920890023e-01 7.383739529682e-01 7.366400705429e-01 7.347913620165e-01 7.328325265258e-01 7.307574890348e-01 7.285769964528e-01 7.262818506823e-01 7.238805446972e-01 7.213717524541e-01 7.187554737126e-01 7.160358399882e-01 7.132125496022e-01 7.102892893788e-01 7.072650955928e-01 7.041451217005e-01 7.009292836269e-01 6.976209266107e-01 6.942209752024e-01 6.907336098627e-01 6.871610382354e-01 6.835041301795e-01 6.797688066454e-01 6.759548601664e-01 6.720685003896e-01 6.681093364500e-01 6.640843378201e-01 6.599951169726e-01 6.558454433462e-01 6.516419518721e-01 6.473834656409e-01 6.430806451961e-01 6.387320827407e-01 6.343459687361e-01 6.299268219985e-01 6.254761808388e-01 6.210056255052e-01 6.165116393433e-01 6.120072452465e-01 6.074945537335e-01 6.029784817257e-01 5.984690090713e-01 5.939655114533e-01 5.894814523102e-01 5.850176657066e-01 5.805836634200e-01 5.761869341319e-01 5.718300039038e-01 5.675265655079e-01 5.632758622324e-01 5.590913362963e-01 5.549776435944e-01 5.509399520575e-01 5.469916190170e-01 5.431317366343e-01 5.393753292354e-01 5.357248871021e-01 5.321886183856e-01 5.287777266758e-01 5.254921941358e-01 5.223469700097e-01 5.193418468344e-01 5.164888484002e-01 5.137934428235e-01 5.112566761441e-01 5.088939108544e-01 5.067008595395e-01 5.046910274087e-01 5.028638416259e-01 5.012231897992e-01 4.997801109448e-01 4.985281211752e-01 4.974787959661e-01 4.966273256891e-01 4.959817522738e-01 4.955405810666e-01 4.953013243227e-01 4.952717150659e-01 4.954423195376e-01 4.958194219359e-01 4.963963847624e-01 4.971717355899e-01 4.981462076434e-01 4.993091624144e-01 5.006647119889e-01 5.022003985592e-01 5.039161030102e-01 5.058062944802e-01 5.078609031384e-01 5.100788856701e-01 5.124486673564e-01 5.149665924649e-01 5.176230327115e-01 5.204120899526e-01 5.233252171021e-01 5.263532513861e-01 5.294893621113e-01 5.327250707027e-01 5.360509068768e-01 5.394591112362e-01 5.429419096294e-01 5.464886623242e-01 5.500931207007e-01 5.537437543262e-01 5.574364720979e-01 5.611592987664e-01 5.649046946635e-01 5.686680529828e-01 5.724350725625e-01 5.762045514125e-01 5.799644668137e-01 5.837090583720e-01 5.874327174186e-01 5.911243332163e-01 5.947818373443e-01 5.983952517312e-01 6.019596120953e-01 6.054704199658e-01 6.089193089563e-01 6.123024632428e-01 6.156148754433e-01 6.188508177883e-01 6.220068725621e-01 6.250786530517e-01 6.280617523261e-01 6.309551155217e-01 6.337504440267e-01 6.364509976080e-01 6.390506937898e-01 6.415469629382e-01 6.439432295429e-01 6.462303851317e-01 6.484154855315e-01 6.504924910165e-01 6.524628313700e-01 6.543313793650e-01 6.560912200316e-01 6.577527764462e-01 6.593088078080e-01 6.607688628436e-01 6.621324769549e-01 6.634019338439e-01 6.645845180927e-01 6.656807498258e-01 6.667000610990e-01 6.676409908057e-01 6.685154805584e-01 6.693271393843e-01 6.700828012473e-01 6.707923821248e-01 6.714565936033e-01 6.720934529858e-01 6.727031519941e-01 6.733009983253e-01 6.738941506821e-01 6.744896649203e-01 6.751059221333e-01 6.757437625832e-01 6.764222465706e-01 6.771498903944e-01 6.779360822121e-01 6.787971730757e-01 6.797403424576e-01 6.807814573714e-01 6.819302555072e-01 6.831993406049e-01 6.846017005321e-01 6.861482691592e-01 6.878489352409e-01 6.897176500951e-01 6.917645700181e-01 6.939975981322e-01 6.964314327687e-01 6.990691193205e-01 7.019243611049e-01 7.050026763727e-01 7.083100431271e-01 7.118567863225e-01 7.156417340545e-01 7.196759478950e-01 7.239556997745e-01 7.284894205364e-01 7.332756707653e-01 7.383138482448e-01 7.436071034864e-01 7.491462839772e-01 7.549368777200e-01 7.609684520369e-01 7.672397550313e-01 7.737457155256e-01 7.804745167112e-01 7.874261214225e-01 7.945856321384e-01 8.019490597731e-01 8.095047582716e-01 8.172404342613e-01 8.251509969018e-01 8.332199955344e-01 8.414374043792e-01 8.497933566010e-01 8.582739576390e-01 8.668669333277e-01 8.755621562612e-01 8.843430475238e-01 8.931996371815e-01 9.021216851472e-01 9.110899813713e-01 9.201018356608e-01 9.291364475742e-01 9.381858254634e-01 9.472402384632e-01 9.562821875088e-01 9.653093665886e-01 9.743018550528e-01 9.832555728106e-01 9.921581297786e-01 1.000995823031e+00 1.009768706802e+00 1.018455497382e+00 1.027056163121e+00 1.035557645531e+00 1.043950190612e+00 1.052230460148e+00 1.060384689144e+00 1.068408918637e+00 1.076292734442e+00 1.084028611821e+00 1.091609229114e+00 1.099025645965e+00 1.106272361680e+00 1.113336370994e+00 1.120215613782e+00 1.126897694361e+00 1.133375909425e+00 1.139642088140e+00 1.145684556020e+00 1.151500207776e+00 1.157073501645e+00 1.162399621314e+00 1.167468658370e+00 1.172269202679e+00 1.176795403641e+00 1.181034401439e+00 1.184979835599e+00 1.188621028628e+00 1.191950218342e+00 1.194958575345e+00 1.197637256933e+00 1.199982583214e+00 1.201983255866e+00 1.203639182557e+00 1.204942394909e+00 1.205892183947e+00 1.206485199756e+00 1.206721073173e+00 1.206606426153e+00 1.206137210385e+00 1.205326663235e+00 1.204179888802e+00 1.202704871222e+00 1.200918985389e+00 1.198834505038e+00 1.196470022924e+00 1.193846619609e+00 1.190987744646e+00 1.187919538980e+00 1.184668894253e+00 1.181266825607e+00 1.177748810063e+00 1.174147240979e+00 1.170500293819e+00 1.166845454507e+00 1.163220628783e+00 1.159667771197e+00 1.156222472909e+00 1.152927274413e+00 1.149818298159e+00 1.146930936370e+00 1.144300625611e+00 1.141956088467e+00 1.139928123908e+00 1.138236843613e+00 1.136903789033e+00 1.135944470189e+00 1.135366144737e+00 1.135178578501e+00 1.135375347627e+00 1.135956647437e+00 1.136909447388e+00 1.138220379279e+00 1.139872228083e+00 1.141840391716e+00 1.144103016883e+00 1.146631974082e+00 1.149398947738e+00 1.152376343607e+00 1.155535673312e+00 1.158850276150e+00 1.162293519944e+00 1.165844381249e+00 1.169482486130e+00 1.173193165660e+00 1.176961990067e+00 1.180784541682e+00 1.184656802713e+00 1.188578888798e+00 1.192558785659e+00 1.196602094608e+00 1.200724212704e+00 1.204937767940e+00 1.209259964308e+00 1.213707760190e+00 1.218297610378e+00 1.223047293446e+00 1.227964384550e+00 1.233064737683e+00 1.238346811960e+00 1.243812882301e+00 1.249458229617e+00 1.255261453845e+00 1.261207630446e+00 1.267265072477e+00 1.273395983442e+00 1.279560501265e+00 1.285704924644e+00 1.291775683210e+00 1.297712515337e+00 1.303451560211e+00 1.308928502009e+00 1.314077384675e+00 1.318831880142e+00 1.323132231422e+00 1.326918831513e+00 1.330138421552e+00 1.332749718975e+00 1.334709477520e+00 1.335991300583e+00 1.336576184382e+00 1.336451877095e+00 1.335621760616e+00 1.334094840655e+00 1.331890571236e+00 1.329036240292e+00 1.325570118728e+00 1.321534152431e+00 1.316972142161e+00 1.311939799978e+00 1.306482981891e+00 1.300658274827e+00 1.294513494887e+00 1.288093822067e+00 1.281443030725e+00 1.274591983269e+00 1.267574269076e+00 1.260406969830e+00 1.253108814923e+00 1.245690964213e+00 1.238150257398e+00 1.230496481592e+00 1.222725751814e+00 1.214834886110e+00 1.206834760477e+00 1.198722808877e+00 1.190522113853e+00 1.182248319813e+00 1.173934562517e+00 1.165626689076e+00 1.157364745327e+00 1.149221967891e+00 1.141253810989e+00 1.133538768045e+00 1.126155053952e+00 1.119169480879e+00 1.112666031019e+00 1.106695131265e+00 1.101321039012e+00 1.096579408653e+00 1.092492197903e+00 1.089079933764e+00 1.086316265612e+00 1.084197781607e+00 1.082672795511e+00 1.081702088705e+00 1.081236937103e+00 1.081208554760e+00 1.081587361915e+00 1.082307139449e+00 1.083348096152e+00 1.084685578602e+00 1.086301892062e+00 1.088227088766e+00 1.090456455537e+00 1.093043646097e+00 1.096020716127e+00 1.099425970743e+00 1.103319745214e+00 1.107715200044e+00 1.112661652855e+00 1.118149089129e+00 1.124177673443e+00 1.130723357380e+00 1.137720234641e+00 1.145122776565e+00 1.152821105701e+00 1.160730991550e+00 1.168741673253e+00 1.176727707277e+00 1.184594224053e+00 1.192207696993e+00 1.199483954123e+00 1.206317234259e+00 1.212625034900e+00 1.218348851609e+00 1.223415665778e+00 1.227803794203e+00 1.231465771724e+00 1.234402208830e+00 1.236607416759e+00 1.238086668160e+00 1.238886516135e+00 1.239026041901e+00 1.238579277674e+00 1.237603177174e+00 1.236175900085e+00 1.234393328189e+00 1.232321171358e+00 1.230064554925e+00 1.227675756287e+00 1.225215652933e+00 1.222715251096e+00 1.220157175502e+00 1.217526617395e+00 1.214738504509e+00 1.211717419769e+00 1.208350926422e+00 1.204528357914e+00 1.200158479656e+00 1.195151242732e+00 1.189490007680e+00 1.183164214677e+00 1.176243010441e+00 1.169641383822e+00 1.161482005365e+00 1.152647773820e+00 1.144228855089e+00 1.137128893315e+00 1.131739658111e+00 1.127803600429e+00 1.124520297290e+00 1.120925524372e+00 1.116296510713e+00 1.110445336575e+00 1.103836798666e+00 1.097431082866e+00 1.092314130174e+00 1.089275148424e+00 1.088497471672e+00 1.089445796233e+00 1.091070723729e+00 1.092198480319e+00 1.091934486686e+00 1.089927393907e+00 1.086447517191e+00 1.082207306547e+00 1.078023652835e+00 1.074496490346e+00 1.071809014428e+00 1.069748170681e+00 1.068038850031e+00 1.066855708668e+00 1.067366079279e+00 1.071949662371e+00 1.051485050270e+00 9.629832722271e-01 9.491525057072e-01 9.306669405532e-01 9.044083248982e-01 8.861905569902e-01 8.874485540436e-01 9.084339846431e-01 9.386300273190e-01 9.631705467658e-01 9.698768550424e-01 9.533756771176e-01 9.168169849154e-01 8.716136958399e-01 8.346657546614e-01 8.214818599371e-01 8.368817497366e-01 8.713583004976e-01 9.071846513447e-01 9.278208361882e-01 9.237601663294e-01 8.947934640176e-01 8.500528615510e-01 8.058665478462e-01 7.799521795807e-01 7.816963718635e-01 8.055795708283e-01 8.350730809472e-01 8.528125210284e-01 8.480805169904e-01 8.198151581349e-01 7.768939663046e-01 7.359002984826e-01 7.148688758578e-01 7.227233899585e-01 7.526211263530e-01 7.870299771190e-01 8.084179719912e-01 8.062757201387e-01 7.794704182032e-01 7.364128401893e-01 6.932995791665e-01 6.689562247428e-01 6.748338380103e-01 7.068825276174e-01 7.489403578518e-01 7.831308657072e-01 7.971175640475e-01 7.863720645206e-01 7.543826194269e-01 7.119403362570e-01 6.751987421582e-01 6.605249836765e-01 6.759002714470e-01 7.156503132117e-01 7.646155855864e-01 8.066820051194e-01 8.300987666552e-01 8.294460815120e-01 8.061411587968e-01 7.684529216739e-01 7.306160593910e-01 7.091145766813e-01 7.150956307694e-01 7.469961397946e-01 7.915900100213e-01 8.320870862830e-01 8.553997270291e-01 8.556046700626e-01 8.348546123619e-01 8.029134478130e-01 7.745046688781e-01 7.635906135104e-01 7.756811552343e-01 8.043644514232e-01 8.358891317739e-01 8.569754805813e-01 8.602367965490e-01 8.460721106832e-01 8.222118052763e-01 8.008597898257e-01 7.933619197758e-01 8.040555882576e-01 8.278128709124e-01 8.537247693680e-01 8.712015636230e-01 8.744400066914e-01 8.639789845751e-01 8.460531759786e-01 8.300443882405e-01 8.243618503386e-01 8.323847812072e-01 8.509214820891e-01 8.725344321233e-01 8.894062602037e-01 8.964367903364e-01 8.924572176630e-01 8.800064493130e-01 8.641879868685e-01 8.508358889000e-01 8.445771191660e-01 8.471921955384e-01 8.571676452167e-01 8.704380741334e-01 8.819186094156e-01 8.870994446146e-01 8.832395468047e-01 8.702274656534e-01 8.507997176852e-01 8.301561278208e-01 8.144559486714e-01 8.084130227899e-01 8.129780471046e-01 8.246379605953e-01 8.371518048283e-01 8.443645280893e-01 8.427743554716e-01 8.327533454657e-01 8.183748729708e-01 8.057995051081e-01 8.005203625076e-01 8.047637428204e-01 8.164971788962e-01 8.309860531068e-01 8.434319663662e-01 8.511780644773e-01 8.543978059483e-01 8.553647041347e-01 8.569117772239e-01 8.607837093134e-01 8.670287004539e-01 8.744467639364e-01 8.818365864492e-01 8.889143997110e-01 8.963065889414e-01 9.046818416727e-01 9.135542362907e-01 9.209181985163e-01 9.239267648321e-01 9.205704456835e-01 9.112876873444e-01 8.996854242233e-01 8.916291152856e-01 8.924698508086e-01 9.037873823816e-01 9.216800250919e-01 9.382893225401e-01 9.453630904463e-01 9.378950671068e-01 9.165217210786e-01 8.880872943066e-01 8.639950845626e-01 8.555442223455e-01 8.677791530716e-01 8.960226721814e-01 9.285515898152e-01 9.527087425829e-01 9.599647979791e-01 9.485269558901e-01 9.237380016175e-01 8.967448625255e-01 8.807710878261e-01 8.853131063922e-01 9.110269621464e-01 9.495783351223e-01 9.895514795580e-01
 7.693187100397e-01 7.679527370976e-01 7.665913793067e-01 7.651021454815e-01 7.634338504331e-01 7.616347168753e-01 7.598273110143e-01 7.581430699008e-01 7.566398826451e-01 7.552579840782e-01 7.538584025513e-01 7.523150710435e-01 7.505924246478e-01 7.487596971763e-01 7.469449788241e-01 7.452649869430e-01 7.437593799094e-01 7.423584349792e-01 7.409217407552e-01 7.393256240016e-01 7.375456499062e-01 7.356674907438e-01 7.338331113441e-01 7.321539411468e-01 7.306468866602e-01 7.292224287099e-01 7.277393176680e-01 7.260855479358e-01 7.242525343018e-01 7.223376782438e-01 7.204832159841e-01 7.187956074732e-01 7.172810717583e-01 7.158394362680e-01 7.143187838530e-01 7.126078714685e-01 7.107089064852e-01 7.087452658871e-01 7.068831062259e-01 7.052212585360e-01 7.037286308098e-01 7.022652434300e-01 7.006743603556e-01 6.988851694724e-01 6.969491385757e-01 6.950016042886e-01 6.931761143280e-01 6.915266775047e-01 6.900058043791e-01 6.884940214678e-01 6.868663760846e-01 6.850587761865e-01 6.831065856234e-01 6.811325274540e-01 6.792811291388e-01 6.776293676643e-01 6.761265539330e-01 6.746194794159e-01 6.729472976364e-01 6.710523449046e-01 6.690235978977e-01 6.670391623386e-01 6.652441315334e-01 6.636553669278e-01 6.621516083324e-01 6.605663877927e-01 6.587934771958e-01 6.568479394550e-01 6.548435435088e-01 6.529150058676e-01 6.511403757629e-01 6.495091104555e-01 6.479336207889e-01 6.462998310141e-01 6.445219563170e-01 6.425855895252e-01 6.405623380862e-01 6.385778723373e-01 6.367461135132e-01 6.350948025715e-01 6.335398175987e-01 6.319232516348e-01 6.301143742504e-01 6.280974888947e-01 6.259914710375e-01 6.239791702943e-01 6.221877344543e-01 6.206011699218e-01 6.190695453593e-01 6.174019266903e-01 6.154967966363e-01 6.134030948975e-01 6.112917909751e-01 6.093406724590e-01 6.076246119006e-01 6.060701569034e-01 6.044999496387e-01 6.027547108366e-01 6.007844069938e-01 5.986795518118e-01 5.966106395436e-01 5.947219793320e-01 5.930473657028e-01 5.914866033310e-01 5.898722776328e-01 5.880682993892e-01 5.860572445154e-01 5.839436720513e-01 5.818993620448e-01 5.800495751864e-01 5.783988813244e-01 5.768245956699e-01 5.751534379135e-01 5.732715607389e-01 5.711992504652e-01 5.690775767941e-01 5.670746543563e-01 5.652829622696e-01 5.636539084949e-01 5.620365216770e-01 5.602765032577e-01 5.583138570100e-01 5.562213841536e-01 5.541479742924e-01 5.522244444145e-01 5.504809861922e-01 5.488307220027e-01 5.471370022429e-01 5.452981219064e-01 5.433117178495e-01 5.412663334714e-01 5.392785225253e-01 5.374201805496e-01 5.356770064631e-01 5.339682521931e-01 5.322028128265e-01 5.303348609377e-01 5.283875998407e-01 5.264260158659e-01 5.245196343255e-01 5.226949329320e-01 5.209294381368e-01 5.191699680660e-01 5.173670686101e-01 5.155046742680e-01 5.136038974837e-01 5.117088932931e-01 5.098585515840e-01 5.080596831358e-01 5.062912900682e-01 5.045140864417e-01 5.026976760589e-01 5.008363468234e-01 4.989521322722e-01 4.970812670797e-01 4.952513481499e-01 4.934682656657e-01 4.917072929591e-01 4.899319963252e-01 4.881113005323e-01 4.862420998220e-01 4.843508760354e-01 4.824769207951e-01 4.806513418552e-01 4.788758035209e-01 4.771235768404e-01 4.753541986054e-01 4.735393270749e-01 4.716784266865e-01 4.697965477399e-01 4.679319270470e-01 4.661127378608e-01 4.643435160289e-01 4.626007903668e-01 4.608483640289e-01 4.590542215670e-01 4.572121144218e-01 4.553464458538e-01 4.534971205030e-01 4.516992422970e-01 4.499580914462e-01 4.482475369336e-01 4.465217668471e-01 4.447484638783e-01 4.429259764102e-01 4.410889088413e-01 4.392874358850e-01 4.375514689207e-01 4.358744453597e-01 4.342125374724e-01 4.325140245506e-01 4.307573111192e-01 4.289674206497e-01 4.272015583572e-01 4.255056340763e-01 4.238838273241e-01 4.222932775711e-01 4.206758983695e-01 4.190032490244e-01 4.172966536185e-01 4.156101362006e-01 4.139918748046e-01 4.124448558777e-01 4.109306299999e-01 4.093948491316e-01 4.078120027904e-01 4.061996973006e-01 4.046058199822e-01 4.030727147182e-01 4.016027234658e-01 4.001617078540e-01 3.987004984018e-01 3.971951357657e-01 3.956650327246e-01 3.941566469564e-01 3.927075742610e-01 3.913166773129e-01 3.899438934914e-01 3.885400266972e-01 3.870896160607e-01 3.856199395055e-01 3.841823714377e-01 3.828036526199e-01 3.814689435889e-01 3.801272396518e-01 3.787388153714e-01 3.773099237779e-01 3.758827682737e-01 3.745039346557e-01 3.731775825878e-01 3.718672473889e-01 3.705281333152e-01 3.691483316109e-01 3.677610499012e-01 3.664133680066e-01 3.651243665834e-01 3.638695793379e-01 3.626065222153e-01 3.613164490001e-01 3.600223429651e-01 3.587656980755e-01 3.575687095722e-01 3.564151538600e-01 3.552671959347e-01 3.541020143485e-01 3.529324714882e-01 3.517925383396e-01 3.507049202784e-01 3.496557112403e-01 3.486136975677e-01 3.475559330355e-01 3.464898501322e-01 3.454452842842e-01 3.444404144393e-01 3.434624798456e-01 3.424858235402e-01 3.414937435584e-01 3.404981773516e-01 3.395267984557e-01 3.385934999042e-01 3.376846837623e-01 3.367761885983e-01 3.358595262418e-01 3.349520814865e-01 3.340807059818e-01 3.332525800302e-01 3.324511206420e-01 3.316536010139e-01 3.308571406651e-01 3.300794995116e-01 3.293411664154e-01 3.286406287441e-01 3.279565245782e-01 3.272706969012e-01 3.265882786207e-01 3.259290799335e-01 3.253031412169e-01 3.247005193562e-01 3.241019368258e-01 3.234988010887e-01 3.229069272983e-01 3.223454515886e-01 3.218175871855e-01 3.213087850122e-01 3.208049981932e-01 3.203099307847e-01 3.198394225389e-01 3.194057426776e-01 3.190006460603e-01 3.186097408842e-01 3.182281522367e-01 3.178644938392e-01 3.175291749027e-01 3.172193708378e-01 3.169228798938e-01 3.166325818315e-01 3.163554656879e-01 3.161033576957e-01 3.158776204762e-01 3.156686715944e-01 3.154689866442e-01 3.152834703257e-01 3.151213309822e-01 3.149884147064e-01 3.148785662430e-01 3.147835018272e-01 3.147027904065e-01 3.146418557641e-01 3.146056543715e-01 3.145899251944e-01 3.145876354459e-01 3.145969413094e-01 3.146250633535e-01 3.146746694431e-01 3.147444825126e-01 3.148280631037e-01 3.149249818752e-01 3.150404534186e-01 3.151774635342e-01 3.153368160290e-01 3.155126964209e-01 3.157032556960e-01 3.159096220679e-01 3.161349715044e-01 3.163782313816e-01 3.166379485642e-01 3.169122882872e-01 3.172040845441e-01 3.175121505491e-01 3.178356931030e-01 3.181730574984e-01 3.185265478158e-01 3.188997759584e-01 3.192907429621e-01 3.196973407468e-01 3.201156410236e-01 3.205461783503e-01 3.209927944276e-01 3.214569706968e-01 3.219360564495e-01 3.224267716408e-01 3.229289435668e-01 3.234443993940e-01 3.239753055136e-01 3.245195747752e-01 3.250773759444e-01 3.256484721889e-01 3.262328635175e-01 3.268293334507e-01 3.274375596430e-01 3.280573679306e-01 3.286898236436e-01 3.293346886495e-01 3.299912958192e-01 3.306586440911e-01 3.313365511015e-01 3.320258355229e-01 3.327270177417e-01 3.334382352117e-01 3.341596549152e-01 3.348916765631e-01 3.356333368684e-01 3.363853786593e-01 3.371458039199e-01 3.379158503961e-01 3.386948921317e-01 3.394830902839e-01 3.402807599141e-01 3.410857850179e-01 3.418993118039e-01 3.427218573535e-01 3.435531370274e-01 3.443905104695e-01 3.452348595147e-01 3.460864170100e-01 3.469453569850e-01 3.478111578362e-01 3.486838520440e-01 3.495623191646e-01 3.504476890150e-01 3.513380191920e-01 3.522345279461e-01 3.531371165376e-01 3.540450087143e-01 3.549583912477e-01 3.558765944719e-01 3.567991585552e-01 3.577264403411e-01 3.586585764679e-01 3.595947612821e-01 3.605353908545e-01 3.614798469816e-01 3.624277855294e-01 3.633794861651e-01 3.643341257793e-01 3.652912789793e-01 3.662530890946e-01 3.672178992084e-01 3.681846774172e-01 3.691535293834e-01 3.701255570862e-01 3.710990385836e-01 3.720752121801e-01 3.730528839959e-01 3.740316258007e-01 3.750123942433e-01 3.759941686251e-01 3.769767623147e-01 3.779611863124e-01 3.789457227115e-01 3.799310706338e-01 3.809166324156e-01 3.819024959111e-01 3.828883734296e-01 3.838749851476e-01 3.848612810926e-01 3.858468232069e-01 3.868330214755e-01 3.878171828283e-01 3.888020079368e-01 3.897858091757e-01 3.907682356340e-01 3.917494941138e-01 3.927298396541e-01 3.937082406063e-01 3.946854810803e-01 3.956614084858e-01 3.966356849558e-01 3.976075757097e-01 3.985773785932e-01 3.995448747694e-01 4.005101875840e-01 4.014728653167e-01 4.024335231042e-01 4.033919999921e-01 4.043469995628e-01 4.052984726910e-01 4.062471852125e-01 4.071932899166e-01 4.081364197475e-01 4.090751600864e-01 4.100101551228e-01 4.109412417609e-01 4.118683498067e-01 4.127923401836e-01 4.137128438118e-01 4.146287899371e-01 4.155407108845e-01 4.164471186386e-01 4.173489054967e-01 4.182480665057e-01 4.191415486240e-01 4.200316647434e-01 4.209165626227e-01 4.217961168553e-01 4.226700938270e-01 4.235399567131e-01 4.244050424241e-01 4.252653115027e-01 4.261199563275e-01 4.269686463958e-01 4.278116856392e-01 4.286494102889e-01 4.294812034258e-01 4.303076357815e-01 4.311279214238e-01 4.319417140948e-01 4.327491841623e-01 4.335508787276e-01 4.343466756583e-01 4.351359422682e-01 4.359183832618e-01 4.366938105874e-01 4.374629141659e-01 4.382260580029e-01 4.389825394962e-01 4.397323102546e-01 4.404745515072e-01 4.412100283513e-01 4.419378030931e-01 4.426600751449e-01 4.433748662866e-01 4.440824937746e-01 4.447825291521e-01 4.454744371470e-01 4.461597433475e-01 4.468373714620e-01 4.475079161346e-01 4.481704213884e-01 4.488246704268e-01 4.494705519562e-01 4.501089509035e-01 4.507394346096e-01 4.513614699793e-01 4.519746716016e-01 4.525803634655e-01 4.531778498497e-01 4.537672218066e-01 4.543484000066e-01 4.549212177267e-01 4.554844592658e-01 4.560392334817e-01 4.565862563572e-01 4.571247372605e-01 4.576552528817e-01 4.581757139589e-01 4.586876353706e-01 4.591897416369e-01 4.596822645737e-01 4.601665815208e-01 4.606417549886e-01 4.611072727730e-01 4.615644525269e-01 4.620111870395e-01 4.624479923757e-01 4.628756679301e-01 4.632932534514e-01 4.637014747776e-01 4.641006110538e-01 4.644902402690e-01 4.648703097973e-01 4.652389850511e-01 4.655975767901e-01 4.659459666667e-01 4.662837282494e-01 4.666123693139e-01 4.669316050588e-01 4.672394256074e-01 4.675378760946e-01 4.678231090393e-01 4.680980133968e-01 4.683633288027e-01 4.686163077364e-01 4.688604337442e-01 4.690941606931e-01 4.693164184488e-01 4.695283408893e-01 4.697265918884e-01 4.699144681907e-01 4.700897429178e-01 4.702545747705e-01 4.704094780040e-01 4.705526781877e-01 4.706844391288e-01 4.708036908624e-01 4.709100137797e-01 4.710037298053e-01 4.710858763280e-01 4.711566284296e-01 4.712162268608e-01 4.712628284292e-01 4.712971657740e-01 4.713188105500e-01 4.713262488955e-01 4.713210875816e-01 4.713041547457e-01 4.712738239659e-01 4.712311567175e-01 4.711741065312e-01 4.711046837777e-01 4.710218378333e-01 4.709249224033e-01 4.708154635004e-01 4.706921344660e-01 4.705542942233e-01 4.704026103856e-01 4.702372020836e-01 4.700585242096e-01 4.698659813928e-01 4.696591126796e-01 4.694380136343e-01 4.692015328861e-01 4.689498843143e-01 4.686839825362e-01 4.684045677372e-01 4.681104003226e-01 4.678024805286e-01 4.674778415656e-01 4.671375811030e-01 4.667820707681e-01 4.664120749689e-01 4.660271561131e-01 4.656272499548e-01 4.652113331285e-01 4.647785189621e-01 4.643284872402e-01 4.638630626665e-01 4.633817700322e-01 4.628850423966e-01 4.623725203143e-01 4.618412079442e-01 4.612941740685e-01 4.607281738742e-01 4.601466630066e-01 4.595482996339e-01 4.589336256227e-01 4.583021971117e-01 4.576522335250e-01 4.569854593509e-01 4.563006425459e-01 4.555982447373e-01 4.548782161007e-01 4.541413521955e-01 4.533867505501e-01 4.526141370733e-01 4.518238209751e-01 4.510134610510e-01 4.501854530089e-01 4.493397036393e-01 4.484752241836e-01 4.475946435270e-01 4.466948053002e-01 4.457755904322e-01 4.448370300007e-01 4.438787310191e-01 4.429035931206e-01 4.419113420985e-01 4.409007626717e-01 4.398714728290e-01 4.388217479998e-01 4.377524757215e-01 4.366648935103e-01 4.355605849045e-01 4.344389348707e-01 4.332990656237e-01 4.321401264656e-01 4.309617962397e-01 4.297645124995e-01 4.285489302202e-01 4.273175103164e-01 4.260674320139e-01 4.248002952116e-01 4.235140945719e-01 4.222088153307e-01 4.208871690853e-01 4.195475885436e-01 4.181913752498e-01 4.168173301602e-01 4.154256196928e-01 4.140180863518e-01 4.125928957928e-01 4.111520965564e-01 4.096946076050e-01 4.082215370884e-01 4.067321157543e-01 4.052272817785e-01 4.037089234424e-01 4.021752386051e-01 4.006276997611e-01 3.990663669962e-01 3.974907894090e-01 3.959029135293e-01 3.943021858132e-01 3.926913297655e-01 3.910678232926e-01 3.894329255671e-01 3.877874319100e-01 3.861325038151e-01 3.844691526929e-01 3.827972371566e-01 3.811166465566e-01 3.794280663853e-01 3.777331469075e-01 3.760332339129e-01 3.743288973767e-01 3.726203546772e-01 3.709091581196e-01 3.691945607150e-01 3.674794365103e-01 3.657646073896e-01 3.640524608576e-01 3.623421428417e-01 3.606336248218e-01 3.589309447469e-01 3.572338108925e-01 3.555433060960e-01 3.538617291479e-01 3.521908194197e-01 3.505314197737e-01 3.488832976911e-01 3.472490187696e-01 3.456321670868e-01 3.440320383928e-01 3.424524288725e-01 3.408931941932e-01 3.393560444200e-01 3.378442528336e-01 3.363575661622e-01 3.349010546904e-01 3.334737193275e-01 3.320796709319e-01 3.307194236431e-01 3.293952973111e-01 3.281104979576e-01 3.268652985140e-01 3.256654145732e-01 3.245094686201e-01 3.234022221566e-01 3.223446039380e-01 3.213381735992e-01 3.203885783700e-01 3.194944942801e-01 3.186600724462e-01 3.178883251156e-01 3.171796711417e-01 3.165383896096e-01 3.159656320778e-01 3.154640238293e-01 3.150360071621e-01 3.146833128802e-01 3.144091275835e-01 3.142135266589e-01 3.141012875315e-01 3.140734848470e-01 3.141309891367e-01 3.142766150721e-01 3.145121057899e-01 3.148395821016e-01 3.152587240878e-01 3.157734587047e-01 3.163840771170e-01 3.170912891751e-01 3.178978003696e-01 3.188024350180e-01 3.198080357331e-01 3.209149009745e-01 3.221223289989e-01 3.234332888986e-01 3.248457965979e-01 3.263616739074e-01 3.279806986418e-01 3.297012995819e-01 3.315252292238e-01 3.334509748077e-01 3.354794611933e-01 3.376081196331e-01 3.398381189321e-01 3.421676779658e-01 3.445955750171e-01 3.471219181240e-01 3.497452543551e-01 3.524627277686e-01 3.552757271808e-01 3.581801332391e-01 3.611771181569e-01 3.642620554782e-01 3.674357298052e-01 3.706959503738e-01 3.740391163898e-01 3.774660504810e-01 3.809727815922e-01 3.845575064012e-01 3.882193072283e-01 3.919547058462e-01 3.957643162332e-01 3.996415889482e-01 4.035891795399e-01 4.076017344314e-01 4.116772263468e-01 4.158152105465e-01 4.200097375474e-01 4.242644882599e-01 4.285708977889e-01 4.329314110110e-01 4.373407276881e-01 4.417960377021e-01 4.462998525279e-01 4.508423633812e-01 4.554292458398e-01 4.600520247132e-01 4.647109835962e-01 4.694054305729e-01 4.741268754240e-01 4.788819713440e-01 4.836600652825e-01 4.884657952805e-01 4.932904145034e-01 4.981344287478e-01 5.029989204009e-01 5.078739014044e-01 5.127657710034e-01 5.176644052998e-01 5.225732115379e-01 5.274878366381e-01 5.324029854352e-01 5.373251693310e-01 5.422398476172e-01 5.471569765724e-01 5.520654807192e-01 5.569656086284e-01 5.618597057226e-01 5.667362329953e-01 5.716046956592e-01 5.764509156994e-01 5.812818835601e-01 5.860910382354e-01 5.908744012636e-01 5.956374199178e-01 6.003671666313e-01 6.050734650372e-01 6.097432234699e-01 6.143812211448e-01 6.189851258178e-01 6.235462848558e-01 6.280739574272e-01 6.325529122607e-01 6.369921859569e-01 6.413838235941e-01 6.457245679920e-01 6.500203097544e-01 6.542576226566e-01 6.584454134874e-01 6.625727952754e-01 6.666437367316e-01 6.706549015313e-01 6.746004890830e-01 6.784873330655e-01 6.823018006868e-01 6.860533609411e-01 6.897337529655e-01 6.933397668563e-01 6.968775774973e-01 7.003338306937e-01 7.037174785909e-01 7.070213720333e-01 7.102419931608e-01 7.133850747551e-01 7.164370991443e-01 7.194104430551e-01 7.222905834101e-01 7.250842141061e-01 7.277883361287e-01 7.303951634118e-01 7.329160614836e-01 7.353333403807e-01 7.376608780104e-01 7.398873758374e-01 7.420120454465e-01 7.440421327400e-01 7.459617353604e-01 7.477860414122e-01 7.494986678078e-01 7.511079779466e-01 7.526127654406e-01 7.540017667007e-01 7.552911553594e-01 7.564596912441e-01 7.575251228538e-01 7.584738665290e-01 7.593084833282e-01 7.600349410691e-01 7.606375752409e-01 7.611342882046e-01 7.615056854565e-01 7.617658447288e-01 7.619077436551e-01 7.619275136766e-01 7.618360685017e-01 7.616163563161e-01 7.612862393744e-01 7.608296434255e-01 7.602564178545e-01 7.595652311773e-01 7.587480734367e-01 7.578194910388e-01 7.567631530261e-01 7.555931542883e-01 7.543013614903e-01 7.528907999183e-01 7.513641246975e-01 7.497144589627e-01 7.479534324032e-01 7.460701596986e-01 7.440749645798e-01 7.419624425182e-01 7.397353508966e-01 7.373968818543e-01 7.349441311289e-01 7.323836391321e-01 7.297111341441e-01 7.269324584865e-01 7.240483823572e-01 7.210590759256e-01 7.179664645336e-01 7.147748222252e-01 7.114842408922e-01 7.080971168193e-01 7.046163454933e-01 7.010432358331e-01 6.973823838211e-01 6.936332046735e-01 6.898025545838e-01 6.858900724817e-01 6.819003787240e-01 6.778387029408e-01 6.737043903778e-01 6.695057678681e-01 6.652414715996e-01 6.609208286155e-01 6.565445301084e-01 6.521159974268e-01 6.476453556875e-01 6.431284095146e-01 6.385784689016e-01 6.339949113590e-01 6.293849472254e-01 6.247553213812e-01 6.201064439868e-01 6.154508005156e-01 6.107882997580e-01 6.061292276735e-01 6.014782756388e-01 5.968401123921e-01 5.922264635266e-01 5.876368603486e-01 5.830849705918e-01 5.785731773529e-01 5.741089290483e-01 5.697041114765e-01 5.653582709549e-01 5.610868030142e-01 5.568909149851e-01 5.527817625211e-01 5.487677835301e-01 5.448519615463e-01 5.410498540496e-01 5.373595639573e-01 5.337973616499e-01 5.303663475966e-01 5.270731241577e-01 5.239297614889e-01 5.209369164754e-01 5.181087976981e-01 5.154451107933e-01 5.129543063057e-01 5.106471431869e-01 5.085204068659e-01 5.065895630406e-01 5.048490385521e-01 5.033113212313e-01 5.019776007777e-01 5.008477700290e-01 4.999326415191e-01 4.992238954014e-01 4.987328800929e-01 4.984544857942e-01 4.983903840565e-01 4.985426514212e-01 4.989044871362e-01 4.994826975113e-01 5.002662009166e-01 5.012576723212e-01 5.024533037948e-01 5.038455751271e-01 5.054349970868e-01 5.072103711151e-01 5.091723775105e-01 5.113100370704e-01 5.136194989694e-01 5.160937718463e-01 5.187226931703e-01 5.215030801210e-01 5.244240697415e-01 5.274783923580e-01 5.306577651989e-01 5.339540670187e-01 5.373579301784e-01 5.408608835111e-01 5.444532292038e-01 5.481292359659e-01 5.518764210464e-01 5.556877242717e-01 5.595563565113e-01 5.634683552057e-01 5.674217573953e-01 5.714027156902e-01 5.754060521490e-01 5.794237988925e-01 5.834440734141e-01 5.874651077344e-01 5.914736933556e-01 5.954656500291e-01 5.994333863479e-01 6.033687533753e-01 6.072674590777e-01 6.111206110788e-01 6.149236381949e-01 6.186706439444e-01 6.223559044744e-01 6.259745326941e-01 6.295220297335e-01 6.329925143672e-01 6.363833069859e-01 6.396895699546e-01 6.429069229162e-01 6.460364643628e-01 6.490688472647e-01 6.520084277229e-01 6.548478014819e-01 6.575877104583e-01 6.602292217059e-01 6.627660166889e-01 6.652053781352e-01 6.675401975941e-01 6.697755980810e-01 6.719111947668e-01 6.739473282734e-01 6.758891361292e-01 6.777348403603e-01 6.794924856520e-01 6.811594651219e-01 6.827447291687e-01 6.842497097068e-01 6.856805162718e-01 6.870450338684e-01 6.883407850455e-01 6.895855270245e-01 6.907756172589e-01 6.919269237658e-01 6.930426604736e-01 6.941288833174e-01 6.952035974665e-01 6.962629941344e-01 6.973276328863e-01 6.984018402810e-01 6.994955964653e-01 7.006228731267e-01 7.017900017104e-01 7.030124418918e-01 7.042978583482e-01 7.056589215310e-01 7.071084905937e-01 7.086556014914e-01 7.103120509196e-01 7.120912765340e-01 7.140015079915e-01 7.160550373727e-01 7.182645977539e-01 7.206352260805e-01 7.231821459993e-01 7.259108390230e-01 7.288323008990e-01 7.319547514735e-01 7.352827860128e-01 7.388276343841e-01 7.425890517964e-01 7.465776594136e-01 7.507953970541e-01 7.552445889157e-01 7.599303551006e-01 7.648486288703e-01 7.700068484244e-01 7.753979799800e-01 7.810241159174e-01 7.868825132623e-01 7.929656026809e-01 7.992755716904e-01 8.057997195360e-01 8.125391921079e-01 8.194829006442e-01 8.266213835316e-01 8.339531857584e-01 8.414607933639e-01 8.491415031615e-01 8.569816968086e-01 8.649710500390e-01 8.731011007776e-01 8.813587861905e-01 8.897324292358e-01 8.982117731939e-01 9.067844012212e-01 9.154363584453e-01 9.241618692357e-01 9.329419245689e-01 9.417691374965e-01 9.506320478368e-01 9.595148529209e-01 9.684137760056e-01 9.773101510554e-01 9.861980288340e-01 9.950650456172e-01 1.003898806359e+00 1.012696361924e+00 1.021437554410e+00 1.030122296214e+00 1.038735431466e+00 1.047268344242e+00 1.055717475230e+00 1.064065646362e+00 1.072312468322e+00 1.080444965226e+00 1.088454861879e+00 1.096337098739e+00 1.104079993824e+00 1.111677951434e+00 1.119120695983e+00 1.126402032788e+00 1.133511174555e+00 1.140442411353e+00 1.147184460414e+00 1.153728794166e+00 1.160068906229e+00 1.166191236769e+00 1.172090326147e+00 1.177754275188e+00 1.183173606673e+00 1.188338715781e+00 1.193237375636e+00 1.197863477985e+00 1.202201812959e+00 1.206247161209e+00 1.209985302137e+00 1.213408798899e+00 1.216508863589e+00 1.219273570792e+00 1.221700394329e+00 1.223775870935e+00 1.225498801929e+00 1.226861128205e+00 1.227859390170e+00 1.228494562089e+00 1.228758497381e+00 1.228661444349e+00 1.228201755980e+00 1.227383179214e+00 1.226219161842e+00 1.224713689317e+00 1.222883356212e+00 1.220741725249e+00 1.218308038028e+00 1.215603284785e+00 1.212650399936e+00 1.209475803175e+00 1.206108963581e+00 1.202581362576e+00 1.198927324981e+00 1.195182550721e+00 1.191384021135e+00 1.187572274121e+00 1.183785032326e+00 1.180065988709e+00 1.176453477130e+00 1.172987835922e+00 1.169709138960e+00 1.166651747877e+00 1.163855167710e+00 1.161346561936e+00 1.159155768808e+00 1.157310081395e+00 1.155824726011e+00 1.154720831575e+00 1.154002366468e+00 1.153679787409e+00 1.153749520697e+00 1.154207443679e+00 1.155045429920e+00 1.156244605521e+00 1.157790066607e+00 1.159658067952e+00 1.161823328036e+00 1.164260412126e+00 1.166938899128e+00 1.169832443455e+00 1.172911199810e+00 1.176148864706e+00 1.179519991157e+00 1.183003276231e+00 1.186579042337e+00 1.190230720783e+00 1.193950346723e+00 1.197727621534e+00 1.201562644083e+00 1.205454860343e+00 1.209412070596e+00 1.213442836115e+00 1.217558821704e+00 1.221775058297e+00 1.226107575195e+00 1.230573912124e+00 1.235184531506e+00 1.239960680374e+00 1.244906397515e+00 1.250031122591e+00 1.255339812989e+00 1.260821283741e+00 1.266471642336e+00 1.272268669877e+00 1.278188584562e+00 1.284200242654e+00 1.290260311588e+00 1.296323997655e+00 1.302338656527e+00 1.308244513790e+00 1.313982515469e+00 1.319484772690e+00 1.324686333177e+00 1.329521709068e+00 1.333926322012e+00 1.337838137322e+00 1.341203761622e+00 1.343970422541e+00 1.346095115597e+00 1.347544901962e+00 1.348291711291e+00 1.348321984356e+00 1.347628426147e+00 1.346213368070e+00 1.344089829685e+00 1.341281327751e+00 1.337818122477e+00 1.333733114237e+00 1.329073565607e+00 1.323881424892e+00 1.318207117138e+00 1.312100281250e+00 1.305607383930e+00 1.298775971110e+00 1.291645071707e+00 1.284252554062e+00 1.276628904075e+00 1.268798312046e+00 1.260782864595e+00 1.252589639955e+00 1.244232734582e+00 1.235717789700e+00 1.227043815622e+00 1.218224736136e+00 1.209259095725e+00 1.200165761773e+00 1.190961526583e+00 1.181671354352e+00 1.172339345385e+00 1.163000985048e+00 1.153724494163e+00 1.144568831885e+00 1.135609019479e+00 1.126933204345e+00 1.118612803047e+00 1.110748053775e+00 1.103405807872e+00 1.096669475857e+00 1.090602785602e+00 1.085246812369e+00 1.080654042405e+00 1.076822390457e+00 1.073768298232e+00 1.071468667764e+00 1.069889385564e+00 1.069001022848e+00 1.068733765466e+00 1.069056916836e+00 1.069900219965e+00 1.071222124101e+00 1.072992057403e+00 1.075160833984e+00 1.077741420113e+00 1.080706617563e+00 1.084080017225e+00 1.087883906365e+00 1.092127130860e+00 1.096861107563e+00 1.102087488025e+00 1.107843822343e+00 1.114125133453e+00 1.120919285950e+00 1.128215096908e+00 1.135941393342e+00 1.144057553529e+00 1.152460399046e+00 1.161058804351e+00 1.169749017179e+00 1.178396328170e+00 1.186902246996e+00 1.195127232456e+00 1.202973463193e+00 1.210330595214e+00 1.217099011417e+00 1.223213986689e+00 1.228589519317e+00 1.233193482328e+00 1.236974503628e+00 1.239916813231e+00 1.242017427760e+00 1.243268951043e+00 1.243716642914e+00 1.243373840006e+00 1.242309482308e+00 1.240584099523e+00 1.238267198482e+00 1.235464568140e+00 1.232245262906e+00 1.228719901116e+00 1.224964253889e+00 1.221046521267e+00 1.217026944709e+00 1.212911704447e+00 1.208710556429e+00 1.204368416283e+00 1.199827200292e+00 1.195000665359e+00 1.189786504466e+00 1.184108285320e+00 1.177880604517e+00 1.171087525128e+00 1.163726156656e+00 1.155863524342e+00 1.148608234577e+00 1.139875778884e+00 1.130545155618e+00 1.121715944424e+00 1.114293662118e+00 1.108672022725e+00 1.104596696674e+00 1.101269810727e+00 1.097721556983e+00 1.093227324574e+00 1.087601165572e+00 1.081305541930e+00 1.075301603535e+00 1.070677727178e+00 1.068224527538e+00 1.068131087760e+00 1.069875999472e+00 1.072427531861e+00 1.074633855203e+00 1.075615815085e+00 1.075014239630e+00 1.073049075014e+00 1.070337899602e+00 1.067545449460e+00 1.065081944542e+00 1.062918967641e+00 1.060629080958e+00 1.057707546552e+00 1.054090983737e+00 1.050867518856e+00 1.049137014221e+00 9.736502010320e-01 9.443102147380e-01 9.282545620444e-01 9.074810064261e-01 8.905796084764e-01 8.872513642392e-01 9.009597982022e-01 9.259815206064e-01 9.506352287761e-01 9.630572336359e-01 9.558783788114e-01 9.285227013303e-01 8.878817729416e-01 8.470851660835e-01 8.214291654481e-01 8.210481888026e-01 8.443156566624e-01 8.786456552241e-01 9.076980483994e-01 9.185837698331e-01 9.056097414695e-01 8.715426758131e-01 8.271055397055e-01 7.881824298409e-01 7.694982457044e-01 7.760417130686e-01 7.995752432808e-01 8.242093651813e-01 8.353299432530e-01 8.253409269413e-01 7.957238506807e-01 7.567188055448e-01 7.242077833093e-01 7.126968677680e-01 7.261404800399e-01 7.549469834252e-01 7.825968608048e-01 7.946491372501e-01 7.840209849860e-01 7.526585112337e-01 7.113098366342e-01 6.768338135985e-01 6.654133685729e-01 6.826048596016e-01 7.192516541292e-01 7.582756230756e-01 7.840420361279e-01 7.874690766283e-01 7.673297648462e-01 7.302065775057e-01 6.893942818901e-01 6.617550667759e-01 6.607515187418e-01 6.882554369332e-01 7.335384391000e-01 7.804162622680e-01 8.147233398857e-01 8.277492350496e-01 8.172841149499e-01 7.877940644625e-01 7.500580994991e-01 7.193273479355e-01 7.100521670233e-01 7.280670589178e-01 7.664720725057e-01 8.102242176804e-01 8.440960063723e-01 8.580584564998e-01 8.495018157483e-01 8.235971807244e-01 7.922463476028e-01 7.703891762293e-01 7.692648635124e-01 7.896400246406e-01 8.214510106091e-01 8.503310441420e-01 8.647655043156e-01 8.601450254986e-01 8.397653700269e-01 8.137024054948e-01 7.950828838439e-01 7.938866160520e-01 8.111705158648e-01 8.386571149701e-01 8.641648228903e-01 8.777526145637e-01 8.753854749791e-01 8.597370232551e-01 8.389655829391e-01 8.235222455323e-01 8.214377492048e-01 8.343143537788e-01 8.568107114151e-01 8.801261092831e-01 8.962592522472e-01 9.008298545658e-01 8.938687234087e-01 8.792208759794e-01 8.630534477872e-01 8.516629589727e-01 8.492801618918e-01 8.565225362483e-01 8.704431771629e-01 8.858844052878e-01 8.973780222788e-01 9.007818485617e-01 8.943090806670e-01 8.791251349747e-01 8.591991327513e-01 8.404550942445e-01 8.287813128794e-01 8.275084663454e-01 8.356621403908e-01 8.482857358102e-01 8.588832923192e-01 8.622218957713e-01 8.564449151704e-01 8.436842619791e-01 8.292242662531e-01 8.192523303738e-01 8.178661893279e-01 8.250720230131e-01 8.370218529665e-01 8.485380099969e-01 8.558544399030e-01 8.582815412342e-01 8.580826245981e-01 8.588628883350e-01 8.633663326887e-01 8.717798078459e-01 8.818665974657e-01 8.905409548208e-01 8.959469038710e-01 8.986116957652e-01 9.010699424633e-01 9.061693353275e-01 9.148700131244e-01 9.252291149512e-01 9.331466428407e-01 9.346930979363e-01 9.284953374018e-01 9.170903292524e-01 9.064180874051e-01 9.031256005635e-01 9.107777578734e-01 9.271272395185e-01 9.448392191349e-01 9.550341839880e-01 9.513942585133e-01 9.330642451790e-01 9.056089712873e-01 8.797969391812e-01 8.674154705142e-01 8.751519244541e-01 9.002418688578e-01 9.319913033182e-01 9.575701908070e-01 9.674743750167e-01 9.586019959967e-01 9.350177026521e-01 9.069877857320e-01 8.877315929259e-01 8.879212897670e-01 9.100625861688e-01 9.471784161037e-01 9.877118360842e-01
 7.885568874231e-01 7.872397631387e-01 7.859274854657e-01 7.844861205406e-01 7.828628573543e-01 7.811053984931e-01 7.793384301138e-01 7.776969499174e-01 7.762400230119e-01 7.749071466559e-01 7.735562494309e-01 7.720593679172e-01 7.703807519051e-01 7.685905214984e-01 7.668168428163e-01 7.651796675346e-01 7.637202154017e-01 7.623677150610e-01 7.609795653521e-01 7.594303557156e-01 7.576927694957e-01 7.558550544790e-01 7.540615091179e-01 7.524255361343e-01 7.509648646283e-01 7.495892625371e-01 7.481541542507e-01 7.465448141919e-01 7.447535958894e-01 7.428791695874e-01 7.410661111793e-01 7.394215046484e-01 7.379531134793e-01 7.365589859480e-01 7.350856800713e-01 7.334193090010e-01 7.315616779456e-01 7.296368532875e-01 7.278140543903e-01 7.261946810032e-01 7.247481757049e-01 7.233320396592e-01 7.217873545882e-01 7.200407666354e-01 7.181436027227e-01 7.162342003157e-01 7.144484382945e-01 7.128419896773e-01 7.113659968507e-01 7.098997085854e-01 7.083163207134e-01 7.065508341316e-01 7.046381178156e-01 7.027024630275e-01 7.008898642679e-01 6.992784205585e-01 6.978189654525e-01 6.963570615719e-01 6.947294586062e-01 6.928762981296e-01 6.908853851255e-01 6.889363334144e-01 6.871782663142e-01 6.856290534355e-01 6.841691261492e-01 6.826289122809e-01 6.808991755823e-01 6.789916590143e-01 6.770223472239e-01 6.751279865037e-01 6.733904067081e-01 6.718001641008e-01 6.702680273870e-01 6.686768733781e-01 6.669381079278e-01 6.650372673433e-01 6.630484760846e-01 6.610995113628e-01 6.593053964833e-01 6.576933388669e-01 6.561778519598e-01 6.545998511585e-01 6.528290514274e-01 6.508486242783e-01 6.487783243880e-01 6.468002635827e-01 6.450417023906e-01 6.434900766831e-01 6.419951807920e-01 6.403670995072e-01 6.385022390996e-01 6.364452495852e-01 6.343650646942e-01 6.324415795744e-01 6.307541825302e-01 6.292327148821e-01 6.277021965711e-01 6.259987511494e-01 6.240662934504e-01 6.219912201228e-01 6.199459224328e-01 6.180803318699e-01 6.164346056534e-01 6.149107053256e-01 6.133365496813e-01 6.115708596437e-01 6.095887116117e-01 6.074973697383e-01 6.054725808059e-01 6.036468488517e-01 6.020280109709e-01 6.004911095812e-01 5.988555371731e-01 5.970027352944e-01 5.949531125759e-01 5.928488641645e-01 5.908670765992e-01 5.891015266654e-01 5.875038421690e-01 5.859189992434e-01 5.841866047415e-01 5.822469931961e-01 5.801726685231e-01 5.781177298022e-01 5.762161126006e-01 5.744982380059e-01 5.728750347033e-01 5.712066667349e-01 5.693895241192e-01 5.674219174683e-01 5.653940298069e-01 5.634243380455e-01 5.615862956908e-01 5.598644093764e-01 5.581765619000e-01 5.564301678735e-01 5.545803991975e-01 5.526488947329e-01 5.507027621501e-01 5.488118347850e-01 5.470027262975e-01 5.452532708214e-01 5.435086451296e-01 5.417203526718e-01 5.398711695470e-01 5.379825071029e-01 5.361002740691e-01 5.342605571354e-01 5.324730746932e-01 5.307149598064e-01 5.289479633749e-01 5.271401697056e-01 5.252867514057e-01 5.234101774751e-01 5.215468825126e-01 5.197247607147e-01 5.179485297628e-01 5.161931730044e-01 5.144216512724e-01 5.126039611611e-01 5.107371109231e-01 5.088485725831e-01 5.069779130921e-01 5.051549552707e-01 5.033811981241e-01 5.016278643904e-01 4.998564922509e-01 4.980387295480e-01 4.961740183890e-01 4.942885144819e-01 4.924192622019e-01 4.905951185692e-01 4.888199720467e-01 4.870701819381e-01 4.853094648745e-01 4.835051360026e-01 4.816512913303e-01 4.797729504637e-01 4.779116052417e-01 4.761016140597e-01 4.743485843362e-01 4.726238480135e-01 4.708826736573e-01 4.690902848868e-01 4.672480661225e-01 4.653923968047e-01 4.635722023555e-01 4.618180915985e-01 4.601214926379e-01 4.584373799823e-01 4.567140251789e-01 4.549312838464e-01 4.531154902868e-01 4.513240632132e-01 4.496029198424e-01 4.479548228835e-01 4.463354348898e-01 4.446866748903e-01 4.429806635570e-01 4.412403106531e-01 4.395207867067e-01 4.378680997653e-01 4.362862201964e-01 4.347341207933e-01 4.331582776836e-01 4.315337308718e-01 4.298781948585e-01 4.282416588925e-01 4.266637265544e-01 4.251485785975e-01 4.236594533451e-01 4.221480968245e-01 4.205909374847e-01 4.190074006824e-01 4.174447853071e-01 4.159397015385e-01 4.144918710299e-01 4.130589393904e-01 4.115931909529e-01 4.100780855048e-01 4.085423578618e-01 4.070375444130e-01 4.055908228324e-01 4.041847799532e-01 4.027697135814e-01 4.013057795656e-01 3.997988463699e-01 3.982936120997e-01 3.968346228691e-01 3.954272744665e-01 3.940331958446e-01 3.926084245166e-01 3.911414482329e-01 3.896664027916e-01 3.882294587291e-01 3.868507076538e-01 3.855041835851e-01 3.841475765810e-01 3.827623971037e-01 3.813715767273e-01 3.800178143595e-01 3.787213725672e-01 3.774670546204e-01 3.762164179753e-01 3.749460164854e-01 3.736692462388e-01 3.724209524520e-01 3.712217995358e-01 3.700598503372e-01 3.689020758216e-01 3.677259438528e-01 3.665387043472e-01 3.653722216521e-01 3.642420793805e-01 3.631370979615e-01 3.620313024243e-01 3.609072067203e-01 3.597784512085e-01 3.586714612296e-01 3.576024604518e-01 3.565551522538e-01 3.555069856432e-01 3.544485208320e-01 3.533981753661e-01 3.523821884583e-01 3.514086248631e-01 3.504601023238e-01 3.495134260890e-01 3.485653821029e-01 3.476348080985e-01 3.467414699418e-01 3.458837076480e-01 3.450406014133e-01 3.441927215604e-01 3.433464854233e-01 3.425213626669e-01 3.417274086964e-01 3.409555922056e-01 3.401852766970e-01 3.394089642689e-01 3.386428634629e-01 3.379062666324e-01 3.372012629929e-01 3.365146278189e-01 3.358320639489e-01 3.351562448624e-01 3.345048029098e-01 3.338886376476e-01 3.332991893708e-01 3.327219796816e-01 3.321534234501e-01 3.316007634021e-01 3.310750501886e-01 3.305737773603e-01 3.300834606377e-01 3.295985161349e-01 3.291261116728e-01 3.286771053816e-01 3.282544526122e-01 3.278478285179e-01 3.274497114620e-01 3.270648744658e-01 3.267028180591e-01 3.263699352736e-01 3.260594194699e-01 3.257623596360e-01 3.254792378579e-01 3.252152720723e-01 3.249755106671e-01 3.247552432325e-01 3.245478929707e-01 3.243524898078e-01 3.241745032164e-01 3.240187422639e-01 3.238823530723e-01 3.237604401393e-01 3.236521175797e-01 3.235612992308e-01 3.234935533691e-01 3.234469569847e-01 3.234174198285e-01 3.234026202773e-01 3.234044411782e-01 3.234245880036e-01 3.234628910558e-01 3.235181299835e-01 3.235885969391e-01 3.236767789068e-01 3.237822866898e-01 3.239036540551e-01 3.240394300950e-01 3.241922643538e-01 3.243647467191e-01 3.245562983292e-01 3.247641767754e-01 3.249847745018e-01 3.252182342530e-01 3.254685034927e-01 3.257377099333e-01 3.260217567236e-01 3.263196767400e-01 3.266295130559e-01 3.269546360924e-01 3.272946245325e-01 3.276509492041e-01 3.280216684802e-01 3.284063069256e-01 3.288062324167e-01 3.292194234917e-01 3.296457886368e-01 3.300844736976e-01 3.305375130235e-01 3.310049550527e-01 3.314853050536e-01 3.319773685507e-01 3.324826037975e-01 3.330002162164e-01 3.335308860125e-01 3.340738708729e-01 3.346286541922e-01 3.351948633455e-01 3.357731821801e-01 3.363636590860e-01 3.369632542940e-01 3.375750356671e-01 3.381974269912e-01 3.388306777610e-01 3.394750888164e-01 3.401285356813e-01 3.407927358285e-01 3.414673569942e-01 3.421523528775e-01 3.428457649207e-01 3.435477849777e-01 3.442586491130e-01 3.449787953692e-01 3.457080646803e-01 3.464453198662e-01 3.471912298155e-01 3.479445931717e-01 3.487058741397e-01 3.494753030375e-01 3.502517643608e-01 3.510362123540e-01 3.518277883158e-01 3.526260296560e-01 3.534304373405e-01 3.542414176638e-01 3.550593136665e-01 3.558834679653e-01 3.567136172720e-01 3.575495532357e-01 3.583906014868e-01 3.592375482318e-01 3.600893677199e-01 3.609454413104e-01 3.618082258152e-01 3.626758186225e-01 3.635470399651e-01 3.644223908408e-01 3.653024809060e-01 3.661863137593e-01 3.670743770002e-01 3.679662391382e-01 3.688603948879e-01 3.697586976846e-01 3.706592822129e-01 3.715637577967e-01 3.724707667441e-01 3.733796496100e-01 3.742916509465e-01 3.752060009765e-01 3.761215995085e-01 3.770401371001e-01 3.779597865233e-01 3.788814160037e-01 3.798047396596e-01 3.807289225180e-01 3.816543441040e-01 3.825811632314e-01 3.835091741072e-01 3.844370812322e-01 3.853662463205e-01 3.862950871045e-01 3.872248761975e-01 3.881547256799e-01 3.890846536981e-01 3.900146047836e-01 3.909444294795e-01 3.918732754448e-01 3.928012879769e-01 3.937290907925e-01 3.946558056155e-01 3.955824894171e-01 3.965076318791e-01 3.974310587325e-01 3.983532319775e-01 3.992736025951e-01 4.001933084888e-01 4.011113796705e-01 4.020266513713e-01 4.029396625236e-01 4.038505293319e-01 4.047586593159e-01 4.056647530465e-01 4.065696866561e-01 4.074712727861e-01 4.083698219742e-01 4.092648965484e-01 4.101570254270e-01 4.110473003389e-01 4.119340140947e-01 4.128187802683e-01 4.136991788136e-01 4.145757523425e-01 4.154486926958e-01 4.163184246118e-01 4.171850880788e-01 4.180479255203e-01 4.189071806085e-01 4.197613871873e-01 4.206111957588e-01 4.214570203359e-01 4.222986776694e-01 4.231364184746e-01 4.239685689702e-01 4.247961924581e-01 4.256188161093e-01 4.264366746574e-01 4.272504190430e-01 4.280584663834e-01 4.288613775432e-01 4.296581261747e-01 4.304504204742e-01 4.312372852501e-01 4.320194926126e-01 4.327956227119e-01 4.335660095156e-01 4.343306277481e-01 4.350891439733e-01 4.358429086132e-01 4.365905404854e-01 4.373325275094e-01 4.380682299826e-01 4.387961975380e-01 4.395194646236e-01 4.402358644636e-01 4.409466472399e-01 4.416508268548e-01 4.423475721445e-01 4.430372276790e-01 4.437209277230e-01 4.443973573002e-01 4.450668327861e-01 4.457291377528e-01 4.463840031810e-01 4.470322136672e-01 4.476744219953e-01 4.483083184531e-01 4.489355624331e-01 4.495542437549e-01 4.501654794350e-01 4.507706032009e-01 4.513677078425e-01 4.519585040839e-01 4.525398938658e-01 4.531141079014e-01 4.536795115726e-01 4.542367582495e-01 4.547867750092e-01 4.553281209080e-01 4.558621828925e-01 4.563879087612e-01 4.569048442171e-01 4.574131698398e-01 4.579126728590e-01 4.584033894178e-01 4.588861672338e-01 4.593607190179e-01 4.598267472657e-01 4.602848213901e-01 4.607325299534e-01 4.611703010403e-01 4.615997477516e-01 4.620195063455e-01 4.624310015750e-01 4.628337438252e-01 4.632271448547e-01 4.636114639462e-01 4.639837468564e-01 4.643474870273e-01 4.647015245947e-01 4.650449204082e-01 4.653805890112e-01 4.657064751043e-01 4.660219124084e-01 4.663282413048e-01 4.666221653621e-01 4.669065979928e-01 4.671794987032e-01 4.674427848932e-01 4.676971511067e-01 4.679404922614e-01 4.681744955928e-01 4.683962514612e-01 4.686056914532e-01 4.688044434422e-01 4.689918487054e-01 4.691688822185e-01 4.693361964687e-01 4.694914618493e-01 4.696349838590e-01 4.697674994041e-01 4.698861080777e-01 4.699938785706e-01 4.700893923608e-01 4.701739309248e-01 4.702466938670e-01 4.703054664741e-01 4.703535927547e-01 4.703884034361e-01 4.704109067202e-01 4.704211045843e-01 4.704189136625e-01 4.704030446308e-01 4.703740094031e-01 4.703323585118e-01 4.702779369851e-01 4.702109942089e-01 4.701303143460e-01 4.700364559193e-01 4.699276949672e-01 4.698050426122e-01 4.696690071498e-01 4.695197868813e-01 4.693578097305e-01 4.691810973932e-01 4.689897979704e-01 4.687835472231e-01 4.685623968504e-01 4.683276895143e-01 4.680789679764e-01 4.678155711536e-01 4.675380713548e-01 4.672426472759e-01 4.669319473659e-01 4.666059488503e-01 4.662651362269e-01 4.659100783938e-01 4.655382500862e-01 4.651496608294e-01 4.647451263913e-01 4.643231342859e-01 4.638851972813e-01 4.634320339163e-01 4.629623714692e-01 4.624762839386e-01 4.619728897363e-01 4.614525141389e-01 4.609146652833e-01 4.603600360467e-01 4.597881698685e-01 4.591996674652e-01 4.585933768738e-01 4.579702795442e-01 4.573286904493e-01 4.566681630794e-01 4.559901765889e-01 4.552940079686e-01 4.545807104816e-01 4.538502743777e-01 4.531007136379e-01 4.523328992535e-01 4.515444500916e-01 4.507370747647e-01 4.499129346003e-01 4.490708716228e-01 4.482113623949e-01 4.473321337537e-01 4.464328123693e-01 4.455136741878e-01 4.445754716127e-01 4.436217085067e-01 4.426481989416e-01 4.416572694207e-01 4.406465736878e-01 4.396165089104e-01 4.385659403722e-01 4.374975374081e-01 4.364111818346e-01 4.353069476540e-01 4.341840654420e-01 4.330411651799e-01 4.318785135940e-01 4.306981815052e-01 4.294991229841e-01 4.282825172609e-01 4.270461843272e-01 4.257919524285e-01 4.245197405369e-01 4.232281421267e-01 4.219202009366e-01 4.205938192897e-01 4.192499171675e-01 4.178877171272e-01 4.165086751216e-01 4.151140434138e-01 4.137017204705e-01 4.122738313689e-01 4.108292863391e-01 4.093683240137e-01 4.078929371054e-01 4.064016917774e-01 4.048974345914e-01 4.033780173716e-01 4.018437608320e-01 4.002959630338e-01 3.987361526664e-01 3.971630893747e-01 3.955791340439e-01 3.939820903942e-01 3.923734804878e-01 3.907547733825e-01 3.891262634735e-01 3.874903790591e-01 3.858445574487e-01 3.841910888077e-01 3.825310738646e-01 3.808637578447e-01 3.791928929295e-01 3.775186568433e-01 3.758406188059e-01 3.741591830783e-01 3.724771019777e-01 3.707943385123e-01 3.691121431696e-01 3.674325172641e-01 3.657559340450e-01 3.640841327904e-01 3.624170750827e-01 3.607561245488e-01 3.591041556583e-01 3.574615866527e-01 3.558316052819e-01 3.542130230707e-01 3.526084670623e-01 3.510198272149e-01 3.494478788256e-01 3.478968543923e-01 3.463652313562e-01 3.448574024656e-01 3.433733250834e-01 3.419155315615e-01 3.404866922826e-01 3.390874902895e-01 3.377219424585e-01 3.363910591389e-01 3.350969531760e-01 3.338416128642e-01 3.326273107999e-01 3.314576161851e-01 3.303326443381e-01 3.292562426449e-01 3.282302341439e-01 3.272567175974e-01 3.263392951065e-01 3.254789006283e-01 3.246788719882e-01 3.239410426586e-01 3.232678350148e-01 3.226626110855e-01 3.221251434948e-01 3.216612926216e-01 3.212707823577e-01 3.209569005497e-01 3.207223945365e-01 3.205674677255e-01 3.204964121127e-01 3.205101272381e-01 3.206103662520e-01 3.208002284581e-01 3.210798218838e-01 3.214528763356e-01 3.219193474854e-01 3.224812369415e-01 3.231404226191e-01 3.238969202215e-01 3.247539855510e-01 3.257104591292e-01 3.267684038532e-01 3.279296115634e-01 3.291921799001e-01 3.305585221084e-01 3.320274132604e-01 3.336005713128e-01 3.352776912160e-01 3.370585024322e-01 3.389434330588e-01 3.409304319225e-01 3.430215188334e-01 3.452142965265e-01 3.475086217453e-01 3.499045397021e-01 3.523987198282e-01 3.549939898933e-01 3.576844962303e-01 3.604721400815e-01 3.633555678276e-01 3.663313298574e-01 3.694002419185e-01 3.725584055990e-01 3.758060895505e-01 3.791396701293e-01 3.825584533278e-01 3.860616742539e-01 3.896443514615e-01 3.933080266199e-01 3.970477603110e-01 4.008630181274e-01 4.047512261436e-01 4.087085471854e-01 4.127374399001e-01 4.168293395202e-01 4.209880295099e-01 4.252066813894e-01 4.294839753308e-01 4.338204287155e-01 4.382086257711e-01 4.426523285895e-01 4.471433188324e-01 4.516834723341e-01 4.562695890773e-01 4.608960018072e-01 4.655661705734e-01 4.702712733407e-01 4.750158217673e-01 4.797905661877e-01 4.845965206340e-01 4.894330980246e-01 4.942924875366e-01 4.991799604372e-01 5.040840201376e-01 5.090104464561e-01 5.139527684446e-01 5.189072798439e-01 5.238782268537e-01 5.288529118516e-01 5.338409781510e-01 5.388299283070e-01 5.438222392115e-01 5.488171860696e-01 5.538052006277e-01 5.587957289021e-01 5.637724633241e-01 5.687456868440e-01 5.737046556956e-01 5.786490147714e-01 5.835820106992e-01 5.884911786684e-01 5.933859913140e-01 5.982536572695e-01 6.030991340596e-01 6.079184553590e-01 6.127049402409e-01 6.174661006779e-01 6.221870814136e-01 6.268777225936e-01 6.315277177850e-01 6.361372695276e-01 6.407077564868e-01 6.452287516919e-01 6.497089711318e-01 6.541356705147e-01 6.585140097158e-01 6.628405060828e-01 6.671084114222e-01 6.713249528475e-01 6.754762921166e-01 6.795729440001e-01 6.836033661690e-01 6.875682214790e-01 6.914704453172e-01 6.952975821690e-01 6.990606354813e-01 7.027463110059e-01 7.063587713937e-01 7.098965331147e-01 7.133516618883e-01 7.167324537454e-01 7.200251694480e-01 7.232380827422e-01 7.263651942319e-01 7.294019262850e-01 7.323555710586e-01 7.352112473761e-01 7.379818367129e-01 7.406547216643e-01 7.432317729871e-01 7.457168624512e-01 7.480954180368e-01 7.503825112905e-01 7.525605897676e-01 7.546402123246e-01 7.566155152844e-01 7.584802956632e-01 7.602469627271e-01 7.618953463879e-01 7.634428932825e-01 7.648741956175e-01 7.661953132773e-01 7.674073724761e-01 7.684985313931e-01 7.694840226972e-01 7.703446275544e-01 7.710953080433e-01 7.717258877595e-01 7.722361136501e-01 7.726339892427e-01 7.729025868779e-01 7.730603105778e-01 7.730893477715e-01 7.730023620263e-01 7.727925920343e-01 7.724571873826e-01 7.720062828740e-01 7.714252771298e-01 7.707279771561e-01 7.699036154475e-01 7.689589606372e-01 7.678925903109e-01 7.666991816296e-01 7.653894798449e-01 7.639517784785e-01 7.623970173195e-01 7.607184774361e-01 7.589195041285e-01 7.570020913131e-01 7.549626494265e-01 7.528083366268e-01 7.505336904223e-01 7.481448636244e-01 7.456410164878e-01 7.430222203764e-01 7.402914932394e-01 7.374502686522e-01 7.344998290869e-01 7.314416488389e-01 7.282775055687e-01 7.250090787419e-01 7.216396285496e-01 7.181693483881e-01 7.146025051270e-01 7.109400075258e-01 7.071852427083e-01 7.033428469610e-01 6.994116652423e-01 6.953993894968e-01 6.913044720900e-01 6.871347548270e-01 6.828913715447e-01 6.785767579683e-01 6.741993719871e-01 6.697561426320e-01 6.652585392207e-01 6.607057532110e-01 6.561044444714e-01 6.514605750878e-01 6.467737549459e-01 6.420566307396e-01 6.373069322374e-01 6.325361900099e-01 6.277465801119e-01 6.229446712294e-01 6.181395302536e-01 6.133305639814e-01 6.085316701683e-01 6.037437562205e-01 5.989759611313e-01 5.942367513128e-01 5.895280298594e-01 5.848638931864e-01 5.802446765480e-01 5.756830537326e-01 5.711856045820e-01 5.667559839844e-01 5.624105340756e-01 5.581479365466e-01 5.539833697809e-01 5.499208258622e-01 5.459690058007e-01 5.421393235465e-01 5.384337313447e-01 5.348684274414e-01 5.314419641453e-01 5.281670565882e-01 5.250534515143e-01 5.221013119642e-01 5.193270036962e-01 5.167282666149e-01 5.143179350997e-01 5.121000940479e-01 5.100781856510e-01 5.082638153939e-01 5.066526241680e-01 5.052583825638e-01 5.040778666358e-01 5.031176849202e-01 5.023795518498e-01 5.018622255389e-01 5.015742258177e-01 5.015071292680e-01 5.016671609881e-01 5.020516714068e-01 5.026577100719e-01 5.034870940642e-01 5.045300088651e-01 5.057911831805e-01 5.072609331944e-01 5.089371466851e-01 5.108139347572e-01 5.128836435505e-01 5.151442381437e-01 5.175855155246e-01 5.202014499634e-01 5.229859252936e-01 5.259286908711e-01 5.290232234811e-01 5.322600569866e-01 5.356302343510e-01 5.391278368331e-01 5.427409386175e-01 5.464614251372e-01 5.502817282021e-01 5.541895103564e-01 5.581797785351e-01 5.622398163394e-01 5.663637749813e-01 5.705400200835e-01 5.747601596792e-01 5.790185021663e-01 5.833012363152e-01 5.876049719663e-01 5.919179064026e-01 5.962332175022e-01 6.005453771726e-01 6.048422780573e-01 6.091207319978e-01 6.133713808052e-01 6.175887876933e-01 6.217655926067e-01 6.258960884280e-01 6.299740632050e-01 6.339942296455e-01 6.379503314935e-01 6.418385109905e-01 6.456549829878e-01 6.493921730324e-01 6.530507911418e-01 6.566227505536e-01 6.601075062424e-01 6.635033670543e-01 6.668028550480e-01 6.700128794236e-01 6.731226898346e-01 6.761375849411e-01 6.790533181670e-01 6.818703031461e-01 6.845916616312e-01 6.872125937082e-01 6.897404208429e-01 6.921709943470e-01 6.945104102425e-01 6.967587882278e-01 6.989200392328e-01 7.010005030223e-01 7.029963576169e-01 7.049215764303e-01 7.067724100017e-01 7.085623003416e-01 7.102920030964e-01 7.119672495455e-01 7.136022957973e-01 7.151923633333e-01 7.167570322406e-01 7.182971968377e-01 7.198233052200e-01 7.213467068901e-01 7.228711054736e-01 7.244133020868e-01 7.259772561778e-01 7.275759234143e-01 7.292207329666e-01 7.309195045514e-01 7.326844777096e-01 7.345270674534e-01 7.364570115271e-01 7.384847577797e-01 7.406238233816e-01 7.428807262542e-01 7.452698172167e-01 7.477969122361e-01 7.504756468499e-01 7.533143124852e-01 7.563192316449e-01 7.595029443680e-01 7.628684138618e-01 7.664265173270e-01 7.701825181167e-01 7.741411014203e-01 7.783091970921e-01 7.826866668524e-01 7.872828802602e-01 7.920934727348e-01 7.971243804634e-01 8.023755248024e-01 8.078423993389e-01 8.135299863410e-01 8.194273604691e-01 8.255411365680e-01 8.318614704039e-01 8.383817099563e-01 8.451039900175e-01 8.520110131714e-01 8.591065134803e-01 8.663751888072e-01 8.738094500188e-01 8.814057532289e-01 8.891485354359e-01 8.970305698823e-01 9.050430162425e-01 9.131723419198e-01 9.214092147201e-01 9.297452435189e-01 9.381634519015e-01 9.466588307118e-01 9.552175008216e-01 9.638265659801e-01 9.724801302601e-01 9.811615351828e-01 9.898643456755e-01 9.985750177568e-01 1.007283154175e+00 1.015983153347e+00 1.024657191629e+00 1.033303171060e+00 1.041906416178e+00 1.050457299391e+00 1.058954096648e+00 1.067376100867e+00 1.075725123470e+00 1.083987050609e+00 1.092153219720e+00 1.100219459635e+00 1.108172462075e+00 1.116007967493e+00 1.123714772665e+00 1.131286928356e+00 1.138713982354e+00 1.145988632157e+00 1.153101686993e+00 1.160042999506e+00 1.166807396693e+00 1.173379895973e+00 1.179756310350e+00 1.185923746178e+00 1.191872779673e+00 1.197593273575e+00 1.203072808351e+00 1.208304951108e+00 1.213272567669e+00 1.217970761333e+00 1.222383674940e+00 1.226502697876e+00 1.230316819162e+00 1.233813162375e+00 1.236986391438e+00 1.239820663651e+00 1.242312438297e+00 1.244451155150e+00 1.246228502974e+00 1.247642756428e+00 1.248681900838e+00 1.249351973582e+00 1.249645443613e+00 1.249563592831e+00 1.249113935459e+00 1.248293648632e+00 1.247116930917e+00 1.245590160550e+00 1.243726843433e+00 1.241543620146e+00 1.239056589119e+00 1.236289706201e+00 1.233264560133e+00 1.230009299098e+00 1.226553757210e+00 1.222930929676e+00 1.219173829346e+00 1.215320745511e+00 1.211409300394e+00 1.207481133897e+00 1.203576056578e+00 1.199735525840e+00 1.196003034964e+00 1.192415653712e+00 1.189018442180e+00 1.185845388666e+00 1.182932589681e+00 1.180315338560e+00 1.178018515234e+00 1.176071439744e+00 1.174489865422e+00 1.173292640742e+00 1.172488426694e+00 1.172080546884e+00 1.172073240279e+00 1.172454861208e+00 1.173219114206e+00 1.174348063711e+00 1.175824024569e+00 1.177624510144e+00 1.179721085601e+00 1.182090281599e+00 1.184700196220e+00 1.187524347456e+00 1.190531844666e+00 1.193698064811e+00 1.196997949859e+00 1.200406297658e+00 1.203909333990e+00 1.207488116611e+00 1.211134220966e+00 1.214840504966e+00 1.218604466543e+00 1.222430535583e+00 1.226322376395e+00 1.230290106597e+00 1.234347671591e+00 1.238509431800e+00 1.242785588440e+00 1.247200302638e+00 1.251761224909e+00 1.256481225157e+00 1.261373633628e+00 1.266435841684e+00 1.271673399865e+00 1.277076412497e+00 1.282629606182e+00 1.288316416175e+00 1.294104060719e+00 1.299957902536e+00 1.305835729906e+00 1.311686595537e+00 1.317457995504e+00 1.323086261575e+00 1.328511170653e+00 1.333665932471e+00 1.338483985172e+00 1.342900769096e+00 1.346852262029e+00 1.350281033259e+00 1.353130215188e+00 1.355355182927e+00 1.356914913809e+00 1.357777857813e+00 1.357923436384e+00 1.357336279927e+00 1.356014779777e+00 1.353965879195e+00 1.351204288357e+00 1.347754433874e+00 1.343646811129e+00 1.338918601548e+00 1.333610105414e+00 1.327768792482e+00 1.321437189727e+00 1.314662997483e+00 1.307490946588e+00 1.299959446212e+00 1.292107967368e+00 1.283965554380e+00 1.275563115973e+00 1.266917076914e+00 1.258045875126e+00 1.248964908514e+00 1.239675875300e+00 1.230196550863e+00 1.220530283235e+00 1.210689636501e+00 1.200695618703e+00 1.190564563769e+00 1.180339037121e+00 1.170049161177e+00 1.159756721347e+00 1.149520345081e+00 1.139408906317e+00 1.129516904166e+00 1.119916278037e+00 1.110716269222e+00 1.101999568300e+00 1.093861369740e+00 1.086392976345e+00 1.079653340364e+00 1.073725864984e+00 1.068634795069e+00 1.064420540559e+00 1.061092196185e+00 1.058630347055e+00 1.057029467751e+00 1.056228015678e+00 1.056199935903e+00 1.056881631413e+00 1.058214672185e+00 1.060166575241e+00 1.062665618987e+00 1.065704365230e+00 1.069239416600e+00 1.073262118659e+00 1.077781348980e+00 1.082777982158e+00 1.088288859755e+00 1.094301358654e+00 1.100835338400e+00 1.107888019527e+00 1.115434139323e+00 1.123467534296e+00 1.131915237128e+00 1.140736092490e+00 1.149837450456e+00 1.159120143856e+00 1.168488501388e+00 1.177803092128e+00 1.186961820032e+00 1.195822553367e+00 1.204275531388e+00 1.212207730424e+00 1.219505066380e+00 1.226093890918e+00 1.231879503574e+00 1.236814978271e+00 1.240846593257e+00 1.243941301458e+00 1.246095131507e+00 1.247288101067e+00 1.247558842406e+00 1.246917083042e+00 1.245419105442e+00 1.243127967815e+00 1.240101329123e+00 1.236448539431e+00 1.232239725973e+00 1.227586275404e+00 1.222579399261e+00 1.217297053371e+00 1.211821741545e+00 1.206182966379e+00 1.200414135533e+00 1.194492403287e+00 1.188380567102e+00 1.182021716499e+00 1.175328001776e+00 1.168241473106e+00 1.160685731181e+00 1.152648847084e+00 1.144137983750e+00 1.135221901456e+00 1.127222882774e+00 1.117829907926e+00 1.107917157243e+00 1.098594169435e+00 1.090774147869e+00 1.084856248364e+00 1.080591908168e+00 1.077185694997e+00 1.073664273525e+00 1.069300385385e+00 1.063904779202e+00 1.057931197768e+00 1.052336885136e+00 1.048206843680e+00 1.046326392147e+00 1.046887904771e+00 1.049387133716e+00 1.052821395670e+00 1.056076038932e+00 1.058310644967e+00 1.059186313673e+00 1.058899096997e+00 1.057988992827e+00 1.056977151058e+00 1.056065315687e+00 1.054968050076e+00 1.052941395334e+00 1.048991071157e+00 1.042095504635e+00 1.031265349344e+00 1.010458273343e+00 9.446578658664e-01 9.285773656062e-01 9.057570742945e-01 8.872889728394e-01 8.820479485947e-01 8.936862433641e-01 9.179240107815e-01 9.443756301282e-01 9.614877466506e-01 9.609415118109e-01 9.402667135804e-01 9.036274474625e-01 8.613429415169e-01 8.273264404046e-01 8.137545511669e-01 8.244909161570e-01 8.524193079793e-01 8.836813353000e-01 9.044356265629e-01 9.057382769381e-01 8.855934119262e-01 8.493155741687e-01 8.083573760504e-01 7.768311386956e-01 7.653008364838e-01 7.744658196844e-01 7.947448736793e-01 8.122895496266e-01 8.160256796322e-01 8.017271862126e-01 7.731793330325e-01 7.411134434711e-01 7.191676597152e-01 7.169157739019e-01 7.334487091106e-01 7.578575158703e-01 7.759920015544e-01 7.773028037232e-01 7.585832986448e-01 7.249931080044e-01 6.891555785623e-01 6.670231251924e-01 6.698318348510e-01 6.963488934126e-01 7.337465971677e-01 7.658666265052e-01 7.803964847073e-01 7.720779031267e-01 7.433459606320e-01 7.039786535336e-01 6.692003138674e-01 6.547514919695e-01 6.687371022873e-01 7.062930919912e-01 7.533488295815e-01 7.945866261998e-01 8.187990889257e-01 8.207255017789e-01 8.014863041943e-01 7.684473798772e-01 7.342663059736e-01 7.137909667734e-01 7.176357643424e-01 7.457984329519e-01 7.875005596693e-01 8.276681178719e-01 8.535499108309e-01 8.583843471105e-01 8.427488166963e-01 8.144258435728e-01 7.866149942878e-01 7.731541772058e-01 7.814547600295e-01 8.077872429939e-01 8.398545476549e-01 8.639881829945e-01 8.710814168887e-01 8.594470800972e-01 8.350651741890e-01 8.097273596352e-01 7.963457189224e-01 8.022969610387e-01 8.249575402740e-01 8.536476085218e-01 8.760644169370e-01 8.838112684329e-01 8.751187564771e-01 8.549454952726e-01 8.331301708793e-01 8.204695521448e-01 8.235828243312e-01 8.415297642854e-01 8.668089289078e-01 8.898513921733e-01 9.032178003397e-01 9.038571700624e-01 8.933621255558e-01 8.769511835865e-01 8.615920623377e-01 8.534785706000e-01 8.558037945428e-01 8.676333674699e-01 8.846583254548e-01 9.010571638771e-01 9.114878159388e-01 9.125532541020e-01 9.035756893287e-01 8.869267843604e-01 8.675419182402e-01 8.516676341033e-01 8.445264629933e-01 8.478961472931e-01 8.590705616179e-01 8.720630885395e-01 8.804614666137e-01 8.800884212097e-01 8.706778557781e-01 8.559470911119e-01 8.421406246343e-01 8.351910490540e-01 8.376415503432e-01 8.473848787330e-01 8.590537544833e-01 8.672609437204e-01 8.693336187958e-01 8.664878450881e-01 8.629910882646e-01 8.636780995934e-01 8.710712634049e-01 8.837222297751e-01 8.971808393306e-01 9.066500891172e-01 9.097413583170e-01 9.077794133941e-01 9.051155345926e-01 9.067194681290e-01 9.149977919425e-01 9.280721835565e-01 9.405985978225e-01 9.467830175991e-01 9.435483415498e-01 9.324281106293e-01 9.193778631716e-01 9.121551892999e-01 9.161422845833e-01 9.307154734759e-01 9.491625492941e-01 9.621185516124e-01 9.621018925406e-01 9.468952824459e-01 9.208457659279e-01 8.940089451225e-01 8.783718845442e-01 8.819116332906e-01 9.036174367389e-01 9.339634552991e-01 9.602291857790e-01 9.722126565751e-01 9.657271221866e-01 9.436797461098e-01 9.154096644171e-01 8.938393065463e-01 8.903319862998e-01 9.088780804262e-01 9.438627153315e-01 9.838892067163e-01
 8.071856695573e-01 8.059176755015e-01 8.046551203321e-01 8.032623869490e-01 8.016848004611e-01 7.999702680426e-01 7.982447956526e-01 7.966466854112e-01 7.952372429606e-01 7.939540570983e-01 7.926525391415e-01 7.912030842645e-01 7.895699091711e-01 7.878223861998e-01 7.860910008161e-01 7.844980036060e-01 7.830853842894e-01 7.817821818639e-01 7.804437786405e-01 7.789420135268e-01 7.772483128572e-01 7.754527741251e-01 7.737007860694e-01 7.721091564053e-01 7.706957310446e-01 7.693703514677e-01 7.679839017271e-01 7.664201623760e-01 7.646721304788e-01 7.628393626046e-01 7.610689316595e-01 7.594694245660e-01 7.580474775595e-01 7.567023466160e-01 7.552776328774e-01 7.536570736162e-01 7.518420755866e-01 7.499579384363e-01 7.481759089866e-01 7.466006429661e-01 7.452010934774e-01 7.438335562100e-01 7.423367709202e-01 7.406340698827e-01 7.387773031997e-01 7.369079069968e-01 7.351635619369e-01 7.336012667990e-01 7.321716858985e-01 7.307520589998e-01 7.292147521193e-01 7.274929796444e-01 7.256215603510e-01 7.237259862376e-01 7.219539817962e-01 7.203847038661e-01 7.189701893733e-01 7.175550829995e-01 7.159739704883e-01 7.141642485790e-01 7.122132413377e-01 7.103021185019e-01 7.085822059466e-01 7.070744255777e-01 7.056601107970e-01 7.041672652385e-01 7.024820401731e-01 7.006153980092e-01 6.986828602858e-01 6.968244584561e-01 6.951261039235e-01 6.935791187808e-01 6.920925637072e-01 6.905459673193e-01 6.888482577367e-01 6.869853067707e-01 6.850332250008e-01 6.831227452129e-01 6.813679100611e-01 6.797978872770e-01 6.783234582822e-01 6.767869644169e-01 6.750560292904e-01 6.731151829555e-01 6.710830168364e-01 6.691421267029e-01 6.674192861041e-01 6.659045116002e-01 6.644484143571e-01 6.628632760836e-01 6.610408473456e-01 6.590235282725e-01 6.569777722234e-01 6.550847059712e-01 6.534284085731e-01 6.519427650529e-01 6.504548794985e-01 6.487959674979e-01 6.469040114067e-01 6.448623318869e-01 6.428436035629e-01 6.410046462039e-01 6.393901930184e-01 6.379060898345e-01 6.363751875708e-01 6.346509470457e-01 6.327013905147e-01 6.306354731411e-01 6.286334589031e-01 6.268358793717e-01 6.252518624154e-01 6.237556794727e-01 6.221588205354e-01 6.203392739780e-01 6.183151386811e-01 6.162326673395e-01 6.142758006721e-01 6.125405506639e-01 6.109781530089e-01 6.094287490555e-01 6.077285967574e-01 6.058151732320e-01 6.037636537966e-01 6.017313391097e-01 5.998561002186e-01 5.981678854261e-01 5.965758878075e-01 5.949368763098e-01 5.931456281401e-01 5.912012712125e-01 5.891950682122e-01 5.872486143467e-01 5.854355347456e-01 5.837396070692e-01 5.820773368824e-01 5.803547311784e-01 5.785279140015e-01 5.766165651446e-01 5.746912684598e-01 5.728207894944e-01 5.710327614438e-01 5.693039042205e-01 5.675799884465e-01 5.658108426193e-01 5.639803160283e-01 5.621097447452e-01 5.602449483633e-01 5.584219464646e-01 5.566513519202e-01 5.549097427841e-01 5.531579381055e-01 5.513649143641e-01 5.495253170709e-01 5.476623559124e-01 5.458127452470e-01 5.440051412130e-01 5.422417497074e-01 5.404984499063e-01 5.387372813520e-01 5.369284340141e-01 5.350706876589e-01 5.331918501236e-01 5.313306997181e-01 5.295182148894e-01 5.277519900510e-01 5.260054770671e-01 5.242388051707e-01 5.224251080791e-01 5.205643063628e-01 5.186820357852e-01 5.168161237013e-01 5.149948285061e-01 5.132210744552e-01 5.114728148945e-01 5.097114093926e-01 5.079045483398e-01 5.060471430424e-01 5.041647185766e-01 5.022998222607e-01 5.004869738241e-01 4.987304635640e-01 4.970007444269e-01 4.952518152960e-01 4.934504436157e-01 4.915975639179e-01 4.897322824558e-01 4.879029702616e-01 4.861405555647e-01 4.844340802939e-01 4.827376011178e-01 4.809997362785e-01 4.792004016788e-01 4.773689734438e-01 4.755626923710e-01 4.738270766212e-01 4.721635193982e-01 4.705253563164e-01 4.688558933023e-01 4.671278104914e-01 4.653649497169e-01 4.636237674681e-01 4.619486886901e-01 4.603430922036e-01 4.587649698650e-01 4.571608944281e-01 4.555062606636e-01 4.538204950096e-01 4.521533070683e-01 4.505439181770e-01 4.489962871527e-01 4.474720274189e-01 4.459230082009e-01 4.443274781756e-01 4.427040022172e-01 4.411007944589e-01 4.395543567197e-01 4.380634236034e-01 4.365850373971e-01 4.350711018327e-01 4.335060553255e-01 4.319199231109e-01 4.303625283868e-01 4.288633377992e-01 4.274021168126e-01 4.259288190997e-01 4.244052773177e-01 4.228365317167e-01 4.212693575607e-01 4.197475980906e-01 4.182759293684e-01 4.168153316821e-01 4.153217109597e-01 4.137847776445e-01 4.122393818314e-01 4.107316085733e-01 4.092807610138e-01 4.078603758290e-01 4.064285886403e-01 4.049660701699e-01 4.034971357507e-01 4.020646260098e-01 4.006880018921e-01 3.993524432983e-01 3.980170466594e-01 3.966607397732e-01 3.952960274758e-01 3.939584954945e-01 3.926679523780e-01 3.914131540749e-01 3.901592173296e-01 3.888839263145e-01 3.875968156551e-01 3.863283063893e-01 3.850935966610e-01 3.838829038114e-01 3.826683389577e-01 3.814335840189e-01 3.801917724050e-01 3.789718078743e-01 3.777875697541e-01 3.766237532669e-01 3.754573457861e-01 3.742785664658e-01 3.731067899785e-01 3.719683791188e-01 3.708706564103e-01 3.697969631312e-01 3.687224120002e-01 3.676446292468e-01 3.665828530224e-01 3.655556963353e-01 3.645631462411e-01 3.635813528727e-01 3.625938317823e-01 3.616052975868e-01 3.606353418865e-01 3.596955841584e-01 3.587757164371e-01 3.578553164953e-01 3.569268764581e-01 3.560080073622e-01 3.551175496217e-01 3.542567906843e-01 3.534130899707e-01 3.525719285079e-01 3.517365226031e-01 3.509243492004e-01 3.501450530046e-01 3.493916948394e-01 3.486483891487e-01 3.479106919236e-01 3.471888140520e-01 3.464916402659e-01 3.458172182109e-01 3.451518002771e-01 3.444902661834e-01 3.438401981313e-01 3.432124140596e-01 3.426097900177e-01 3.420222039424e-01 3.414426647561e-01 3.408743511841e-01 3.403288508280e-01 3.398108656582e-01 3.393139943423e-01 3.388303023937e-01 3.383588864209e-01 3.379052484187e-01 3.374749195524e-01 3.370633304807e-01 3.366633555044e-01 3.362748628468e-01 3.359027875355e-01 3.355525514040e-01 3.352205241492e-01 3.349029869501e-01 3.345983535252e-01 3.343113058964e-01 3.340466206316e-01 3.338027575709e-01 3.335749997590e-01 3.333618446485e-01 3.331652020541e-01 3.329860869920e-01 3.328255001601e-01 3.326805188875e-01 3.325514376189e-01 3.324399060908e-01 3.323460786083e-01 3.322683051613e-01 3.322046775832e-01 3.321582574179e-01 3.321312026710e-01 3.321241889862e-01 3.321333635431e-01 3.321555785217e-01 3.321906720052e-01 3.322434577038e-01 3.323150534216e-01 3.324022894727e-01 3.325038422561e-01 3.326183547301e-01 3.327482119309e-01 3.328940367180e-01 3.330564101644e-01 3.332345621452e-01 3.334270431932e-01 3.336357504337e-01 3.338586863642e-01 3.340950377897e-01 3.343457425006e-01 3.346107106487e-01 3.348917773398e-01 3.351866374481e-01 3.354946465376e-01 3.358160086717e-01 3.361519815239e-01 3.365014407879e-01 3.368648599450e-01 3.372413377923e-01 3.376301340907e-01 3.380327586719e-01 3.384480213953e-01 3.388748390913e-01 3.393147588611e-01 3.397666205790e-01 3.402311675083e-01 3.407074975321e-01 3.411954648110e-01 3.416948960996e-01 3.422069525788e-01 3.427297978355e-01 3.432633980116e-01 3.438074812450e-01 3.443615857807e-01 3.449260238651e-01 3.455023284698e-01 3.460877097288e-01 3.466830929695e-01 3.472883085615e-01 3.479027703540e-01 3.485264778011e-01 3.491599626892e-01 3.498028131707e-01 3.504546689469e-01 3.511140701804e-01 3.517823926908e-01 3.524580618747e-01 3.531435203297e-01 3.538365570428e-01 3.545373512484e-01 3.552458541673e-01 3.559611860580e-01 3.566837881099e-01 3.574131875743e-01 3.581498650906e-01 3.588935715523e-01 3.596442326897e-01 3.604004115250e-01 3.611629360001e-01 3.619312577439e-01 3.627054739655e-01 3.634863540082e-01 3.642717726742e-01 3.650619656758e-01 3.658579050163e-01 3.666580615624e-01 3.674634622271e-01 3.682734827664e-01 3.690874034715e-01 3.699060726780e-01 3.707287944703e-01 3.715552126947e-01 3.723856494277e-01 3.732195033052e-01 3.740559725614e-01 3.748969088080e-01 3.757402448100e-01 3.765864940198e-01 3.774363132545e-01 3.782882468486e-01 3.791426649438e-01 3.799997878101e-01 3.808583144631e-01 3.817192069390e-01 3.825824337717e-01 3.834469284901e-01 3.843134285076e-01 3.851817282499e-01 3.860503584036e-01 3.869200207515e-01 3.877912356030e-01 3.886630755005e-01 3.895363438226e-01 3.904097983926e-01 3.912831167940e-01 3.921567998205e-01 3.930302574207e-01 3.939048794721e-01 3.947792185815e-01 3.956528770447e-01 3.965257815454e-01 3.973975423905e-01 3.982688805673e-01 3.991394368795e-01 4.000101393626e-01 4.008797159607e-01 4.017470564744e-01 4.026130778760e-01 4.034777643529e-01 4.043412833987e-01 4.052042113756e-01 4.060654803492e-01 4.069249128911e-01 4.077810698384e-01 4.086359241251e-01 4.094881898084e-01 4.103399256778e-01 4.111884183313e-01 4.120351373674e-01 4.128781755163e-01 4.137183563138e-01 4.145561042217e-01 4.153909700652e-01 4.162233474440e-01 4.170517538297e-01 4.178767299267e-01 4.186988596861e-01 4.195166625847e-01 4.203321729499e-01 4.211437706984e-01 4.219511587339e-01 4.227542411252e-01 4.235537414266e-01 4.243495555473e-01 4.251416141697e-01 4.259294299705e-01 4.267127460668e-01 4.274913990182e-01 4.282658495609e-01 4.290365043632e-01 4.298025140403e-01 4.305644173076e-01 4.313206842328e-01 4.320711881053e-01 4.328178755553e-01 4.335589167638e-01 4.342959338560e-01 4.350274127893e-01 4.357529813794e-01 4.364731555882e-01 4.371874089240e-01 4.378973082978e-01 4.386003151665e-01 4.392977728037e-01 4.399892800521e-01 4.406753610257e-01 4.413562148181e-01 4.420305709416e-01 4.426991065428e-01 4.433607572618e-01 4.440161467462e-01 4.446657762750e-01 4.453098884060e-01 4.459475030772e-01 4.465784102345e-01 4.472026785527e-01 4.478192494966e-01 4.484292161977e-01 4.490327536750e-01 4.496288565523e-01 4.502192161872e-01 4.508027352390e-01 4.513778984136e-01 4.519463164311e-01 4.525065046220e-01 4.530594848744e-01 4.536056286514e-01 4.541446145171e-01 4.546763883122e-01 4.552012640493e-01 4.557174350108e-01 4.562243542277e-01 4.567240700027e-01 4.572154734912e-01 4.576997259488e-01 4.581758123439e-01 4.586449441360e-01 4.591050866079e-01 4.595546085155e-01 4.599971546069e-01 4.604308897812e-01 4.608549964274e-01 4.612731059788e-01 4.616809691394e-01 4.620815992460e-01 4.624728796792e-01 4.628537187159e-01 4.632257291518e-01 4.635875557532e-01 4.639407481786e-01 4.642858265579e-01 4.646215517154e-01 4.649490304770e-01 4.652652916858e-01 4.655701630396e-01 4.658654248818e-01 4.661505587838e-01 4.664267108358e-01 4.666938613450e-01 4.669503843783e-01 4.671962761273e-01 4.674316775319e-01 4.676549513720e-01 4.678681964210e-01 4.680705616733e-01 4.682622047975e-01 4.684440174232e-01 4.686130844286e-01 4.687712970795e-01 4.689186006179e-01 4.690539566017e-01 4.691784153499e-01 4.692911718201e-01 4.693918006392e-01 4.694798943151e-01 4.695567940862e-01 4.696217358456e-01 4.696751296647e-01 4.697157843332e-01 4.697443574110e-01 4.697591176819e-01 4.697607179246e-01 4.697505743955e-01 4.697272861940e-01 4.696926056485e-01 4.696444187482e-01 4.695822273994e-01 4.695065832630e-01 4.694165701190e-01 4.693141642135e-01 4.691984142784e-01 4.690691979403e-01 4.689260317748e-01 4.687668916329e-01 4.685925218998e-01 4.684042314789e-01 4.682018161421e-01 4.679859246851e-01 4.677541474913e-01 4.675066189499e-01 4.672431658134e-01 4.669641687434e-01 4.666693199955e-01 4.663600924718e-01 4.660352446679e-01 4.656947594601e-01 4.653373796983e-01 4.649633467396e-01 4.645735926284e-01 4.641664291629e-01 4.637439076859e-01 4.633045507030e-01 4.628484495132e-01 4.623756156270e-01 4.618851146279e-01 4.613758707417e-01 4.608503302401e-01 4.603061556713e-01 4.597462970701e-01 4.591691607141e-01 4.585732420790e-01 4.579597342433e-01 4.573253716752e-01 4.566729758905e-01 4.560039343917e-01 4.553168290408e-01 4.546128410726e-01 4.538889287128e-01 4.531451041840e-01 4.523816536834e-01 4.515995306015e-01 4.508009445115e-01 4.499832793277e-01 4.491479837402e-01 4.482927661671e-01 4.474175904075e-01 4.465227285897e-01 4.456086678573e-01 4.446770258701e-01 4.437261012161e-01 4.427573004141e-01 4.417673288486e-01 4.407572344824e-01 4.397285938021e-01 4.386808710717e-01 4.376151196546e-01 4.365278825508e-01 4.354228863024e-01 4.342983669440e-01 4.331537510723e-01 4.319916636887e-01 4.308097491629e-01 4.296092163387e-01 4.283892293311e-01 4.271510366519e-01 4.258954603936e-01 4.246207660220e-01 4.233290707466e-01 4.220180665213e-01 4.206903455735e-01 4.193448273139e-01 4.179823478393e-01 4.166038937696e-01 4.152085048310e-01 4.137955360839e-01 4.123670095711e-01 4.109230727249e-01 4.094641686639e-01 4.079906102392e-01 4.065011193651e-01 4.049970964537e-01 4.034796347549e-01 4.019491730510e-01 4.004074547484e-01 3.988526734239e-01 3.972855838470e-01 3.957077605111e-01 3.941193495553e-01 3.925232220140e-01 3.909178548803e-01 3.893048591607e-01 3.876844400562e-01 3.860563174277e-01 3.844229818725e-01 3.827849706217e-01 3.811443889434e-01 3.795001711926e-01 3.778548089407e-01 3.762075113880e-01 3.745612770331e-01 3.729160542907e-01 3.712733565816e-01 3.696365071279e-01 3.680032338213e-01 3.663768563072e-01 3.647582626824e-01 3.631482104133e-01 3.615507451968e-01 3.599647521339e-01 3.583926862554e-01 3.568362248596e-01 3.552964272336e-01 3.537765120868e-01 3.522765949622e-01 3.507998832804e-01 3.493483277365e-01 3.479229681779e-01 3.465265621003e-01 3.451595154020e-01 3.438271694137e-01 3.425282406422e-01 3.412666727958e-01 3.400443698177e-01 3.388627131022e-01 3.377265004333e-01 3.366351019647e-01 3.355929354555e-01 3.346016718638e-01 3.336629124749e-01 3.327801725047e-01 3.319547181233e-01 3.311910221330e-01 3.304893286315e-01 3.298526294161e-01 3.292845025083e-01 3.287853317832e-01 3.283598090889e-01 3.280090334824e-01 3.277340690731e-01 3.275393189616e-01 3.274253227534e-01 3.273962470824e-01 3.274517822340e-01 3.275955227080e-01 3.278291676237e-01 3.281526935600e-01 3.285710480971e-01 3.290831815957e-01 3.296921472890e-01 3.303993257162e-01 3.312045522796e-01 3.321106468839e-01 3.331173930884e-01 3.342257653036e-01 3.354375959003e-01 3.367525535999e-01 3.381725041598e-01 3.396952063920e-01 3.413238691531e-01 3.430563200003e-01 3.448939799098e-01 3.468360626344e-01 3.488822257296e-01 3.510331484032e-01 3.532855641848e-01 3.556408942204e-01 3.580985526216e-01 3.606554944919e-01 3.633136705932e-01 3.660687260048e-01 3.689222767909e-01 3.718706679369e-01 3.749126694806e-01 3.780494611914e-01 3.812749112611e-01 3.845925918780e-01 3.879955427717e-01 3.914859496896e-01 3.950597118488e-01 3.987140447122e-01 4.024511375067e-01 4.062625854170e-01 4.101518109548e-01 4.141138186439e-01 4.181466941838e-01 4.222488976253e-01 4.264160526284e-01 4.306508899472e-01 4.349439591112e-01 4.392990897178e-01 4.437121465974e-01 4.481769931641e-01 4.526984491734e-01 4.572660431360e-01 4.618853338683e-01 4.665474087412e-01 4.712516516993e-01 4.759994370309e-01 4.807811021538e-01 4.856027904086e-01 4.904527266417e-01 4.953370195595e-01 5.002479445918e-01 5.051828167152e-01 5.101457430443e-01 5.151233393953e-01 5.201265147826e-01 5.251400912251e-01 5.301699153175e-01 5.352114443407e-01 5.402582267793e-01 5.453177560937e-01 5.503735844903e-01 5.554379676784e-01 5.604967978576e-01 5.655526525000e-01 5.706066069710e-01 5.756471658305e-01 5.806841628033e-01 5.857021093840e-01 5.907097878550e-01 5.956989633686e-01 6.006665649334e-01 6.056180038294e-01 6.105383109656e-01 6.154384156254e-01 6.203056508095e-01 6.251430169822e-01 6.299492723849e-01 6.347150028618e-01 6.394490689530e-01 6.441378971102e-01 6.487880383406e-01 6.533926654816e-01 6.579489428725e-01 6.624604100143e-01 6.669156604467e-01 6.713243932972e-01 6.756736934663e-01 6.799665942580e-01 6.842024507633e-01 6.883721256849e-01 6.924846342048e-01 6.965254913587e-01 7.005026195061e-01 7.044096515318e-01 7.082419651367e-01 7.120063821623e-01 7.156883183052e-01 7.192983121643e-01 7.228269476418e-01 7.262721622540e-01 7.296392041641e-01 7.329147890973e-01 7.361102827978e-01 7.392124670675e-01 7.422262703530e-01 7.451504246322e-01 7.479747612566e-01 7.507108850294e-01 7.533429733024e-01 7.558816548340e-01 7.583174128713e-01 7.606492835724e-01 7.628848909406e-01 7.650061859225e-01 7.670303785346e-01 7.689393566561e-01 7.707433760209e-01 7.724386959153e-01 7.740169039438e-01 7.754906715846e-01 7.768412993102e-01 7.780845655139e-01 7.792073542238e-01 7.802130819994e-01 7.811051552734e-01 7.818700903521e-01 7.825234605256e-01 7.830481050963e-01 7.834576188256e-01 7.837418895298e-01 7.839012391096e-01 7.839437071490e-01 7.838537346828e-01 7.836473122920e-01 7.833097818088e-01 7.828514828302e-01 7.822674040027e-01 7.815541819971e-01 7.807206484463e-01 7.797552772822e-01 7.786693664325e-01 7.774546247400e-01 7.761155626395e-01 7.746518481916e-01 7.730610070595e-01 7.713497075893e-01 7.695111482300e-01 7.675520173566e-01 7.654699085544e-01 7.632660132139e-01 7.609427753758e-01 7.584993697122e-01 7.559386435542e-01 7.532601646767e-01 7.504661748766e-01 7.475581055217e-01 7.445373416242e-01 7.414049291538e-01 7.381645423614e-01 7.348154066961e-01 7.313618980203e-01 7.278067563609e-01 7.241496529922e-01 7.203963555013e-01 7.165456796947e-01 7.126050695620e-01 7.085734796943e-01 7.044550293534e-01 7.002558423233e-01 6.959731721038e-01 6.916171637580e-01 6.871867724246e-01 6.826887869701e-01 6.781266758501e-01 6.735012047047e-01 6.688235832980e-01 6.640911888856e-01 6.593141250652e-01 6.544953887463e-01 6.496392371858e-01 6.447550240259e-01 6.398417571635e-01 6.349120205317e-01 6.299662548994e-01 6.250141652962e-01 6.200622499987e-01 6.151125907822e-01 6.101785990527e-01 6.052600359902e-01 6.003701813288e-01 5.955130587092e-01 5.906950955914e-01 5.859288463432e-01 5.812164606483e-01 5.765705249609e-01 5.719958233868e-01 5.675021170281e-01 5.630994884667e-01 5.587908681158e-01 5.545934446002e-01 5.505061918517e-01 5.465423879003e-01 5.427116853745e-01 5.390181872538e-01 5.354757102551e-01 5.320859827088e-01 5.288641280114e-01 5.258123106114e-01 5.229400315527e-01 5.202574127420e-01 5.177640744457e-01 5.154770476534e-01 5.133932096839e-01 5.115238211621e-01 5.098723004230e-01 5.084405251590e-01 5.072396168496e-01 5.062635919002e-01 5.055238937809e-01 5.050175216282e-01 5.047475030318e-01 5.047159653693e-01 5.049176615488e-01 5.053597994043e-01 5.060340868819e-01 5.069436153585e-01 5.080821908396e-01 5.094455295265e-01 5.110344275247e-01 5.128386436280e-01 5.148569118146e-01 5.170802963549e-01 5.195045984858e-01 5.221219691760e-01 5.249229490746e-01 5.279025648233e-01 5.310526218865e-01 5.343623631093e-01 5.378254727038e-01 5.414321824914e-01 5.451716312190e-01 5.490393115843e-01 5.530203363774e-01 5.571095060340e-01 5.612948597522e-01 5.655662249114e-01 5.699197506798e-01 5.743370973390e-01 5.788174512659e-01 5.833458959613e-01 5.879157006458e-01 5.925199588756e-01 5.971448332971e-01 6.017878856425e-01 6.064359758273e-01 6.110838699898e-01 6.157231815223e-01 6.203454156568e-01 6.249452369322e-01 6.295141959335e-01 6.340453997909e-01 6.385333240479e-01 6.429723474974e-01 6.473546069588e-01 6.516779194360e-01 6.559336848510e-01 6.601196056275e-01 6.642317563319e-01 6.682622193750e-01 6.722151307612e-01 6.760785243731e-01 6.798561284181e-01 6.835426855687e-01 6.871356091839e-01 6.906369810981e-01 6.940401344997e-01 6.973508240421e-01 7.005632339489e-01 7.036808307325e-01 7.067028631136e-01 7.096314039085e-01 7.124685795719e-01 7.152131138813e-01 7.178730030150e-01 7.204451704454e-01 7.229396330596e-01 7.253555530205e-01 7.276978840729e-01 7.299773792854e-01 7.321884806784e-01 7.343490810896e-01 7.364566523765e-01 7.385220932592e-01 7.405539253766e-01 7.425543399559e-01 7.445381024256e-01 7.465084632694e-01 7.484764695444e-01 7.504526316632e-01 7.524426808561e-01 7.544592734717e-01 7.565106841730e-01 7.586082148216e-01 7.607613107555e-01 7.629801077542e-01 7.652756057367e-01 7.676581540598e-01 7.701360532963e-01 7.727210610728e-01 7.754241322092e-01 7.782510339956e-01 7.812157450996e-01 7.843219089457e-01 7.875834396708e-01 7.910038239958e-01 7.945926687466e-01 7.983574136751e-01 8.023007462484e-01 8.064333357601e-01 8.107536991179e-01 8.152709935451e-01 8.199863417663e-01 8.248998604089e-01 8.300180030339e-01 8.353320826902e-01 8.408535081640e-01 8.465726518434e-01 8.524890564137e-01 8.586045191951e-01 8.649061484163e-01 8.714004830076e-01 8.780727544110e-01 8.849202253553e-01 8.919406977457e-01 8.991185455067e-01 9.064538913481e-01 9.139337874573e-01 9.215494893235e-01 9.292947931273e-01 9.371582052389e-01 9.451280735824e-01 9.531983925016e-01 9.613556687065e-01 9.695911616218e-01 9.778953362308e-01 9.862542798332e-01 9.946614775371e-01 1.003105064944e+00 1.011572776187e+00 1.020059977107e+00 1.028548759373e+00 1.037037661626e+00 1.045511450538e+00 1.053961388159e+00 1.062383322651e+00 1.070758187363e+00 1.079088545458e+00 1.087357629404e+00 1.095558386662e+00 1.103687985815e+00 1.111728807190e+00 1.119681127949e+00 1.127532161409e+00 1.135273972088e+00 1.142901116463e+00 1.150400350448e+00 1.157767454887e+00 1.164990729166e+00 1.172063877197e+00 1.178975561564e+00 1.185717739769e+00 1.192280371442e+00 1.198653815729e+00 1.204826175878e+00 1.210788235619e+00 1.216530187061e+00 1.222036507171e+00 1.227300488566e+00 1.232307812478e+00 1.237046655168e+00 1.241506594901e+00 1.245672722796e+00 1.249537948104e+00 1.253085685060e+00 1.256309552204e+00 1.259196825953e+00 1.261736173732e+00 1.263923118044e+00 1.265742648695e+00 1.267196228967e+00 1.268272390549e+00 1.268969893381e+00 1.269288361217e+00 1.269222355100e+00 1.268782030592e+00 1.267966016145e+00 1.266782771044e+00 1.265244842723e+00 1.263361186213e+00 1.261149853264e+00 1.258629161450e+00 1.255819380568e+00 1.252745844781e+00 1.249438252019e+00 1.245923372426e+00 1.242236556776e+00 1.238412257715e+00 1.234489864181e+00 1.230507001323e+00 1.226505595873e+00 1.222528699355e+00 1.218615382401e+00 1.214812496062e+00 1.211158272806e+00 1.207694978733e+00 1.204461660485e+00 1.201491482661e+00 1.198821562465e+00 1.196476813741e+00 1.194484882187e+00 1.192864345153e+00 1.191629140255e+00 1.190793270181e+00 1.190354461893e+00 1.190316134227e+00 1.190669218425e+00 1.191403308953e+00 1.192502036373e+00 1.193942993315e+00 1.195706307597e+00 1.197761235130e+00 1.200083392546e+00 1.202640789399e+00 1.205405394938e+00 1.208349662020e+00 1.211441899921e+00 1.214663233932e+00 1.217987225047e+00 1.221397754139e+00 1.224880660634e+00 1.228422757775e+00 1.232023305521e+00 1.235676050154e+00 1.239386503954e+00 1.243161092674e+00 1.247010530188e+00 1.250943034350e+00 1.254979798619e+00 1.259131383328e+00 1.263410791004e+00 1.267837123739e+00 1.272414890474e+00 1.277155047148e+00 1.282060462748e+00 1.287123946781e+00 1.292340479854e+00 1.297691061602e+00 1.303152413904e+00 1.308692981508e+00 1.314274504184e+00 1.319852774059e+00 1.325373566531e+00 1.330783319037e+00 1.336019252626e+00 1.341017240834e+00 1.345713273351e+00 1.350038955747e+00 1.353933875088e+00 1.357332695480e+00 1.360181861085e+00 1.362429861265e+00 1.364030074095e+00 1.364950708688e+00 1.365158344484e+00 1.364638404354e+00 1.363381116969e+00 1.361384514584e+00 1.358661663890e+00 1.355227712273e+00 1.351108106857e+00 1.346333632323e+00 1.340942513475e+00 1.334973952496e+00 1.328469537282e+00 1.321474677933e+00 1.314028068555e+00 1.306172359775e+00 1.297940397104e+00 1.289368920987e+00 1.280481976438e+00 1.271300110983e+00 1.261851222492e+00 1.252137500146e+00 1.242182568685e+00 1.231993569214e+00 1.221580040415e+00 1.210966758980e+00 1.200163747705e+00 1.189210083039e+00 1.178132803765e+00 1.166982886272e+00 1.155821085971e+00 1.144704115191e+00 1.133729713306e+00 1.122967109796e+00 1.112527947992e+00 1.102508385120e+00 1.093006986928e+00 1.084140463923e+00 1.075982314780e+00 1.068641550261e+00 1.062174304270e+00 1.056641169702e+00 1.052087583567e+00 1.048514221905e+00 1.045943930363e+00 1.044335319502e+00 1.043668758887e+00 1.043899043912e+00 1.044958232580e+00 1.046816760738e+00 1.049389959322e+00 1.052650697789e+00 1.056545618794e+00 1.061033053492e+00 1.066109245509e+00 1.071727710342e+00 1.077905260194e+00 1.084614949929e+00 1.091854692451e+00 1.099618611878e+00 1.107867239492e+00 1.116593312208e+00 1.125724017120e+00 1.135211594973e+00 1.144976728697e+00 1.154909867333e+00 1.164925150248e+00 1.174881289946e+00 1.184672349806e+00 1.194158777021e+00 1.203218127723e+00 1.211738802612e+00 1.219592807920e+00 1.226699677095e+00 1.232957582347e+00 1.238303519701e+00 1.242682242103e+00 1.246043388431e+00 1.248379475579e+00 1.249659931016e+00 1.249910418000e+00 1.249141166856e+00 1.247388249832e+00 1.244715900188e+00 1.241169903903e+00 1.236853845129e+00 1.231839995870e+00 1.226231470048e+00 1.220133373230e+00 1.213627018649e+00 1.206814313861e+00 1.199744135874e+00 1.192472863542e+00 1.185009926645e+00 1.177340606255e+00 1.169439421595e+00 1.161238561417e+00 1.152701669292e+00 1.143767279241e+00 1.134428678829e+00 1.124707771624e+00 1.114675478812e+00 1.105879919113e+00 1.095771512647e+00 1.085223287783e+00 1.075351544916e+00 1.067082102807e+00 1.060823857776e+00 1.056335376622e+00 1.052828439840e+00 1.049324620066e+00 1.045095067969e+00 1.039942994364e+00 1.034310001970e+00 1.029140240291e+00 1.025507122318e+00 1.024185112581e+00 1.025359582497e+00 1.028544334885e+00 1.032770589741e+00 1.036974944670e+00 1.040377724019e+00 1.042689141444e+00 1.044112957639e+00 1.045138699129e+00 1.046168466633e+00 1.047202419433e+00 1.047705761768e+00 1.046638538175e+00 1.042606582406e+00 1.033803051832e+00 1.016692865443e+00 9.710460288487e-01 9.408574378488e-01 9.094217571861e-01 8.821723666904e-01 8.697112052166e-01 8.779423559345e-01 9.035963421240e-01 9.356684111411e-01 9.609090595745e-01 9.690385974523e-01 9.555717831176e-01 9.228214477393e-01 8.794164098070e-01 8.384674940624e-01 8.133710143897e-01 8.117152648232e-01 8.309719257343e-01 8.601184657929e-01 8.857161510434e-01 8.972180746125e-01 8.897543960938e-01 8.647914434672e-01 8.295837228293e-01 7.951973669908e-01 7.725687081673e-01 7.673640080156e-01 7.766955042303e-01 7.910876106334e-01 7.998498778976e-01 7.960009809606e-01 7.787762013348e-01 7.538217845294e-01 7.312097462664e-01 7.207794104143e-01 7.264302256462e-01 7.432345275672e-01 7.603851610277e-01 7.670339691460e-01 7.570355621246e-01 7.313755007194e-01 6.984076983282e-01 6.717718475687e-01 6.645089039840e-01 6.810783583106e-01 7.138930621463e-01 7.483439517760e-01 7.705419410280e-01 7.720946395735e-01 7.519120725263e-01 7.163459882114e-01 6.782783492038e-01 6.537778209590e-01 6.551273185734e-01 6.833024160281e-01 7.275739903430e-01 7.726570686114e-01 8.054791016676e-01 8.183305755105e-01 8.095685352288e-01 7.835991338669e-01 7.503054205270e-01 7.231878485649e-01 7.149513095201e-01 7.310424825922e-01 7.662379063537e-01 8.078118442631e-01 8.421097231645e-01 8.593908026395e-01 8.561680803748e-01 8.359168620963e-01 8.083862094455e-01 7.869280304805e-01 7.828830964202e-01 7.992433266131e-01 8.286894522637e-01 8.582210623631e-01 8.759190735153e-01 8.755148920870e-01 8.582628254318e-01 8.324787584325e-01 8.108289410223e-01 8.047255403104e-01 8.179369143077e-01 8.442798019448e-01 8.716769149521e-01 8.887392284402e-01 8.892880917184e-01 8.741514413255e-01 8.505939418453e-01 8.297318958094e-01 8.218380135032e-01 8.311251281707e-01 8.536729273349e-01 8.801571076868e-01 9.009509101425e-01 9.098431234751e-01 9.055686665902e-01 8.914916971432e-01 8.741186228940e-01 8.608020612022e-01 8.569971863240e-01 8.643032705580e-01 8.800847411250e-01 8.989832824441e-01 9.150370150855e-01 9.235012362179e-01 9.219875742781e-01 9.109497943442e-01 8.937643837002e-01 8.759622901865e-01 8.636691618360e-01 8.611328096831e-01 8.685986093704e-01 8.819972782756e-01 8.947704465375e-01 9.008800528925e-01 8.972425213362e-01 8.850247915683e-01 8.692526943485e-01 8.567997077368e-01 8.530812975651e-01 8.590546430039e-01 8.707651353106e-01 8.816996532772e-01 8.864845891428e-01 8.835320646270e-01 8.758015718579e-01 8.693552531263e-01 8.700656315662e-01 8.801169282842e-01 8.964570686420e-01 9.126381433828e-01 9.224153431335e-01 9.230058760628e-01 9.164668312783e-01 9.087729379825e-01 9.068291872319e-01 9.144064107239e-01 9.297036721835e-01 9.462333503571e-01 9.565184474679e-01 9.559784724461e-01 9.452485795559e-01 9.302241958164e-01 9.195151323320e-01 9.200251129932e-01 9.326139083998e-01 9.512715482430e-01 9.663583344733e-01 9.694828054978e-01 9.572857294523e-01 9.330252298396e-01 9.059818047382e-01 8.880309331105e-01 8.879718161479e-01 9.062467095637e-01 9.345584845517e-01 9.606119453624e-01 9.738784854304e-01 9.694000424129e-01 9.491197673368e-01 9.214472730179e-01 8.987295249162e-01 8.924924193936e-01 9.077120569808e-01 9.400160253366e-01 9.785175960785e-01
 8.251726535246e-01 8.239541343800e-01 8.227417704401e-01 8.213981257332e-01 8.198673709193e-01 8.181964910237e-01 8.165134587213e-01 8.149598266433e-01 8.135981536977e-01 8.123656314200e-01 8.111138721465e-01 8.097128312390e-01 8.081255664313e-01 8.064218854041e-01 8.047340098476e-01 8.031860178439e-01 8.018209909367e-01 8.005678863132e-01 7.992799502270e-01 7.978265111507e-01 7.961781186187e-01 7.944258238212e-01 7.927162420543e-01 7.911698183106e-01 7.898049535771e-01 7.885305641482e-01 7.871932796275e-01 7.856764694988e-01 7.839727726451e-01 7.821830965408e-01 7.804567536381e-01 7.789029893154e-01 7.775289304866e-01 7.762336081832e-01 7.748581501641e-01 7.732852178954e-01 7.715138060614e-01 7.696720605246e-01 7.679321431800e-01 7.664020681941e-01 7.650509325396e-01 7.637330631382e-01 7.622852039011e-01 7.606275876042e-01 7.588133312618e-01 7.569850426949e-01 7.552838948663e-01 7.537668767010e-01 7.523850109914e-01 7.510136346016e-01 7.495237986608e-01 7.478471216415e-01 7.460186174964e-01 7.441647282908e-01 7.424348260527e-01 7.409099176539e-01 7.395417027865e-01 7.381745201608e-01 7.366414413567e-01 7.348767536291e-01 7.329680383503e-01 7.310960272446e-01 7.294165381894e-01 7.279519309603e-01 7.265849754324e-01 7.251405838447e-01 7.235021394151e-01 7.216782563806e-01 7.197844082498e-01 7.179641248516e-01 7.163068819186e-01 7.148050620825e-01 7.133656158224e-01 7.118653526138e-01 7.102107491540e-01 7.083881188335e-01 7.064750965158e-01 7.046045221404e-01 7.028922793330e-01 7.013655506732e-01 6.999349701223e-01 6.984412891757e-01 6.967525270436e-01 6.948537359867e-01 6.928623809573e-01 6.909611030359e-01 6.892766913655e-01 6.878007027795e-01 6.863858612562e-01 6.848456735773e-01 6.830682231616e-01 6.810933055602e-01 6.790850554111e-01 6.772250973220e-01 6.756023885020e-01 6.741552276169e-01 6.727122460550e-01 6.710999556851e-01 6.692517269662e-01 6.672466357368e-01 6.652574759052e-01 6.634471229066e-01 6.618675966304e-01 6.604251736091e-01 6.589413576632e-01 6.572603854753e-01 6.553474471129e-01 6.533095871300e-01 6.513340377178e-01 6.495670522628e-01 6.480218268503e-01 6.465686034259e-01 6.450141347584e-01 6.432309067329e-01 6.412353263020e-01 6.391787976615e-01 6.372504373103e-01 6.355485673909e-01 6.340252449266e-01 6.325145970499e-01 6.308498122814e-01 6.289663454793e-01 6.269411755469e-01 6.249357519392e-01 6.230909937471e-01 6.214363111523e-01 6.198791977774e-01 6.182732297353e-01 6.165119119105e-01 6.145943158099e-01 6.126146709788e-01 6.106955208447e-01 6.089115440530e-01 6.072460777159e-01 6.056132331274e-01 6.039195122646e-01 6.021187996015e-01 6.002330072028e-01 5.983324500425e-01 5.964877941501e-01 5.947250928468e-01 5.930217898659e-01 5.913231462626e-01 5.895780111180e-01 5.877704608303e-01 5.859232841842e-01 5.840805594054e-01 5.822803560201e-01 5.805312501206e-01 5.788112481345e-01 5.770797905945e-01 5.753066987068e-01 5.734864467448e-01 5.716427078328e-01 5.698127555640e-01 5.680247283540e-01 5.662803354371e-01 5.645544254829e-01 5.628093595978e-01 5.610151538308e-01 5.591727415892e-01 5.573091735343e-01 5.554646865706e-01 5.536676366690e-01 5.519160770963e-01 5.501821784934e-01 5.484267600473e-01 5.466235106319e-01 5.447729998243e-01 5.429009409403e-01 5.410449146458e-01 5.392335756679e-01 5.374687996954e-01 5.357283754089e-01 5.339734838096e-01 5.321713003747e-01 5.303174588451e-01 5.284385722263e-01 5.265777391667e-01 5.247698686199e-01 5.230178141796e-01 5.212911748618e-01 5.195424458965e-01 5.177392124866e-01 5.158846711106e-01 5.140172705172e-01 5.121878687863e-01 5.104257040994e-01 5.087185445385e-01 5.070181776385e-01 5.052740672461e-01 5.034675654130e-01 5.016291714560e-01 4.998175052621e-01 4.980772673443e-01 4.964070028251e-01 4.947602716780e-01 4.930790187037e-01 4.913387282400e-01 4.895635093212e-01 4.878104062601e-01 4.861234363031e-01 4.845044822923e-01 4.829106011716e-01 4.812885775566e-01 4.796146894119e-01 4.779097442576e-01 4.762222725641e-01 4.745933042386e-01 4.730242644058e-01 4.714761575945e-01 4.699021591363e-01 4.682788139191e-01 4.666271441578e-01 4.649956368612e-01 4.634208044304e-01 4.618991070828e-01 4.603879075849e-01 4.588385057979e-01 4.572365032287e-01 4.556122909207e-01 4.540173166363e-01 4.524781985280e-01 4.509760522771e-01 4.494589603253e-01 4.478887020965e-01 4.462736211520e-01 4.446581793752e-01 4.430891480013e-01 4.415674271405e-01 4.400563407673e-01 4.385085281351e-01 4.369171335617e-01 4.353166210159e-01 4.337541166968e-01 4.322466066203e-01 4.307693289961e-01 4.292777075724e-01 4.277540944600e-01 4.262239536982e-01 4.247285695595e-01 4.232896296825e-01 4.218888383382e-01 4.204861658740e-01 4.190601389704e-01 4.176255712843e-01 4.162155598342e-01 4.148522336930e-01 4.135215958996e-01 4.121896584444e-01 4.108339678918e-01 4.094651478439e-01 4.081126184846e-01 4.067930324077e-01 4.054951509540e-01 4.041906716687e-01 4.028645034675e-01 4.015294059136e-01 4.002157496503e-01 3.989358620528e-01 3.976758222164e-01 3.964105992371e-01 3.951321260873e-01 3.938585679737e-01 3.926177465457e-01 3.914172070331e-01 3.902378846093e-01 3.890555933094e-01 3.878690274295e-01 3.866958385272e-01 3.855562819931e-01 3.844488298933e-01 3.833498972830e-01 3.822426711801e-01 3.811328335567e-01 3.800391252014e-01 3.789744678226e-01 3.779272340898e-01 3.768776817317e-01 3.758191466849e-01 3.747682783936e-01 3.737444663983e-01 3.727498242540e-01 3.717701101317e-01 3.707905485342e-01 3.698166877268e-01 3.688643076463e-01 3.679431242479e-01 3.670454901749e-01 3.661565135304e-01 3.652710940840e-01 3.643989953381e-01 3.635513660025e-01 3.627227815743e-01 3.619023190330e-01 3.610843309445e-01 3.602756787945e-01 3.594887544133e-01 3.587252370095e-01 3.579758325556e-01 3.572332289594e-01 3.565003436126e-01 3.557891362397e-01 3.551046714702e-01 3.544393164478e-01 3.537860717646e-01 3.531431434668e-01 3.525171271556e-01 3.519127788261e-01 3.513257840239e-01 3.507496849165e-01 3.501833111643e-01 3.496322233205e-01 3.491019539747e-01 3.485898365596e-01 3.480906462508e-01 3.476033625638e-01 3.471338871782e-01 3.466846893149e-01 3.462560992661e-01 3.458422990799e-01 3.454428043791e-01 3.450582193667e-01 3.446913726543e-01 3.443420296115e-01 3.440072337893e-01 3.436874206464e-01 3.433856094784e-01 3.431009478148e-01 3.428318209484e-01 3.425766214505e-01 3.423377661891e-01 3.421184542602e-01 3.419188277997e-01 3.417350192469e-01 3.415636408339e-01 3.414054045655e-01 3.412649470670e-01 3.411417257856e-01 3.410361024383e-01 3.409435964019e-01 3.408649229854e-01 3.408012015920e-01 3.407542814258e-01 3.407236145909e-01 3.407088262750e-01 3.407089567235e-01 3.407259436369e-01 3.407567903043e-01 3.408019431821e-01 3.408615881682e-01 3.409366208222e-01 3.410274666398e-01 3.411328283267e-01 3.412527951241e-01 3.413861930236e-01 3.415343945412e-01 3.416978907774e-01 3.418755231396e-01 3.420668303048e-01 3.422718410452e-01 3.424913766476e-01 3.427235049063e-01 3.429693813599e-01 3.432288843175e-01 3.435012177039e-01 3.437875788057e-01 3.440864837701e-01 3.443985164576e-01 3.447226849320e-01 3.450604151983e-01 3.454110352980e-01 3.457731105462e-01 3.461464656698e-01 3.465316573272e-01 3.469290647372e-01 3.473381255666e-01 3.477592410916e-01 3.481903244869e-01 3.486335474395e-01 3.490870453298e-01 3.495510535667e-01 3.500267292660e-01 3.505126506122e-01 3.510092852035e-01 3.515156720429e-01 3.520311840439e-01 3.525566154070e-01 3.530926109113e-01 3.536382693780e-01 3.541936538505e-01 3.547578259515e-01 3.553302835683e-01 3.559119962355e-01 3.565021883400e-01 3.571005142393e-01 3.577085875704e-01 3.583245081646e-01 3.589480354770e-01 3.595793647691e-01 3.602180460580e-01 3.608645266008e-01 3.615193745826e-01 3.621802997498e-01 3.628479558714e-01 3.635225898242e-01 3.642036803372e-01 3.648917188994e-01 3.655853166329e-01 3.662853160138e-01 3.669915073342e-01 3.677034131915e-01 3.684212690381e-01 3.691442511878e-01 3.698730171302e-01 3.706058947962e-01 3.713442463632e-01 3.720876774713e-01 3.728350186029e-01 3.735882687964e-01 3.743454909013e-01 3.751065229119e-01 3.758717808863e-01 3.766406403614e-01 3.774135386855e-01 3.781903305539e-01 3.789698704765e-01 3.797537144424e-01 3.805406496975e-01 3.813296170107e-01 3.821218719142e-01 3.829164995932e-01 3.837143128180e-01 3.845146059176e-01 3.853172717506e-01 3.861212422663e-01 3.869269867790e-01 3.877343841215e-01 3.885445427206e-01 3.893562575564e-01 3.901690986721e-01 3.909823481637e-01 3.917965733211e-01 3.926113042617e-01 3.934280953487e-01 3.942457783918e-01 3.950639898910e-01 3.958822608145e-01 3.967003652963e-01 3.975183779533e-01 3.983372526457e-01 3.991574295438e-01 3.999771382949e-01 4.007965790690e-01 4.016151366247e-01 4.024326745275e-01 4.032505277597e-01 4.040680281436e-01 4.048847897537e-01 4.057014056044e-01 4.065149838270e-01 4.073280597587e-01 4.081398014514e-01 4.089505847673e-01 4.097600244521e-01 4.105670130864e-01 4.113725006647e-01 4.121761803758e-01 4.129775487843e-01 4.137775892035e-01 4.145749916945e-01 4.153704392506e-01 4.161629127637e-01 4.169527660285e-01 4.177412417009e-01 4.185265939761e-01 4.193095895869e-01 4.200889355131e-01 4.208658319201e-01 4.216397142006e-01 4.224111016938e-01 4.231793763428e-01 4.239455482500e-01 4.247063475152e-01 4.254638290560e-01 4.262181734845e-01 4.269685727867e-01 4.277159817106e-01 4.284594323888e-01 4.291987698964e-01 4.299339298401e-01 4.306644197165e-01 4.313917436694e-01 4.321140550957e-01 4.328316062220e-01 4.335448823266e-01 4.342544606177e-01 4.349590642961e-01 4.356592938777e-01 4.363556998332e-01 4.370454269222e-01 4.377310686277e-01 4.384111128382e-01 4.390878054272e-01 4.397595307945e-01 4.404253445184e-01 4.410858916113e-01 4.417406057503e-01 4.423894072422e-01 4.430333372101e-01 4.436715246367e-01 4.443044602459e-01 4.449322311516e-01 4.455536322581e-01 4.461686851251e-01 4.467771837684e-01 4.473794815786e-01 4.479767723763e-01 4.485676976554e-01 4.491529679091e-01 4.497323589306e-01 4.503042812402e-01 4.508686018342e-01 4.514270102247e-01 4.519778714528e-01 4.525236641119e-01 4.530621267052e-01 4.535939492180e-01 4.541190246198e-01 4.546352770850e-01 4.551448355060e-01 4.556468492508e-01 4.561414808937e-01 4.566304082489e-01 4.571105732382e-01 4.575849765552e-01 4.580509964230e-01 4.585080389236e-01 4.589573674006e-01 4.593977528116e-01 4.598313627329e-01 4.602567664163e-01 4.606758369745e-01 4.610862426022e-01 4.614868620250e-01 4.618788305587e-01 4.622606930928e-01 4.626345656382e-01 4.630004498085e-01 4.633589169072e-01 4.637071514456e-01 4.640466612842e-01 4.643767112695e-01 4.646961407953e-01 4.650063042511e-01 4.653067489114e-01 4.655982358056e-01 4.658804508142e-01 4.661518120565e-01 4.664130472075e-01 4.666647961905e-01 4.669056223226e-01 4.671367084450e-01 4.673572552291e-01 4.675673889684e-01 4.677661797043e-01 4.679541597670e-01 4.681316247546e-01 4.682991746540e-01 4.684549387394e-01 4.685993622609e-01 4.687316259605e-01 4.688518472138e-01 4.689612627595e-01 4.690589845218e-01 4.691455930661e-01 4.692206317190e-01 4.692827944488e-01 4.693323222425e-01 4.693686386441e-01 4.693937164849e-01 4.694065903388e-01 4.694071445357e-01 4.693942080583e-01 4.693669562428e-01 4.693252630353e-01 4.692706963035e-01 4.692032079460e-01 4.691232757102e-01 4.690284415530e-01 4.689188587463e-01 4.687941913889e-01 4.686545458893e-01 4.685012340056e-01 4.683336918977e-01 4.681513623456e-01 4.679544292344e-01 4.677413710433e-01 4.675130607345e-01 4.672689258622e-01 4.670093623813e-01 4.667346889537e-01 4.664435904521e-01 4.661374939707e-01 4.658149158768e-01 4.654756314863e-01 4.651181466127e-01 4.647446084514e-01 4.643540336186e-01 4.639482976776e-01 4.635251816691e-01 4.630848833652e-01 4.626267377567e-01 4.621484609009e-01 4.616535744852e-01 4.611418592772e-01 4.606125046265e-01 4.600669570060e-01 4.595013347082e-01 4.589171702323e-01 4.583128044303e-01 4.576908112506e-01 4.570519260298e-01 4.563948605176e-01 4.557201573641e-01 4.550249949054e-01 4.543109917505e-01 4.535769227348e-01 4.528242487696e-01 4.520534769666e-01 4.512635201845e-01 4.504546401414e-01 4.496255931771e-01 4.487763816951e-01 4.479077460904e-01 4.470193597247e-01 4.461130283861e-01 4.451852111424e-01 4.442386226118e-01 4.432718415197e-01 4.422849216097e-01 4.412797456535e-01 4.402533802779e-01 4.392081360959e-01 4.381426536153e-01 4.370581565442e-01 4.359544218132e-01 4.348314108018e-01 4.336896389967e-01 4.325269344470e-01 4.313469692724e-01 4.301473142574e-01 4.289294474436e-01 4.276939954862e-01 4.264392011281e-01 4.251655614586e-01 4.238750656829e-01 4.225653416352e-01 4.212401384817e-01 4.198967974797e-01 4.185358689571e-01 4.171580886032e-01 4.157628932821e-01 4.143541631433e-01 4.129298182667e-01 4.114896448714e-01 4.100345965647e-01 4.085643276083e-01 4.070814740049e-01 4.055863634910e-01 4.040782417057e-01 4.025596113365e-01 4.010281459985e-01 3.994848314649e-01 3.979329398357e-01 3.963711929975e-01 3.948018634389e-01 3.932239703339e-01 3.916396224097e-01 3.900485110102e-01 3.884525012422e-01 3.868522454064e-01 3.852481428764e-01 3.836436390617e-01 3.820362880800e-01 3.804296944498e-01 3.788232092258e-01 3.772193244374e-01 3.756192987375e-01 3.740239015056e-01 3.724354157818e-01 3.708533997836e-01 3.692803743522e-01 3.677187986190e-01 3.661683616998e-01 3.646328600762e-01 3.631120565071e-01 3.616092612539e-01 3.601248043552e-01 3.586606437463e-01 3.572206656740e-01 3.558040888799e-01 3.544145438289e-01 3.530531561674e-01 3.517218080701e-01 3.504245880333e-01 3.491610420117e-01 3.479356238984e-01 3.467492655321e-01 3.456037874964e-01 3.445029558307e-01 3.434478178179e-01 3.424417877632e-01 3.414865503302e-01 3.405848884175e-01 3.397389488166e-01 3.389505110711e-01 3.382246960236e-01 3.375606178123e-01 3.369626566145e-01 3.364327964033e-01 3.359722708484e-01 3.355864522235e-01 3.352745866805e-01 3.350406615899e-01 3.348866863142e-01 3.348137567807e-01 3.348264601386e-01 3.349232792689e-01 3.351104134075e-01 3.353869895147e-01 3.357554524115e-01 3.362178761575e-01 3.367749721992e-01 3.374293855155e-01 3.381814444028e-01 3.390338290258e-01 3.399865753457e-01 3.410408554244e-01 3.421981641874e-01 3.434585474847e-01 3.448239287093e-01 3.462927278777e-01 3.478677745881e-01 3.495489130624e-01 3.513336317007e-01 3.532246075414e-01 3.552207361227e-01 3.573210373444e-01 3.595260769894e-01 3.618350960221e-01 3.642478261791e-01 3.667618068578e-01 3.693769801706e-01 3.720938288492e-01 3.749077243004e-01 3.778215815814e-01 3.808303992513e-01 3.839358016969e-01 3.871340272673e-01 3.904229329935e-01 3.938039117530e-01 3.972712752689e-01 4.008261819400e-01 4.044652980847e-01 4.081864844587e-01 4.119884448076e-01 4.158668568040e-01 4.198248001693e-01 4.238527502082e-01 4.279547995297e-01 4.321261578680e-01 4.363629758156e-01 4.406668481170e-01 4.450295571467e-01 4.494570822300e-01 4.539383864368e-01 4.584751688122e-01 4.630666114553e-01 4.677058084657e-01 4.723960315723e-01 4.771264422941e-01 4.819043506568e-01 4.867200211022e-01 4.915729231907e-01 4.964643276564e-01 5.013834963603e-01 5.063393483400e-01 5.113180538994e-01 5.163248492489e-01 5.213538299352e-01 5.264010610211e-01 5.314713038856e-01 5.365499366226e-01 5.416477291279e-01 5.467518809344e-01 5.518645214667e-01 5.569849741170e-01 5.621034953789e-01 5.672301654866e-01 5.723465357961e-01 5.774648010319e-01 5.825741074674e-01 5.876733241737e-01 5.927659792214e-01 5.978370953883e-01 6.029001267031e-01 6.079378919493e-01 6.129573708501e-01 6.179544770570e-01 6.229207770280e-01 6.278658835333e-01 6.327731038675e-01 6.376540328658e-01 6.424957067956e-01 6.472998531349e-01 6.520680439428e-01 6.567877537417e-01 6.614708862635e-01 6.661017409628e-01 6.706870529157e-01 6.752214199270e-01 6.796990163389e-01 6.841273307469e-01 6.884910149627e-01 6.928005526218e-01 6.970456457967e-01 7.012256269393e-01 7.053430999852e-01 7.093868031689e-01 7.133657867687e-01 7.172682894556e-01 7.210973918763e-01 7.248522685280e-01 7.285237482733e-01 7.321215543882e-01 7.356304951238e-01 7.390600040870e-01 7.424020703633e-01 7.456533763914e-01 7.488207444787e-01 7.518889899126e-01 7.548696959798e-01 7.577510501078e-01 7.605362005753e-01 7.632261765454e-01 7.658087301374e-01 7.682977709796e-01 7.706752673668e-01 7.729521953306e-01 7.751224727894e-01 7.771810745301e-01 7.791369325220e-01 7.809729555817e-01 7.827054164162e-01 7.843175201089e-01 7.858180196220e-01 7.872038358118e-01 7.884661095990e-01 7.896181304512e-01 7.906414519286e-01 7.915519055493e-01 7.923373643834e-01 7.929987475350e-01 7.935423965225e-01 7.939546660973e-01 7.942499056853e-01 7.944125922281e-01 7.944542086446e-01 7.943684879758e-01 7.941520219145e-01 7.938131613457e-01 7.933401420218e-01 7.927447496259e-01 7.920172281117e-01 7.911619463795e-01 7.901785247738e-01 7.890636850877e-01 7.878250493373e-01 7.864535345019e-01 7.849568141686e-01 7.833310852762e-01 7.815783704441e-01 7.797002528175e-01 7.776944290763e-01 7.755649644986e-01 7.733098543350e-01 7.709310522164e-01 7.684307266890e-01 7.658076146072e-01 7.630644411699e-01 7.602031697979e-01 7.572232551571e-01 7.541285787902e-01 7.509193466983e-01 7.475981299428e-01 7.441677994379e-01 7.406271473665e-01 7.369839014487e-01 7.332347491568e-01 7.293855245818e-01 7.254389298096e-01 7.213950349244e-01 7.172605793916e-01 7.130346610626e-01 7.087246069444e-01 7.043311175721e-01 6.998575783625e-01 6.953109702813e-01 6.906904455830e-01 6.860045361194e-01 6.812557943322e-01 6.764480458595e-01 6.715887038374e-01 6.666771947936e-01 6.617263825533e-01 6.567339355358e-01 6.517111368931e-01 6.466613844578e-01 6.415884154255e-01 6.365034332714e-01 6.314065822188e-01 6.263108131552e-01 6.212174690932e-01 6.161355601662e-01 6.110748067047e-01 6.060374281350e-01 6.010369661920e-01 5.960758225002e-01 5.911659907578e-01 5.863138155530e-01 5.815260267549e-01 5.768170665398e-01 5.721872927353e-01 5.676512784321e-01 5.632153152787e-01 5.588876690647e-01 5.546810698044e-01 5.505982478289e-01 5.466555022510e-01 5.428559133809e-01 5.392101864500e-01 5.357302598715e-01 5.324167827926e-01 5.292879017686e-01 5.263435777129e-01 5.235972035663e-01 5.210542177854e-01 5.187179167104e-01 5.166038048770e-01 5.147070833833e-01 5.130431728387e-01 5.116104489595e-01 5.104166898932e-01 5.094656226533e-01 5.087557267628e-01 5.082974019491e-01 5.080846215684e-01 5.081242839543e-01 5.084134919722e-01 5.089501465077e-01 5.097378342598e-01 5.107681828668e-01 5.120447306404e-01 5.135579636101e-01 5.153075815974e-01 5.172880921708e-01 5.194903045898e-01 5.219119750187e-01 5.245459605837e-01 5.273820254079e-01 5.304156758508e-01 5.336375701641e-01 5.370375064539e-01 5.406118416007e-01 5.443449984523e-01 5.482325506877e-01 5.522617198923e-01 5.564230486798e-01 5.607121497892e-01 5.651091861879e-01 5.696145329665e-01 5.742101782028e-01 5.788914352538e-01 5.836484983915e-01 5.884663711323e-01 5.933437780200e-01 5.982637721901e-01 6.032224400399e-01 6.082083771161e-01 6.132123444262e-01 6.182286557198e-01 6.232455921106e-01 6.282580985794e-01 6.332555047267e-01 6.382326920194e-01 6.431809887202e-01 6.480953391109e-01 6.529670594286e-01 6.577908967924e-01 6.625615360525e-01 6.672714863490e-01 6.719199602721e-01 6.764968956874e-01 6.810017350887e-01 6.854286345214e-01 6.897739393940e-01 6.940370441014e-01 6.982097610390e-01 7.022960169922e-01 7.062888370356e-01 7.101894829246e-01 7.139963087605e-01 7.177071881078e-01 7.213250126743e-01 7.248458690606e-01 7.282747446293e-01 7.316087292439e-01 7.348542090609e-01 7.380092494717e-01 7.410771511971e-01 7.440648572587e-01 7.469688823779e-01 7.498009968222e-01 7.525591490108e-01 7.552529247186e-01 7.578865228010e-01 7.604625330114e-01 7.629945634628e-01 7.654807542201e-01 7.679338947111e-01 7.703620005028e-01 7.727685495107e-01 7.751667595475e-01 7.775610738755e-01 7.799628237005e-01 7.823811780885e-01 7.848240529380e-01 7.873026292465e-01 7.898262372819e-01 7.924027075631e-01 7.950444325583e-01 7.977596526726e-01 8.005573427142e-01 8.034503584352e-01 8.064430727477e-01 8.095492798940e-01 8.127745071923e-01 8.161292397740e-01 8.196216232200e-01 8.232563443570e-01 8.270449552065e-01 8.309888857123e-01 8.350988158526e-01 8.393775988542e-01 8.438283585893e-01 8.484591090540e-01 8.532651809076e-01 8.582583225359e-01 8.634321418145e-01 8.687914494547e-01 8.743364260924e-01 8.800603153700e-01 8.859713266481e-01 8.920557882507e-01 8.983163317853e-01 9.047514223999e-01 9.113466253178e-01 9.181081404860e-01 9.250206898472e-01 9.320815986904e-01 9.392841146050e-01 9.466175659139e-01 9.540769406992e-01 9.616515836962e-01 9.693336079843e-01 9.771132623456e-01 9.849826492645e-01 9.929297925957e-01 1.000947320687e+00 1.009025024641e+00 1.017151446203e+00 1.025321203091e+00 1.033518351046e+00 1.041740428689e+00 1.049972348132e+00 1.058208166612e+00 1.066439417264e+00 1.074651105720e+00 1.082844006885e+00 1.091001450464e+00 1.099116826305e+00 1.107187947527e+00 1.115195195430e+00 1.123141939730e+00 1.131013081306e+00 1.138802407890e+00 1.146504398721e+00 1.154105567846e+00 1.161602478418e+00 1.168984236647e+00 1.176242985671e+00 1.183371085817e+00 1.190357247053e+00 1.197194906888e+00 1.203872930437e+00 1.210380401359e+00 1.216708873040e+00 1.222847615053e+00 1.228782482253e+00 1.234506147625e+00 1.240004368411e+00 1.245264753295e+00 1.250276935477e+00 1.255025231259e+00 1.259501410437e+00 1.263687810857e+00 1.267576336112e+00 1.271152761585e+00 1.274404455882e+00 1.277323162223e+00 1.279892602227e+00 1.282110220763e+00 1.283961762891e+00 1.285441651676e+00 1.286545989275e+00 1.287264357927e+00 1.287602816174e+00 1.287554863581e+00 1.287123680914e+00 1.286316401077e+00 1.285135082038e+00 1.283594733424e+00 1.281704839573e+00 1.279481892151e+00 1.276945187396e+00 1.274117335193e+00 1.271021731519e+00 1.267688002389e+00 1.264146609414e+00 1.260431341178e+00 1.256578403639e+00 1.252627217830e+00 1.248616698857e+00 1.244588543820e+00 1.240588150520e+00 1.236654855633e+00 1.232834381936e+00 1.229169270043e+00 1.225696975660e+00 1.222462021454e+00 1.219493591251e+00 1.216830406278e+00 1.214497502645e+00 1.212518931898e+00 1.210918303734e+00 1.209703152374e+00 1.208886715131e+00 1.208469757458e+00 1.208450031465e+00 1.208820155533e+00 1.209564450452e+00 1.210669790375e+00 1.212108854213e+00 1.213861889031e+00 1.215897849871e+00 1.218189137154e+00 1.220706819540e+00 1.223415191844e+00 1.226293273430e+00 1.229307076858e+00 1.232435024498e+00 1.235655496780e+00 1.238947197789e+00 1.242300876747e+00 1.245702482730e+00 1.249150074845e+00 1.252642032449e+00 1.256182049103e+00 1.259775708917e+00 1.263436838461e+00 1.267175988722e+00 1.271006081574e+00 1.274945890060e+00 1.279005764252e+00 1.283199961288e+00 1.287538948677e+00 1.292024987882e+00 1.296663818902e+00 1.301445944748e+00 1.306361640229e+00 1.311392260837e+00 1.316510910056e+00 1.321685962055e+00 1.326874054890e+00 1.332031904636e+00 1.337104544645e+00 1.342034352011e+00 1.346761783767e+00 1.351219345790e+00 1.355346982931e+00 1.359076031885e+00 1.362346643980e+00 1.365101894758e+00 1.367282214559e+00 1.368847360989e+00 1.369749461484e+00 1.369960356214e+00 1.369455794144e+00 1.368217937272e+00 1.366245986742e+00 1.363539735604e+00 1.360111657622e+00 1.355980993928e+00 1.351173639478e+00 1.345721541113e+00 1.339658696129e+00 1.333026678336e+00 1.325860692924e+00 1.318203952855e+00 1.310090792440e+00 1.301559089347e+00 1.292640207654e+00 1.283355771135e+00 1.273741701535e+00 1.263804309861e+00 1.253569782800e+00 1.243052590244e+00 1.232257398167e+00 1.221215295047e+00 1.209930484095e+00 1.198438318517e+00 1.186765482197e+00 1.174949532100e+00 1.163051315787e+00 1.151117759376e+00 1.139241146827e+00 1.127490234213e+00 1.115969774948e+00 1.104785163372e+00 1.094035471918e+00 1.083852375762e+00 1.074325455149e+00 1.065578503074e+00 1.057701072804e+00 1.050768981415e+00 1.044868797616e+00 1.040021736119e+00 1.036280785453e+00 1.033634150275e+00 1.032074023561e+00 1.031580297509e+00 1.032087387582e+00 1.033570990431e+00 1.035945941525e+00 1.039167374599e+00 1.043178847764e+00 1.047910332922e+00 1.053343177307e+00 1.059409785096e+00 1.066100048017e+00 1.073376408844e+00 1.081208723936e+00 1.089585908384e+00 1.098451671494e+00 1.107792920986e+00 1.117536584692e+00 1.127624208739e+00 1.137986690725e+00 1.148510495653e+00 1.159111603171e+00 1.169653445219e+00 1.180024223025e+00 1.190092153833e+00 1.199722822936e+00 1.208806474978e+00 1.217207455832e+00 1.224835977151e+00 1.231587168182e+00 1.237382283917e+00 1.242164440363e+00 1.245868609378e+00 1.248480451844e+00 1.249961446620e+00 1.250321663242e+00 1.249571069185e+00 1.247725521483e+00 1.244844991760e+00 1.240966679861e+00 1.236178217814e+00 1.230555584791e+00 1.224186793604e+00 1.217185966698e+00 1.209634631433e+00 1.201645867476e+00 1.193289402607e+00 1.184637098337e+00 1.175730291343e+00 1.166578249090e+00 1.157188161559e+00 1.147517051096e+00 1.137549857774e+00 1.127248478606e+00 1.116613057114e+00 1.105681345391e+00 1.094528724362e+00 1.084931220103e+00 1.074096890747e+00 1.062898741176e+00 1.052461562355e+00 1.043725961380e+00 1.037112002317e+00 1.032389078161e+00 1.028777978296e+00 1.025298508373e+00 1.021217616226e+00 1.016333329776e+00 1.011069707291e+00 1.006349561666e+00 1.003226380148e+00 1.002452401280e+00 1.004196157388e+00 1.007983148719e+00 1.012878944440e+00 1.017880236231e+00 1.022286464177e+00 1.025884633079e+00 1.028921712732e+00 1.031872716615e+00 1.035053448748e+00 1.038296772721e+00 1.040859190095e+00 1.041512739221e+00 1.038837666343e+00 1.031685351188e+00 1.020223784449e+00 9.528092869530e-01 9.232654155015e-01 8.852483502973e-01 8.582646936385e-01 8.550301637495e-01 8.773184845590e-01 9.148626987358e-01 9.515918299847e-01 9.731949793149e-01 9.715476000422e-01 9.461037907369e-01 9.037017858896e-01 8.569148876681e-01 8.206033709064e-01 8.060331439933e-01 8.150981460000e-01 8.396320427606e-01 8.666058967252e-01 8.844106639666e-01 8.863235430251e-01 8.715423955620e-01 8.446150200116e-01 8.138761590395e-01 7.886525666889e-01 7.754681618782e-01 7.750123332991e-01 7.819787660708e-01 7.883115935256e-01 7.872545901526e-01 7.762423050109e-01 7.578799908261e-01 7.389668167166e-01 7.275395853755e-01 7.283748762634e-01 7.397760142382e-01 7.540882436049e-01 7.617682745720e-01 7.558200922725e-01 7.347908401601e-01 7.040428449689e-01 6.748640685231e-01 6.605643287918e-01 6.691384345844e-01 6.974933630318e-01 7.331854865255e-01 7.615797588873e-01 7.718601359877e-01 7.598080229917e-01 7.286866906187e-01 6.888802560001e-01 6.559446315861e-01 6.450865027094e-01 6.627748603113e-01 7.024714908340e-01 7.495530582696e-01 7.894035174152e-01 8.120077678293e-01 8.133647647519e-01 7.954332885778e-01 7.656592335075e-01 7.357168975089e-01 7.184817618761e-01 7.228110074983e-01 7.486180044402e-01 7.870158027193e-01 8.252269274604e-01 8.520259552176e-01 8.609283268310e-01 8.515649638108e-01 8.298262641349e-01 8.064904082915e-01 7.936718005933e-01 7.990291171196e-01 8.212403793813e-01 8.507469873911e-01 8.752361220393e-01 8.853111227047e-01 8.777984773403e-01 8.567885549435e-01 8.324234268957e-01 8.171889704935e-01 8.197268546616e-01 8.396296993299e-01 8.677428049010e-01 8.916486580633e-01 9.016853346488e-01 8.943444510689e-01 8.732356676484e-01 8.478004026580e-01 8.298667676135e-01 8.282299568295e-01 8.439150008966e-01 8.700010001479e-01 8.959392903752e-01 9.127438067439e-01 9.159460302801e-01 9.063574166080e-01 8.891621632360e-01 8.719068910870e-01 8.617804261468e-01 8.628601451126e-01 8.747813461175e-01 8.933394377295e-01 9.126192675863e-01 9.270646819559e-01 9.329149796463e-01 9.289308417796e-01 9.165877021520e-01 8.999385697731e-01 8.846525818472e-01 8.763021989161e-01 8.779821725220e-01 8.886271802618e-01 9.032924395637e-01 9.153096195993e-01 9.192381250206e-01 9.130351336940e-01 8.990490154314e-01 8.832438091449e-01 8.727397473814e-01 8.722187750047e-01 8.811621533055e-01 8.941613880089e-01 9.039746697034e-01 9.054463895908e-01 8.980072961434e-01 8.861086570699e-01 8.772763788321e-01 8.781456325563e-01 8.904610547731e-01 9.097175859129e-01 9.278185967190e-01 9.374093160319e-01 9.354648316638e-01 9.246737005832e-01 9.123502785554e-01 9.070214542759e-01 9.136309424166e-01 9.304725699045e-01 9.501136999503e-01 9.636993836988e-01 9.654314140632e-01 9.551930407971e-01 9.387384184332e-01 9.252140589983e-01 9.226350702245e-01 9.330929653018e-01 9.513177881057e-01 9.676659056084e-01 9.731842998840e-01 9.636802334950e-01 9.415088239105e-01 9.151376723625e-01 8.960103242707e-01 8.932103638484e-01 9.082061419090e-01 9.338960603686e-01 9.587311350127e-01 9.722994850001e-01 9.692638077487e-01 9.508573247410e-01 9.246026125121e-01 9.020175603692e-01 8.942518922269e-01 9.066871245275e-01 9.359531559801e-01 9.720290389592e-01
 8.424855003219e-01 8.413174421906e-01 8.401553437289e-01 8.388616022871e-01 8.373783389573e-01 8.357518822210e-01 8.341118440869e-01 8.326034255057e-01 8.312908365066e-01 8.301085737114e-01 8.289076141933e-01 8.275552843206e-01 8.260147765261e-01 8.243559643389e-01 8.227128814196e-01 8.212105571759e-01 8.198936680050e-01 8.186915854887e-01 8.174544641167e-01 8.160500386853e-01 8.144483569185e-01 8.127396077722e-01 8.110741379051e-01 8.095734826744e-01 8.082586006890e-01 8.070349201145e-01 8.057481122319e-01 8.042792714005e-01 8.026206849280e-01 8.008754102801e-01 7.991942868278e-01 7.976868733146e-01 7.963622489097e-01 7.951171232222e-01 7.937922281430e-01 7.922673902164e-01 7.905416684521e-01 7.887429028202e-01 7.870469608793e-01 7.855629895520e-01 7.842612539422e-01 7.829942877166e-01 7.815959738289e-01 7.799851929229e-01 7.782145515394e-01 7.764291107930e-01 7.747718461829e-01 7.733017540466e-01 7.719689387488e-01 7.706469835973e-01 7.692059500514e-01 7.675754014978e-01 7.657913917374e-01 7.639810812825e-01 7.622946206660e-01 7.608156889283e-01 7.594949688693e-01 7.581768749632e-01 7.566929381990e-01 7.549755215364e-01 7.531104639048e-01 7.512796923864e-01 7.496419598795e-01 7.482223287727e-01 7.469035303315e-01 7.455092897597e-01 7.439197054177e-01 7.421403929625e-01 7.402871595474e-01 7.385067354570e-01 7.368924634384e-01 7.354369345241e-01 7.340466484097e-01 7.325946242541e-01 7.309850812080e-01 7.292044116102e-01 7.273323432681e-01 7.255037940405e-01 7.238365867483e-01 7.223550647839e-01 7.209701483151e-01 7.195207623640e-01 7.178763708077e-01 7.160212401980e-01 7.140739998100e-01 7.122142584353e-01 7.105708448115e-01 7.091355031733e-01 7.077642461412e-01 7.062701747240e-01 7.045402339797e-01 7.026108454210e-01 7.006425242476e-01 6.988182342149e-01 6.972316379559e-01 6.958250497007e-01 6.944286433795e-01 6.928659663805e-01 6.910643806862e-01 6.890981633115e-01 6.871413413604e-01 6.853622877831e-01 6.838202712868e-01 6.824224139713e-01 6.809878785123e-01 6.793531871379e-01 6.774787695888e-01 6.754728520771e-01 6.735263611866e-01 6.717931067688e-01 6.702893201909e-01 6.688822129252e-01 6.673728327902e-01 6.656286641898e-01 6.636646309483e-01 6.616377685941e-01 6.597408865901e-01 6.580762603168e-01 6.565945002135e-01 6.551266920593e-01 6.534996744278e-01 6.516494952755e-01 6.496540258789e-01 6.476799289919e-01 6.458688775925e-01 6.442513224351e-01 6.427328208974e-01 6.411631284775e-01 6.394350511071e-01 6.375485997555e-01 6.355987961567e-01 6.337110000961e-01 6.319603684892e-01 6.303284242038e-01 6.287297941923e-01 6.270682362029e-01 6.252974526676e-01 6.234414977607e-01 6.215706221405e-01 6.197552615020e-01 6.180223074727e-01 6.163495758588e-01 6.146795305390e-01 6.129632758170e-01 6.111833622863e-01 6.093633876815e-01 6.075480524133e-01 6.057749214395e-01 6.040526346385e-01 6.023582820173e-01 6.006521439441e-01 5.989036191337e-01 5.971075998322e-01 5.952882531284e-01 5.934829974691e-01 5.917194364804e-01 5.899992678680e-01 5.882963355488e-01 5.865718928143e-01 5.847982397409e-01 5.829763526723e-01 5.811337898338e-01 5.793114967413e-01 5.775354767952e-01 5.758044414535e-01 5.740885105186e-01 5.723503195627e-01 5.705633043980e-01 5.687289698544e-01 5.668732321453e-01 5.650332783488e-01 5.632377200123e-01 5.614886879408e-01 5.597624895822e-01 5.580202085618e-01 5.562295323791e-01 5.543857603572e-01 5.525168071059e-01 5.506671578243e-01 5.488712827557e-01 5.471307489874e-01 5.454136191511e-01 5.436729258864e-01 5.418746568131e-01 5.400256832045e-01 5.381641494863e-01 5.363420628695e-01 5.345882914801e-01 5.328874727411e-01 5.311914234428e-01 5.294483820171e-01 5.276422085047e-01 5.258060275292e-01 5.239969124510e-01 5.222604783426e-01 5.205922457302e-01 5.189450641465e-01 5.172610273019e-01 5.155160953923e-01 5.137378060029e-01 5.119819221328e-01 5.102921050061e-01 5.086695265687e-01 5.070684341849e-01 5.054383142779e-01 5.037543918673e-01 5.020391254146e-01 5.003421798754e-01 4.987032141314e-01 4.971231566019e-01 4.955617153880e-01 4.939724456201e-01 4.923315972963e-01 4.906625852532e-01 4.890138018229e-01 4.874210405389e-01 4.858805546928e-01 4.843467324983e-01 4.827736113368e-01 4.811459792845e-01 4.794954256822e-01 4.778746513481e-01 4.763085142830e-01 4.747769566662e-01 4.732287254744e-01 4.716244313101e-01 4.699748608535e-01 4.683250851759e-01 4.667210347448e-01 4.651638824220e-01 4.636139563036e-01 4.620265704126e-01 4.603936590352e-01 4.587524317010e-01 4.571488264389e-01 4.555998303921e-01 4.540790372870e-01 4.525418217102e-01 4.509719888449e-01 4.493942794011e-01 4.478522819495e-01 4.463646676887e-01 4.449139079922e-01 4.434592875352e-01 4.419791989726e-01 4.404893399427e-01 4.390231645261e-01 4.376029437233e-01 4.362123961212e-01 4.348184327682e-01 4.333989702578e-01 4.319643096067e-01 4.305448317439e-01 4.291574884091e-01 4.277897352205e-01 4.264124488363e-01 4.250118942838e-01 4.236021271457e-01 4.222115797383e-01 4.208548609401e-01 4.195160291312e-01 4.181705424438e-01 4.168097739474e-01 4.154538833869e-01 4.141288691573e-01 4.128439152443e-01 4.115776335686e-01 4.103064804908e-01 4.090295973818e-01 4.077644156085e-01 4.065314427315e-01 4.053284512687e-01 4.041317007120e-01 4.029243017754e-01 4.017121626189e-01 4.005150619174e-01 3.993452667781e-01 3.981905718944e-01 3.970319684746e-01 3.958629790137e-01 3.947007706410e-01 3.935637893666e-01 3.924553141030e-01 3.913599068602e-01 3.902627272378e-01 3.891702420516e-01 3.880973713600e-01 3.870551632155e-01 3.860337895023e-01 3.850184443152e-01 3.840055594413e-01 3.830039238391e-01 3.820251519230e-01 3.810633502521e-01 3.801077576800e-01 3.791528349725e-01 3.782061098854e-01 3.772801652081e-01 3.763756483965e-01 3.754843596713e-01 3.745978386276e-01 3.737204171459e-01 3.728630357414e-01 3.720309441579e-01 3.712170511366e-01 3.704125896194e-01 3.696167734434e-01 3.688370865113e-01 3.680772487570e-01 3.673330521476e-01 3.665983847178e-01 3.658721336856e-01 3.651600821094e-01 3.644674554469e-01 3.637917165904e-01 3.631279755205e-01 3.624752647331e-01 3.618387282125e-01 3.612217865203e-01 3.606238429671e-01 3.600397162574e-01 3.594686498657e-01 3.589114167992e-01 3.583712077477e-01 3.578467607358e-01 3.573360706329e-01 3.568397088560e-01 3.563599142189e-01 3.558975967372e-01 3.554491297814e-01 3.550142034168e-01 3.545949426408e-01 3.541940469118e-01 3.538129177847e-01 3.534464843882e-01 3.530916300675e-01 3.527494702316e-01 3.524239889081e-01 3.521156585047e-01 3.518243943978e-01 3.515460848482e-01 3.512812513117e-01 3.510316880747e-01 3.507975701266e-01 3.505806425552e-01 3.503775854150e-01 3.501911544039e-01 3.500198715969e-01 3.498631180296e-01 3.497214178720e-01 3.495924947300e-01 3.494798222271e-01 3.493831974866e-01 3.493012081257e-01 3.492334104706e-01 3.491801643060e-01 3.491414017471e-01 3.491178585169e-01 3.491093517723e-01 3.491147977587e-01 3.491338567661e-01 3.491683842225e-01 3.492158079249e-01 3.492772046911e-01 3.493527194684e-01 3.494421697779e-01 3.495459224294e-01 3.496630785870e-01 3.497932624620e-01 3.499374636383e-01 3.500950016737e-01 3.502666060966e-01 3.504503015384e-01 3.506463187368e-01 3.508544702393e-01 3.510764554346e-01 3.513108472510e-01 3.515575893514e-01 3.518166617023e-01 3.520876026539e-01 3.523702631495e-01 3.526649910968e-01 3.529718572180e-01 3.532901287114e-01 3.536200890260e-01 3.539617145008e-01 3.543132328272e-01 3.546760011602e-01 3.550500861073e-01 3.554354855599e-01 3.558316403797e-01 3.562388177231e-01 3.566546803645e-01 3.570813727890e-01 3.575183595902e-01 3.579643451565e-01 3.584216593630e-01 3.588882629745e-01 3.593640168269e-01 3.598486396343e-01 3.603422130856e-01 3.608453182600e-01 3.613576351912e-01 3.618778976211e-01 3.624069816208e-01 3.629439384070e-01 3.634885567062e-01 3.640427660870e-01 3.646034754343e-01 3.651721710218e-01 3.657482512451e-01 3.663319414946e-01 3.669228908287e-01 3.675217910563e-01 3.681266480070e-01 3.687379689910e-01 3.693566880300e-01 3.699810162285e-01 3.706122523175e-01 3.712497865291e-01 3.718932344272e-01 3.725429065601e-01 3.731976333264e-01 3.738577158801e-01 3.745240432752e-01 3.751951825865e-01 3.758717046213e-01 3.765535380376e-01 3.772397242701e-01 3.779304666428e-01 3.786255647015e-01 3.793251922063e-01 3.800295715424e-01 3.807376502834e-01 3.814501172495e-01 3.821655879822e-01 3.828840996931e-01 3.836065509546e-01 3.843325304310e-01 3.850623515875e-01 3.857951618036e-01 3.865295511411e-01 3.872666370683e-01 3.880064441815e-01 3.887495031594e-01 3.894950295056e-01 3.902430059833e-01 3.909926975707e-01 3.917437276808e-01 3.924961099452e-01 3.932515484645e-01 3.940091919488e-01 3.947688055590e-01 3.955291428784e-01 3.962903567696e-01 3.970526546432e-01 3.978168211052e-01 3.985815489112e-01 3.993475852859e-01 4.001147851300e-01 4.008813103659e-01 4.016479744571e-01 4.024154048499e-01 4.031831739110e-01 4.039514551282e-01 4.047185259399e-01 4.054863062532e-01 4.062528624640e-01 4.070199815202e-01 4.077860277524e-01 4.085515148019e-01 4.093169369279e-01 4.100802714364e-01 4.108433741373e-01 4.116058301319e-01 4.123676209236e-01 4.131279019872e-01 4.138858692155e-01 4.146433518091e-01 4.153990258783e-01 4.161536338634e-01 4.169073100174e-01 4.176593268141e-01 4.184088819220e-01 4.191553425043e-01 4.199010452437e-01 4.206434836866e-01 4.213850942940e-01 4.221238592002e-01 4.228597139180e-01 4.235932134233e-01 4.243241470703e-01 4.250519550189e-01 4.257769688294e-01 4.264992756306e-01 4.272180836805e-01 4.279340750761e-01 4.286475186229e-01 4.293578694725e-01 4.300653661351e-01 4.307681453408e-01 4.314678102000e-01 4.321639754162e-01 4.328570668140e-01 4.335478508813e-01 4.342330718512e-01 4.349151849783e-01 4.355923300516e-01 4.362655770562e-01 4.369352389754e-01 4.376000400339e-01 4.382618316008e-01 4.389188913805e-01 4.395718559452e-01 4.402197079153e-01 4.408618701418e-01 4.414995585697e-01 4.421337405742e-01 4.427629666130e-01 4.433874464957e-01 4.440079621240e-01 4.446217672377e-01 4.452302394814e-01 4.458333117626e-01 4.464310191715e-01 4.470243727902e-01 4.476120884117e-01 4.481943084139e-01 4.487708795841e-01 4.493409449332e-01 4.499049457781e-01 4.504628538123e-01 4.510155643887e-01 4.515622629392e-01 4.521034118369e-01 4.526389448273e-01 4.531676125195e-01 4.536887640688e-01 4.542035929034e-01 4.547110381361e-01 4.552129296559e-01 4.557082575979e-01 4.561977252292e-01 4.566806424657e-01 4.571551024950e-01 4.576216599072e-01 4.580803682018e-01 4.585319325990e-01 4.589764956270e-01 4.594154360900e-01 4.598458088914e-01 4.602680392151e-01 4.606823492696e-01 4.610878613299e-01 4.614852325632e-01 4.618737452487e-01 4.622555153302e-01 4.626288998979e-01 4.629923042086e-01 4.633479571784e-01 4.636941449143e-01 4.640321722385e-01 4.643605831400e-01 4.646804920601e-01 4.649908964190e-01 4.652917490394e-01 4.655827397085e-01 4.658645558522e-01 4.661380241934e-01 4.664009371160e-01 4.666535119993e-01 4.668954024825e-01 4.671270791327e-01 4.673482118232e-01 4.675596997230e-01 4.677617656521e-01 4.679521361120e-01 4.681318312658e-01 4.682997644370e-01 4.684562358491e-01 4.686025056167e-01 4.687374885324e-01 4.688620457961e-01 4.689734839240e-01 4.690723485906e-01 4.691582496297e-01 4.692314548526e-01 4.692939667317e-01 4.693452206608e-01 4.693823975254e-01 4.694056468962e-01 4.694158735999e-01 4.694115482088e-01 4.693950230384e-01 4.693658327014e-01 4.693220000386e-01 4.692652081145e-01 4.691930431867e-01 4.691077056710e-01 4.690066187602e-01 4.688913885446e-01 4.687617902014e-01 4.686173233841e-01 4.684585999370e-01 4.682847244065e-01 4.680944483297e-01 4.678878350885e-01 4.676649389443e-01 4.674267882290e-01 4.671742622192e-01 4.669049921448e-01 4.666193075256e-01 4.663169562891e-01 4.659949357762e-01 4.656576749409e-01 4.653038856767e-01 4.649332864451e-01 4.645475193911e-01 4.641416048208e-01 4.637184699104e-01 4.632754858976e-01 4.628155749387e-01 4.623393443830e-01 4.618457710573e-01 4.613340018111e-01 4.608029166354e-01 4.602532130153e-01 4.596838037436e-01 4.590969673983e-01 4.584913259695e-01 4.578675745554e-01 4.572243025463e-01 4.565612591820e-01 4.558782619299e-01 4.551758367576e-01 4.544537865853e-01 4.537135296255e-01 4.529522764087e-01 4.521715818253e-01 4.513706985900e-01 4.505498549229e-01 4.497094893812e-01 4.488486843205e-01 4.479680958868e-01 4.470668435272e-01 4.461461112146e-01 4.452052234442e-01 4.442449780821e-01 4.432644433071e-01 4.422632211698e-01 4.412426183954e-01 4.402022743629e-01 4.391422868850e-01 4.380638521348e-01 4.369638525808e-01 4.358451309181e-01 4.347067992283e-01 4.335491664389e-01 4.323733974573e-01 4.311778527911e-01 4.299631251055e-01 4.287295045406e-01 4.274769662451e-01 4.262077992612e-01 4.249218518883e-01 4.236174397769e-01 4.222947903794e-01 4.209555621250e-01 4.196005299385e-01 4.182301513316e-01 4.168437770575e-01 4.154442123902e-01 4.140273656101e-01 4.125966944530e-01 4.111526521579e-01 4.096959161673e-01 4.082269204000e-01 4.067453855368e-01 4.052526587675e-01 4.037493976193e-01 4.022361512927e-01 4.007139308742e-01 3.991829659266e-01 3.976460712118e-01 3.961012674808e-01 3.945513255310e-01 3.929959245982e-01 3.914361545846e-01 3.898749808024e-01 3.883111392212e-01 3.867484357691e-01 3.851844508678e-01 3.836226984116e-01 3.820647790166e-01 3.805106890042e-01 3.789634440674e-01 3.774223425896e-01 3.758914858721e-01 3.743695580932e-01 3.728597040653e-01 3.713650747735e-01 3.698840444960e-01 3.684208989887e-01 3.669758788678e-01 3.655509815454e-01 3.641493019154e-01 3.627715112341e-01 3.614212264348e-01 3.600983587969e-01 3.588055946924e-01 3.575466896653e-01 3.563216418694e-01 3.551345392158e-01 3.539857755634e-01 3.528792348949e-01 3.518166394083e-01 3.507992893661e-01 3.498328173655e-01 3.489148726128e-01 3.480522978749e-01 3.472455061104e-01 3.464953763485e-01 3.458085222497e-01 3.451832013914e-01 3.446250422373e-01 3.441346270791e-01 3.437141482313e-01 3.433683858198e-01 3.430963020842e-01 3.429034541632e-01 3.427899689108e-01 3.427582565152e-01 3.428122284073e-01 3.429515315878e-01 3.431803395317e-01 3.434983297466e-01 3.439096389428e-01 3.444142609772e-01 3.450142553843e-01 3.457127764022e-01 3.465084478369e-01 3.474053624048e-01 3.484025524140e-01 3.495017724877e-01 3.507061354078e-01 3.520123772090e-01 3.534247945280e-01 3.549414448272e-01 3.565633467323e-01 3.582909903807e-01 3.601245092383e-01 3.620655994255e-01 3.641099974128e-01 3.662609525231e-01 3.685165299415e-01 3.708765275809e-01 3.733403627132e-01 3.759065690400e-01 3.785761666920e-01 3.813456460029e-01 3.842144963699e-01 3.871833424853e-01 3.902466059987e-01 3.934080952139e-01 3.966624167693e-01 4.000095466319e-01 4.034465526452e-01 4.069716190864e-01 4.105863310917e-01 4.142823372065e-01 4.180642867706e-01 4.219256352347e-01 4.258660342847e-01 4.298840338098e-01 4.339734916862e-01 4.381389796572e-01 4.423707086232e-01 4.466712892587e-01 4.510372442473e-01 4.554636973566e-01 4.599543142259e-01 4.644970618165e-01 4.691000754625e-01 4.737525889362e-01 4.784563255666e-01 4.832090658086e-01 4.880032363357e-01 4.928456852435e-01 4.977237303823e-01 5.026428765959e-01 5.075950378917e-01 5.125787465437e-01 5.175967396243e-01 5.226354056056e-01 5.277062316339e-01 5.327932297288e-01 5.379027810275e-01 5.430304813070e-01 5.481685777178e-01 5.533256806485e-01 5.584839327069e-01 5.636565181521e-01 5.688296600317e-01 5.740051982730e-01 5.791845196928e-01 5.843537482542e-01 5.895260624632e-01 5.946824297597e-01 5.998338759316e-01 6.049704395838e-01 6.100880960592e-01 6.151948542088e-01 6.202736523854e-01 6.253370591989e-01 6.303699764009e-01 6.353768704540e-01 6.403562352196e-01 6.452969928506e-01 6.502111324560e-01 6.550815200116e-01 6.599172826899e-01 6.647092850932e-01 6.694554671498e-01 6.741602630391e-01 6.788092760162e-01 6.834134826685e-01 6.879600396878e-01 6.924520785004e-01 6.968883991319e-01 7.012594936780e-01 7.055742367124e-01 7.098192936968e-01 7.140003159742e-01 7.181132055457e-01 7.221515719701e-01 7.261221804790e-01 7.300115501165e-01 7.338289028061e-01 7.375638145783e-01 7.412177359090e-01 7.447915907254e-01 7.482731509957e-01 7.516745222743e-01 7.549803819535e-01 7.581984029004e-01 7.613244730503e-01 7.643503068521e-01 7.672868853046e-01 7.701168411584e-01 7.728523783047e-01 7.754838817793e-01 7.780101722000e-01 7.804361366561e-01 7.827480833210e-01 7.849592531415e-01 7.870534564132e-01 7.890404439446e-01 7.909146138945e-01 7.926698592250e-01 7.943159671910e-01 7.958368395953e-01 7.972467587737e-01 7.985326513075e-01 7.996986786579e-01 8.007447958141e-01 8.016637840862e-01 8.024657109268e-01 8.031352903088e-01 8.036845351540e-01 8.041055516623e-01 8.043970269856e-01 8.045648852669e-01 8.045974310466e-01 8.045073613184e-01 8.042828987596e-01 8.039294531914e-01 8.034455447527e-01 8.028281515954e-01 8.020840035056e-01 8.012030965576e-01 8.001945292530e-01 7.990528915297e-01 7.977801700987e-01 7.963771276596e-01 7.948412809315e-01 7.931773482787e-01 7.913804055921e-01 7.894551109974e-01 7.874011075345e-01 7.852173605622e-01 7.829065433062e-01 7.804691379244e-01 7.779054709120e-01 7.752179939020e-01 7.724062175582e-01 7.694734711016e-01 7.664210482793e-01 7.632484063415e-01 7.599605299637e-01 7.565559096299e-01 7.530392102749e-01 7.494117510305e-01 7.456741245852e-01 7.418323300609e-01 7.378840533173e-01 7.338364097378e-01 7.296898828606e-01 7.254477187592e-01 7.211152328967e-01 7.166907387760e-01 7.121847208525e-01 7.075942670418e-01 7.029281649145e-01 6.981887547032e-01 6.933770827674e-01 6.885047259296e-01 6.835684214009e-01 6.785800491963e-01 6.735391580729e-01 6.684532555711e-01 6.633291273088e-01 6.581680175417e-01 6.529826693390e-01 6.477719123316e-01 6.425466116295e-01 6.373132988668e-01 6.320744060241e-01 6.268446017805e-01 6.216233520794e-01 6.164237500415e-01 6.112505694379e-01 6.061105908547e-01 6.010180164160e-01 5.959724000847e-01 5.909899909839e-01 5.860745548118e-01 5.812364223300e-01 5.764855476747e-01 5.718280807692e-01 5.672789261668e-01 5.628415787669e-01 5.585285642105e-01 5.543497236628e-01 5.503107989512e-01 5.464278852282e-01 5.427021785757e-01 5.391512276988e-01 5.357783111092e-01 5.325922352406e-01 5.296079083462e-01 5.268236338638e-01 5.242576599568e-01 5.219096003036e-01 5.197907151465e-01 5.179081022611e-01 5.162622116635e-01 5.148666869153e-01 5.137178549744e-01 5.128272246515e-01 5.121945364092e-01 5.118218663721e-01 5.117131840151e-01 5.118664625416e-01 5.122852969593e-01 5.129657050420e-01 5.139082792061e-01 5.151110821422e-01 5.165690643598e-01 5.182795105649e-01 5.202387743239e-01 5.224391935756e-01 5.248767762345e-01 5.275440110470e-01 5.304335499248e-01 5.335409693798e-01 5.368522231554e-01 5.403647215697e-01 5.440644600888e-01 5.479441573480e-01 5.519968597027e-01 5.562061673970e-01 5.605701691621e-01 5.650708574596e-01 5.697036571269e-01 5.744573221443e-01 5.793163796119e-01 5.842800628674e-01 5.893280422108e-01 5.944584805732e-01 5.996567787487e-01 6.049130452084e-01 6.102209207593e-01 6.155666625188e-01 6.209446898371e-01 6.263429007941e-01 6.317540436102e-01 6.371696465460e-01 6.425812443727e-01 6.479809588006e-01 6.533596029151e-01 6.587123709483e-01 6.640287041369e-01 6.693079211922e-01 6.745362822369e-01 6.797141321302e-01 6.848319860362e-01 6.898851371451e-01 6.948718612107e-01 6.997818723391e-01 7.046170736613e-01 7.093689145018e-01 7.140374703857e-01 7.186200456482e-01 7.231095128911e-01 7.275106750060e-01 7.318158581369e-01 7.360283108579e-01 7.401445116299e-01 7.441671973110e-01 7.480940878929e-01 7.519261709272e-01 7.556667299592e-01 7.593142086980e-01 7.628744697227e-01 7.663466082213e-01 7.697366576639e-01 7.730476632682e-01 7.762796185307e-01 7.794458998836e-01 7.825408032603e-01 7.855776378441e-01 7.885605656075e-01 7.914919033345e-01 7.943854022225e-01 7.972404337637e-01 8.000700688320e-01 8.028803790823e-01 8.056778295671e-01 8.084750995466e-01 8.112766436842e-01 8.140924237011e-01 8.169330253014e-01 8.198052480632e-01 8.227193560184e-01 8.256860004632e-01 8.287120001995e-01 8.318089851962e-01 8.349834864385e-01 8.382469065617e-01 8.416068149604e-01 8.450703550983e-01 8.486492803727e-01 8.523457395549e-01 8.561727267378e-01 8.601330022946e-01 8.642342359514e-01 8.684836357062e-01 8.728810403891e-01 8.774374355012e-01 8.821504002006e-01 8.870273142093e-01 8.920697621035e-01 8.972740431116e-01 9.026512681495e-01 9.081887990456e-01 9.138946661090e-01 9.197653455003e-01 9.257937235967e-01 9.319856031425e-01 9.383271059744e-01 9.448211867517e-01 9.514613740463e-01 9.582371187435e-01 9.651498241506e-01 9.721862069747e-01 9.793431473129e-01 9.866118522020e-01 9.939832582258e-01 1.001450829821e+00 1.009005105924e+00 1.016638456617e+00 1.024340931102e+00 1.032104780177e+00 1.039919480738e+00 1.047779877753e+00 1.055672130057e+00 1.063590466826e+00 1.071527169429e+00 1.079468576830e+00 1.087413970154e+00 1.095348356204e+00 1.103263970236e+00 1.111160422237e+00 1.119017149768e+00 1.126839290025e+00 1.134608927719e+00 1.142324247077e+00 1.149977296127e+00 1.157555065480e+00 1.165056847338e+00 1.172469581312e+00 1.179787687912e+00 1.187003682845e+00 1.194105634567e+00 1.201090354021e+00 1.207943713941e+00 1.214659378067e+00 1.221226788281e+00 1.227635836738e+00 1.233874890677e+00 1.239935412111e+00 1.245804163519e+00 1.251468230930e+00 1.256918972131e+00 1.262138876788e+00 1.267120073032e+00 1.271845726457e+00 1.276304033869e+00 1.280482238415e+00 1.284365324076e+00 1.287944549471e+00 1.291200103941e+00 1.294127599520e+00 1.296710914264e+00 1.298940569948e+00 1.300809500891e+00 1.302304638595e+00 1.303425732409e+00 1.304162797822e+00 1.304515514059e+00 1.304483960225e+00 1.304065549305e+00 1.303270506843e+00 1.302100696542e+00 1.300568675889e+00 1.298686457336e+00 1.296470812560e+00 1.293939676728e+00 1.291116573955e+00 1.288027549630e+00 1.284698671617e+00 1.281164650692e+00 1.277459054225e+00 1.273616862323e+00 1.269680070406e+00 1.265688854300e+00 1.261684103585e+00 1.257710711368e+00 1.253812581498e+00 1.250030933818e+00 1.246412402218e+00 1.242991880293e+00 1.239813270258e+00 1.236909730200e+00 1.234312102172e+00 1.232052399892e+00 1.230148516783e+00 1.228622416715e+00 1.227483811691e+00 1.226741080285e+00 1.226396007955e+00 1.226440506144e+00 1.226869855544e+00 1.227663289257e+00 1.228807319896e+00 1.230273319000e+00 1.232037918695e+00 1.234073102208e+00 1.236341843951e+00 1.238821711511e+00 1.241476400399e+00 1.244276395211e+00 1.247197683090e+00 1.250209566298e+00 1.253296113560e+00 1.256435823331e+00 1.259617253877e+00 1.262831046792e+00 1.266072438501e+00 1.269342192717e+00 1.272644936404e+00 1.275987859813e+00 1.279382350126e+00 1.282841930977e+00 1.286381667680e+00 1.290014570305e+00 1.293757225995e+00 1.297617927924e+00 1.301609300521e+00 1.305733996849e+00 1.309990579326e+00 1.314374733425e+00 1.318871447054e+00 1.323461749018e+00 1.328116184206e+00 1.332802302429e+00 1.337477265692e+00 1.342093131061e+00 1.346598283298e+00 1.350931058754e+00 1.355036007670e+00 1.358844976269e+00 1.362296951545e+00 1.365332430732e+00 1.367885048561e+00 1.369907930172e+00 1.371342323845e+00 1.372148437425e+00 1.372290305706e+00 1.371734451485e+00 1.370468931037e+00 1.368475811854e+00 1.365755234509e+00 1.362312948459e+00 1.358161638463e+00 1.353324304789e+00 1.347822269574e+00 1.341692901345e+00 1.334963746796e+00 1.327674491621e+00 1.319860429924e+00 1.311555737022e+00 1.302796758960e+00 1.293605493361e+00 1.284023050443e+00 1.274059557224e+00 1.263742116971e+00 1.253093412603e+00 1.242114349366e+00 1.230841883930e+00 1.219276419786e+00 1.207448715530e+00 1.195386505769e+00 1.183115768447e+00 1.170694479929e+00 1.158160775131e+00 1.145596806106e+00 1.133071358536e+00 1.120675911522e+00 1.108521485835e+00 1.096702480937e+00 1.085357227322e+00 1.074587862621e+00 1.064526502445e+00 1.055290886160e+00 1.046970565189e+00 1.039685240473e+00 1.033484239336e+00 1.028444997692e+00 1.024594483046e+00 1.021938472749e+00 1.020489481161e+00 1.020194347175e+00 1.021036157500e+00 1.022943906616e+00 1.025857578285e+00 1.029724553197e+00 1.034455399978e+00 1.040014632017e+00 1.046320554427e+00 1.053334324510e+00 1.061007266978e+00 1.069282376469e+00 1.078137742454e+00 1.087501786854e+00 1.097347217056e+00 1.107602048336e+00 1.118194792190e+00 1.129061831626e+00 1.140086950061e+00 1.151186469527e+00 1.162229039054e+00 1.173099113726e+00 1.183672096964e+00 1.193806204217e+00 1.203392225048e+00 1.212292636156e+00 1.220407436643e+00 1.227631821203e+00 1.233874830628e+00 1.239074933708e+00 1.243156705226e+00 1.246098402556e+00 1.247854875649e+00 1.248419414347e+00 1.247801734428e+00 1.245998726093e+00 1.243062545061e+00 1.239020979877e+00 1.233944071451e+00 1.227905425391e+00 1.220980607862e+00 1.213280246856e+00 1.204887494393e+00 1.195919048939e+00 1.186459526960e+00 1.176594814905e+00 1.166395449164e+00 1.155892839378e+00 1.145126112006e+00 1.134083244131e+00 1.122769994899e+00 1.111177049214e+00 1.099314353378e+00 1.087236874996e+00 1.075025827650e+00 1.064670880727e+00 1.053151237600e+00 1.041339412802e+00 1.030367675185e+00 1.021191838709e+00 1.014244526932e+00 1.009307538867e+00 1.005612782104e+00 1.002183914717e+00 9.982811286031e-01 9.936988451123e-01 9.888434986575e-01 9.846092053328e-01 9.820197479498e-01 9.817919254391e-01 9.840678514577e-01 9.883703657301e-01 9.937972959064e-01 9.994067588994e-01 1.004589718744e+00 1.009233751453e+00 1.013665385957e+00 1.018386838614e+00 1.023672332477e+00 1.029230759477e+00 1.034156305187e+00 1.037101363242e+00 1.036652245989e+00 1.031685946877e+00 1.010923414724e+00 9.454146561332e-01 9.019910716748e-01 8.591502204506e-01 8.358178162861e-01 8.437829541063e-01 8.792161863002e-01 9.255388937846e-01 9.635829682133e-01 9.795152933692e-01 9.679813486506e-01 9.323530497387e-01 8.836107210818e-01 8.374547432319e-01 8.090082835482e-01 8.056863946531e-01 8.232984183748e-01 8.495419426739e-01 8.712621892535e-01 8.797444468972e-01 8.723963728919e-01 8.523377564051e-01 8.266089291785e-01 8.034657942834e-01 7.890477389485e-01 7.847114964218e-01 7.868227703379e-01 7.890486004212e-01 7.857829119010e-01 7.746500190630e-01 7.575923577717e-01 7.402504946857e-01 7.295557559949e-01 7.300740620253e-01 7.408459672314e-01 7.554082025146e-01 7.647854429007e-01 7.615271517415e-01 7.427499481559e-01 7.118092041703e-01 6.784541988631e-01 6.562676542608e-01 6.564303502026e-01 6.801576020342e-01 7.173166740141e-01 7.525862821736e-01 7.726227211846e-01 7.700457899553e-01 7.448459562013e-01 7.046758780161e-01 6.638401584302e-01 6.396210380075e-01 6.441703902956e-01 6.765566242668e-01 7.238891856556e-01 7.699384810050e-01 8.020732399023e-01 8.137073652889e-01 8.045475435764e-01 7.799664174539e-01 7.499308358392e-01 7.267482370940e-01 7.209406329461e-01 7.363711249909e-01 7.681862573319e-01 8.058132852300e-01 8.379500472205e-01 8.564158146704e-01 8.580242343488e-01 8.452035652719e-01 8.255293216811e-01 8.095694627983e-01 8.067629285191e-01 8.204273254597e-01 8.457165841934e-01 8.723226325648e-01 8.897325139559e-01 8.915883380085e-01 8.779163539513e-01 8.554003347734e-01 8.352884672444e-01 8.286852595633e-01 8.404103472021e-01 8.658695521824e-01 8.938436898660e-01 9.125239914069e-01 9.145418917340e-01 8.993151090207e-01 8.732555472247e-01 8.476819822000e-01 8.344063976529e-01 8.398306747309e-01 8.613805295874e-01 8.895208520298e-01 9.132070683080e-01 9.246882015332e-01 9.215788231975e-01 9.068924365743e-01 8.875100323079e-01 8.716024198395e-01 8.655578038230e-01 8.715237198537e-01 8.870722219797e-01 9.068191380881e-01 9.248782100377e-01 9.366083022538e-01 9.395094513322e-01 9.335073026432e-01 9.208596865066e-01 9.058587660329e-01 8.938017341019e-01 8.893430037171e-01 8.944160808454e-01 9.070348019929e-01 9.219318687673e-01 9.327543638251e-01 9.347998789189e-01 9.269367671828e-01 9.123564409598e-01 8.975146559187e-01 8.893841625425e-01 8.917717073831e-01 9.029260753047e-01 9.164668578779e-01 9.248558202261e-01 9.233316593829e-01 9.122328349730e-01 8.971713123912e-01 8.867055431064e-01 8.878804180386e-01 9.019175781761e-01 9.231280209882e-01 9.422224603552e-01 9.511366101447e-01 9.467678169845e-01 9.323164356038e-01 9.160833695380e-01 9.077802955630e-01 9.132203322850e-01 9.307922874762e-01 9.524071237644e-01 9.682504965833e-01 9.716756882348e-01 9.620017192472e-01 9.447626791775e-01 9.292916158603e-01 9.242174691646e-01 9.324966392158e-01 9.495833756907e-01 9.661346737427e-01 9.730650390167e-01 9.657384214072e-01 9.458381996826e-01 9.210159360964e-01 9.019598080351e-01 8.974759277231e-01 9.095369837731e-01 9.321106352891e-01 9.546860208226e-01 9.674499973936e-01 9.651413147886e-01 9.485878588834e-01 9.245016632516e-01 9.033502758347e-01 8.953881344831e-01 9.057952983490e-01 9.318794025839e-01 9.647912277099e-01
 8.590932874310e-01 8.579759568938e-01 8.568646921360e-01 8.556213220725e-01 8.541858304956e-01 8.526044720112e-01 8.510083014268e-01 8.495457739142e-01 8.482823524045e-01 8.471511760408e-01 8.460015397800e-01 8.446982247873e-01 8.432052592499e-01 8.415921593552e-01 8.399947471286e-01 8.385384427248e-01 8.372705187757e-01 8.361197146320e-01 8.349341011258e-01 8.335794042312e-01 8.320250199072e-01 8.303609713576e-01 8.287405433597e-01 8.272866537498e-01 8.260219075167e-01 8.248498852194e-01 8.236142455015e-01 8.221944041147e-01 8.205816322259e-01 8.188819404132e-01 8.172466472742e-01 8.157871379583e-01 8.145123718183e-01 8.133182589085e-01 8.120447915460e-01 8.105688544768e-01 8.088896616281e-01 8.071356388681e-01 8.054846170480e-01 8.040479894332e-01 8.027959305844e-01 8.015809310813e-01 8.002336853960e-01 7.986706452881e-01 7.969447454063e-01 7.952034297049e-01 7.935913260234e-01 7.921692846320e-01 7.908862223952e-01 7.896152948827e-01 7.882237026289e-01 7.866406575505e-01 7.849027671329e-01 7.831367646134e-01 7.814960654689e-01 7.800638908251e-01 7.787919373246e-01 7.775242501255e-01 7.760905304547e-01 7.744220896490e-01 7.726018705439e-01 7.708146337737e-01 7.692199272116e-01 7.678462622202e-01 7.665769672959e-01 7.652346955806e-01 7.636948332926e-01 7.619624808143e-01 7.601511271541e-01 7.584126462694e-01 7.568425243616e-01 7.554352361611e-01 7.540960091645e-01 7.526936939886e-01 7.511308697248e-01 7.493934050679e-01 7.475638207257e-01 7.457800737277e-01 7.441592441443e-01 7.427255565797e-01 7.413871458918e-01 7.399842578791e-01 7.383857211634e-01 7.365765698850e-01 7.346750713470e-01 7.328594863660e-01 7.312594623376e-01 7.298662401432e-01 7.285405890021e-01 7.270943324421e-01 7.254143058218e-01 7.235328091572e-01 7.216066453893e-01 7.198206014077e-01 7.182719409588e-01 7.169081265881e-01 7.155600903426e-01 7.140499306762e-01 7.122969592161e-01 7.103721871481e-01 7.084499830269e-01 7.067054110533e-01 7.052024887782e-01 7.038519871107e-01 7.024684048877e-01 7.008829633167e-01 6.990500158305e-01 6.970783748154e-01 6.951637016941e-01 6.934669811535e-01 6.920071965889e-01 6.906487600689e-01 6.891872709280e-01 6.874846128037e-01 6.855554575207e-01 6.835611793483e-01 6.816983474248e-01 6.800747788722e-01 6.786376615084e-01 6.772147483269e-01 6.756289710890e-01 6.738149566845e-01 6.718530567953e-01 6.699129849584e-01 6.681390870527e-01 6.665621861658e-01 6.650850590982e-01 6.635552129015e-01 6.618635840092e-01 6.600114160669e-01 6.580954870767e-01 6.562425588681e-01 6.545288494756e-01 6.529342384012e-01 6.513730020888e-01 6.497468151634e-01 6.480104881277e-01 6.461874496878e-01 6.443505537450e-01 6.425679924215e-01 6.408693070304e-01 6.392303290564e-01 6.375934975918e-01 6.359095110769e-01 6.341620289609e-01 6.323730035301e-01 6.305893298137e-01 6.288475486273e-01 6.271564095519e-01 6.254923355526e-01 6.238157616516e-01 6.220959107772e-01 6.203285744999e-01 6.185384625058e-01 6.167624853923e-01 6.150282162289e-01 6.133371219829e-01 6.116615036459e-01 6.099626096377e-01 6.082143151815e-01 6.064176116016e-01 6.046012623911e-01 6.028060333970e-01 6.010571006166e-01 5.993506411992e-01 5.976587160922e-01 5.959421796574e-01 5.941772777359e-01 5.923643332278e-01 5.905297352021e-01 5.887125430184e-01 5.869382612771e-01 5.852102415838e-01 5.835045669542e-01 5.817807414408e-01 5.800069937878e-01 5.781793262388e-01 5.763266204213e-01 5.744942407414e-01 5.727168056067e-01 5.709940047245e-01 5.692934908093e-01 5.675658214069e-01 5.657802970351e-01 5.639424930772e-01 5.620940872104e-01 5.602865379386e-01 5.585477036628e-01 5.568602522003e-01 5.551751243742e-01 5.534405564088e-01 5.516422002339e-01 5.498146352233e-01 5.480163638121e-01 5.462909692993e-01 5.446328809253e-01 5.429920899157e-01 5.413129597986e-01 5.395710233113e-01 5.377976656285e-01 5.360470742726e-01 5.343635683368e-01 5.327441856950e-01 5.311451568693e-01 5.295145262584e-01 5.278293372289e-01 5.261125230037e-01 5.244147966665e-01 5.227749057434e-01 5.211922385280e-01 5.196273171169e-01 5.180312015833e-01 5.163828125442e-01 5.147059707063e-01 5.130495461023e-01 5.114487899728e-01 5.098985993775e-01 5.083534624814e-01 5.067657133166e-01 5.051221997717e-01 5.034568472952e-01 5.018202155770e-01 5.002381786736e-01 4.986886187956e-01 4.971188107022e-01 4.954926766385e-01 4.938194095065e-01 4.921473475649e-01 4.905197954188e-01 4.889390433521e-01 4.873622934432e-01 4.857472596916e-01 4.840851676492e-01 4.824154470237e-01 4.807832770204e-01 4.792056341748e-01 4.776532663142e-01 4.760835082986e-01 4.744800579296e-01 4.728683770264e-01 4.712923794187e-01 4.697697860615e-01 4.682827188848e-01 4.667889025427e-01 4.652689486772e-01 4.637367536468e-01 4.622295543757e-01 4.607657428467e-01 4.593303041875e-01 4.578889788455e-01 4.564195818535e-01 4.549339006444e-01 4.534629884144e-01 4.520229175549e-01 4.506002468781e-01 4.491663261691e-01 4.477068333560e-01 4.462377753324e-01 4.447874105127e-01 4.433697724199e-01 4.419682087189e-01 4.405588530422e-01 4.391323985824e-01 4.377102453136e-01 4.363191626382e-01 4.349658091386e-01 4.336296122802e-01 4.322870233834e-01 4.309369310783e-01 4.295968448342e-01 4.282881032509e-01 4.270074773458e-01 4.257298660213e-01 4.244411803277e-01 4.231444580534e-01 4.218627430161e-01 4.206054512420e-01 4.193620791999e-01 4.181132997640e-01 4.168520358131e-01 4.155972944546e-01 4.143667543685e-01 4.131634018366e-01 4.119705829638e-01 4.107756927777e-01 4.095834984583e-01 4.084098480297e-01 4.072652275561e-01 4.061393332092e-01 4.050175049775e-01 4.038958649265e-01 4.027847422299e-01 4.016936649601e-01 4.006187678414e-01 3.995477383161e-01 3.984754528502e-01 3.974101939974e-01 3.963647651517e-01 3.953393537130e-01 3.943256900494e-01 3.933148410597e-01 3.923122437857e-01 3.913286984046e-01 3.903685572500e-01 3.894248991152e-01 3.884887310588e-01 3.875600575388e-01 3.866451439159e-01 3.857489635004e-01 3.848668294622e-01 3.839926763458e-01 3.831254326409e-01 3.822711415783e-01 3.814347781212e-01 3.806142976723e-01 3.798039586719e-01 3.790041028936e-01 3.782185383320e-01 3.774514689475e-01 3.767019422639e-01 3.759651847796e-01 3.752393693971e-01 3.745268738674e-01 3.738298172112e-01 3.731469367232e-01 3.724768680191e-01 3.718198154631e-01 3.711785616159e-01 3.705534156665e-01 3.699417689369e-01 3.693419670811e-01 3.687570409441e-01 3.681893033269e-01 3.676400333762e-01 3.671051527658e-01 3.665806450743e-01 3.660678256558e-01 3.655699470968e-01 3.650897095578e-01 3.646244741557e-01 3.641722130020e-01 3.637326016216e-01 3.633080377625e-01 3.628980658083e-01 3.625040682619e-01 3.621239997758e-01 3.617597507657e-01 3.614096848610e-01 3.610746269245e-01 3.607530529480e-01 3.604448899798e-01 3.601516239660e-01 3.598741591407e-01 3.596115448673e-01 3.593626215881e-01 3.591279418048e-01 3.589080208745e-01 3.587024393496e-01 3.585120506700e-01 3.583353401115e-01 3.581727514292e-01 3.580247074385e-01 3.578904989347e-01 3.577698256344e-01 3.576635369695e-01 3.575713502823e-01 3.574933844073e-01 3.574291732918e-01 3.573779692990e-01 3.573409787904e-01 3.573186570850e-01 3.573094013072e-01 3.573128314026e-01 3.573297061932e-01 3.573587639862e-01 3.574012758283e-01 3.574583885139e-01 3.575270022031e-01 3.576091676460e-01 3.577037765668e-01 3.578108590049e-01 3.579301901338e-01 3.580625609771e-01 3.582072349452e-01 3.583645316654e-01 3.585334100634e-01 3.587143934774e-01 3.589060108055e-01 3.591106688987e-01 3.593273268279e-01 3.595556618695e-01 3.597954790554e-01 3.600459532332e-01 3.603079634004e-01 3.605807389642e-01 3.608646492601e-01 3.611601171072e-01 3.614660923520e-01 3.617824235406e-01 3.621089807526e-01 3.624452303739e-01 3.627925528389e-01 3.631501751984e-01 3.635167363161e-01 3.638931887499e-01 3.642791862054e-01 3.646750197049e-01 3.650801111785e-01 3.654940461836e-01 3.659168712771e-01 3.663484684877e-01 3.667892947539e-01 3.672382390972e-01 3.676967307628e-01 3.681631373307e-01 3.686368996721e-01 3.691198938475e-01 3.696097918569e-01 3.701073701794e-01 3.706136727577e-01 3.711270033397e-01 3.716478969233e-01 3.721754279661e-01 3.727099803172e-01 3.732517914229e-01 3.738007209032e-01 3.743560017707e-01 3.749182087937e-01 3.754866419269e-01 3.760608839546e-01 3.766407768324e-01 3.772274869389e-01 3.778201702036e-01 3.784181821156e-01 3.790216830631e-01 3.796301926343e-01 3.802436855912e-01 3.808620862020e-01 3.814856105890e-01 3.821150413633e-01 3.827484202326e-01 3.833859512905e-01 3.840265961843e-01 3.846723473595e-01 3.853228123039e-01 3.859773761507e-01 3.866360726344e-01 3.872981180427e-01 3.879628726277e-01 3.886309680437e-01 3.893035939424e-01 3.899797236486e-01 3.906598209310e-01 3.913421669094e-01 3.920270035160e-01 3.927149292273e-01 3.934052322196e-01 3.940987540659e-01 3.947952096419e-01 3.954934703756e-01 3.961937037559e-01 3.968951335021e-01 3.975991831575e-01 3.983048605577e-01 3.990128387339e-01 3.997210997932e-01 4.004315021550e-01 4.011430642566e-01 4.018558234949e-01 4.025694530506e-01 4.032846653784e-01 4.040005236008e-01 4.047163656196e-01 4.054337464687e-01 4.061517429924e-01 4.068706078659e-01 4.075899479568e-01 4.083084804095e-01 4.090277752098e-01 4.097466964231e-01 4.104661110349e-01 4.111869132236e-01 4.119068224685e-01 4.126258728896e-01 4.133438913452e-01 4.140623702100e-01 4.147793456798e-01 4.154970362492e-01 4.162126806131e-01 4.169277641976e-01 4.176416355853e-01 4.183545166100e-01 4.190662856611e-01 4.197762522171e-01 4.204852627092e-01 4.211924194141e-01 4.218979106918e-01 4.226026591514e-01 4.233060622418e-01 4.240070137607e-01 4.247059922555e-01 4.254029128260e-01 4.260980579323e-01 4.267915619977e-01 4.274835198775e-01 4.281722239694e-01 4.288593693643e-01 4.295425436534e-01 4.302235721397e-01 4.309025019811e-01 4.315781838280e-01 4.322522054008e-01 4.329230751873e-01 4.335911652474e-01 4.342561110439e-01 4.349162703476e-01 4.355738810234e-01 4.362290292193e-01 4.368810870116e-01 4.375298097131e-01 4.381755625909e-01 4.388165447461e-01 4.394541220304e-01 4.400863174947e-01 4.407163437591e-01 4.413424048255e-01 4.419643271699e-01 4.425825416315e-01 4.431968219449e-01 4.438053610103e-01 4.444096035847e-01 4.450098223687e-01 4.456056549298e-01 4.461972110190e-01 4.467844901757e-01 4.473678250469e-01 4.479455708926e-01 4.485176085612e-01 4.490841379535e-01 4.496452543249e-01 4.502018688544e-01 4.507541534642e-01 4.513013996143e-01 4.518432138236e-01 4.523795652047e-01 4.529077626090e-01 4.534302664837e-01 4.539472741077e-01 4.544588806995e-01 4.549652429592e-01 4.554658013309e-01 4.559588444386e-01 4.564458004152e-01 4.569250369391e-01 4.573981587217e-01 4.578641572226e-01 4.583238003494e-01 4.587774538657e-01 4.592221921730e-01 4.596606473475e-01 4.600914336193e-01 4.605150520876e-01 4.609307947879e-01 4.613390113974e-01 4.617398172367e-01 4.621320187297e-01 4.625162496340e-01 4.628928397568e-01 4.632623868395e-01 4.636223223105e-01 4.639739508566e-01 4.643159842282e-01 4.646496439272e-01 4.649741403177e-01 4.652901021941e-01 4.655985980796e-01 4.658967046247e-01 4.661843364359e-01 4.664630291843e-01 4.667310144969e-01 4.669907321754e-01 4.672403416689e-01 4.674805867974e-01 4.677093961286e-01 4.679268998820e-01 4.681327890601e-01 4.683278573072e-01 4.685130256069e-01 4.686880979061e-01 4.688513730536e-01 4.690014149025e-01 4.691398289648e-01 4.692648610417e-01 4.693797391296e-01 4.694819199438e-01 4.695723609320e-01 4.696503350860e-01 4.697144782177e-01 4.697664461581e-01 4.698043283610e-01 4.698287104375e-01 4.698401232602e-01 4.698384649047e-01 4.698231445539e-01 4.697937627950e-01 4.697497110398e-01 4.696902565365e-01 4.696157374934e-01 4.695269604989e-01 4.694247004153e-01 4.693073711287e-01 4.691742321812e-01 4.690253392370e-01 4.688585558792e-01 4.686769660901e-01 4.684796789104e-01 4.682676491421e-01 4.680398032705e-01 4.677946269655e-01 4.675313815174e-01 4.672500473589e-01 4.669528062649e-01 4.666397065573e-01 4.663099083711e-01 4.659630833008e-01 4.655977129675e-01 4.652132197278e-01 4.648111427825e-01 4.643911531088e-01 4.639547200687e-01 4.634986363789e-01 4.630250172368e-01 4.625313724734e-01 4.620186351713e-01 4.614858348212e-01 4.609351377040e-01 4.603658344892e-01 4.597761546678e-01 4.591666622011e-01 4.585373116680e-01 4.578887650391e-01 4.572202825354e-01 4.565309559664e-01 4.558229743478e-01 4.550933485463e-01 4.543442327606e-01 4.535750649522e-01 4.527856445859e-01 4.519763788686e-01 4.511458195623e-01 4.502954421286e-01 4.494245594465e-01 4.485332894537e-01 4.476228497590e-01 4.466900673977e-01 4.457383094426e-01 4.447650733837e-01 4.437728497682e-01 4.427606786457e-01 4.417275867487e-01 4.406739210019e-01 4.395994958885e-01 4.385061544988e-01 4.373932538493e-01 4.362622505419e-01 4.351116863022e-01 4.339405203161e-01 4.327505451563e-01 4.315431719462e-01 4.303180709117e-01 4.290748684173e-01 4.278151180235e-01 4.265361572706e-01 4.252409577571e-01 4.239287980744e-01 4.226005929293e-01 4.212578900795e-01 4.198990607687e-01 4.185254206252e-01 4.171369030337e-01 4.157354657306e-01 4.143203438412e-01 4.128933503528e-01 4.114548366939e-01 4.100050428994e-01 4.085445463725e-01 4.070741634079e-01 4.055937853161e-01 4.041069150921e-01 4.026123589941e-01 4.011127983401e-01 3.996059212486e-01 3.980954994211e-01 3.965821080320e-01 3.950665470395e-01 3.935506150759e-01 3.920338950597e-01 3.905192447785e-01 3.890073222079e-01 3.874989549874e-01 3.859977177632e-01 3.845020650311e-01 3.830162053133e-01 3.815389403977e-01 3.800731657014e-01 3.786213891706e-01 3.771835527695e-01 3.757631315660e-01 3.743610648744e-01 3.729789310943e-01 3.716198675973e-01 3.702834585905e-01 3.689748617110e-01 3.676935682050e-01 3.664425770888e-01 3.652245262428e-01 3.640399192654e-01 3.628941427359e-01 3.617861524253e-01 3.607206025463e-01 3.596981549126e-01 3.587212237926e-01 3.577947165270e-01 3.569168360666e-01 3.560946741255e-01 3.553282146890e-01 3.546188196293e-01 3.539716017438e-01 3.533867872253e-01 3.528686804434e-01 3.524186719084e-01 3.520383971616e-01 3.517327215205e-01 3.515010725363e-01 3.513486841609e-01 3.512751415718e-01 3.512842910644e-01 3.513778287515e-01 3.515574424459e-01 3.518268983157e-01 3.521859833413e-01 3.526383364286e-01 3.531838186381e-01 3.538252349414e-01 3.545648559864e-01 3.554027687111e-01 3.563421324214e-01 3.573811856212e-01 3.585228270089e-01 3.597680246361e-01 3.611171064281e-01 3.625725655912e-01 3.641321762158e-01 3.657975938873e-01 3.675691745569e-01 3.694467465215e-01 3.714309900181e-01 3.735202494432e-01 3.757175885317e-01 3.780184169175e-01 3.804243188441e-01 3.829360418489e-01 3.855478085277e-01 3.882648582329e-01 3.910815811153e-01 3.939998480759e-01 3.970158059196e-01 4.001284187725e-01 4.033396184921e-01 4.066420599397e-01 4.100403976758e-01 4.135281743241e-01 4.171054713756e-01 4.207716169130e-01 4.245198751276e-01 4.283558790208e-01 4.322690899913e-01 4.362633297950e-01 4.403353945387e-01 4.444786831569e-01 4.486987823739e-01 4.529841238967e-01 4.573411443571e-01 4.617605461459e-01 4.662439281595e-01 4.707882486669e-01 4.753873819905e-01 4.800474132379e-01 4.847543750681e-01 4.895163693749e-01 4.943238359229e-01 4.991752755180e-01 5.040734911332e-01 5.090049468565e-01 5.139818869446e-01 5.189864653077e-01 5.240271506520e-01 5.290966762161e-01 5.341907227019e-01 5.393140982925e-01 5.444522254810e-01 5.496167046855e-01 5.547927721828e-01 5.599844450181e-01 5.651893651571e-01 5.703984359889e-01 5.756212191897e-01 5.808388204593e-01 5.860645396250e-01 5.912852233116e-01 5.964993380141e-01 6.017127115586e-01 6.069100684049e-01 6.121025649470e-01 6.172743901569e-01 6.224338613587e-01 6.275730076754e-01 6.326858815021e-01 6.377818074971e-01 6.428441334011e-01 6.478831194703e-01 6.528865604615e-01 6.578557880034e-01 6.627923443791e-01 6.676829466925e-01 6.725388652689e-01 6.773451580833e-01 6.821077953960e-01 6.868227100667e-01 6.914818570047e-01 6.960937163295e-01 7.006438773352e-01 7.051406864996e-01 7.095745360457e-01 7.139452019989e-01 7.182550019034e-01 7.224914547837e-01 7.266640052548e-01 7.307613943041e-01 7.347867327839e-01 7.387373378880e-01 7.426046091269e-01 7.463981069601e-01 7.501032552895e-01 7.537277111616e-01 7.572650540094e-01 7.607110589956e-01 7.640725259520e-01 7.673331197799e-01 7.705071252101e-01 7.735800523680e-01 7.765561452590e-01 7.794347603364e-01 7.822060773238e-01 7.848806117768e-01 7.874433860405e-01 7.899034803941e-01 7.922540160543e-01 7.944916301532e-01 7.966223109356e-01 7.986316752813e-01 8.005341415700e-01 8.023150197889e-01 8.039796993097e-01 8.055261225762e-01 8.069486145593e-01 8.082559447424e-01 8.094326967284e-01 8.104912790696e-01 8.114217008620e-01 8.122257525944e-01 8.129048192729e-01 8.134504090139e-01 8.138735049444e-01 8.141612840630e-01 8.143217084071e-01 8.143490615815e-01 8.142428814077e-01 8.140087133439e-01 8.136359724911e-01 8.131334660466e-01 8.124957511069e-01 8.117248747769e-01 8.108200456672e-01 8.097791692153e-01 8.086066731981e-01 8.072970973123e-01 8.058545732422e-01 8.042781495912e-01 8.025678336755e-01 8.007240785483e-01 7.987478827720e-01 7.966394157217e-01 7.943992023695e-01 7.920279999621e-01 7.895286216523e-01 7.869001040085e-01 7.841436597697e-01 7.812624842749e-01 7.782546362141e-01 7.751250879073e-01 7.718740017297e-01 7.685017227798e-01 7.650136395814e-01 7.614065076241e-01 7.576874465807e-01 7.538561647520e-01 7.499158227735e-01 7.458698995227e-01 7.417175975029e-01 7.374679937145e-01 7.331172817655e-01 7.286748428299e-01 7.241400650162e-01 7.195170234613e-01 7.148130952939e-01 7.100263011697e-01 7.051672070499e-01 7.002337630077e-01 6.952354544750e-01 6.901752066234e-01 6.850559517257e-01 6.798888115294e-01 6.746711836662e-01 6.694156769527e-01 6.641242567769e-01 6.588029534632e-01 6.534623825992e-01 6.481022652772e-01 6.427366315135e-01 6.373673061322e-01 6.320024361397e-01 6.266531449514e-01 6.213215449742e-01 6.160214323871e-01 6.107558191618e-01 6.055369822940e-01 6.003718743111e-01 5.952674366451e-01 5.902392302623e-01 5.852887429488e-01 5.804321852245e-01 5.756745848732e-01 5.710263023217e-01 5.665014426981e-01 5.621024431585e-01 5.578487023815e-01 5.537413478981e-01 5.497949482019e-01 5.460215610009e-01 5.424227711034e-01 5.390185918612e-01 5.358096493413e-01 5.328105448874e-01 5.300293726020e-01 5.274696821848e-01 5.251481662301e-01 5.230618552745e-01 5.212283574374e-01 5.196475223732e-01 5.183268883463e-01 5.172718786354e-01 5.164846358571e-01 5.159725919980e-01 5.157328325642e-01 5.157726289743e-01 5.160899084337e-01 5.166853858698e-01 5.175586662000e-01 5.187070152267e-01 5.201291560287e-01 5.218206852106e-01 5.237774133846e-01 5.259957231892e-01 5.284698449777e-01 5.311904653827e-01 5.341554470666e-01 5.373518874750e-01 5.407745023368e-01 5.444156430294e-01 5.482613579102e-01 5.523092944286e-01 5.565410544363e-01 5.609535682523e-01 5.655343820044e-01 5.702690902074e-01 5.751543777801e-01 5.801714032551e-01 5.853170448796e-01 5.905753242361e-01 5.959361692315e-01 6.013922649568e-01 6.069277320417e-01 6.125388061875e-01 6.182071919255e-01 6.239297565706e-01 6.296937928710e-01 6.354887877303e-01 6.413085529624e-01 6.471389434837e-01 6.529764495372e-01 6.588082991538e-01 6.646307200312e-01 6.704312086538e-01 6.762052279714e-01 6.819453229068e-01 6.876422803127e-01 6.932939578939e-01 6.988883394023e-01 7.044261018534e-01 7.098963258083e-01 7.152969338599e-01 7.206245435591e-01 7.258706462772e-01 7.310364024284e-01 7.361139139908e-01 7.411043658343e-01 7.460026958228e-01 7.508082135414e-01 7.555195378534e-01 7.601331085840e-01 7.646521988704e-01 7.690722659932e-01 7.733979167126e-01 7.776263505535e-01 7.817616853434e-01 7.858038901410e-01 7.897545653650e-01 7.936198540123e-01 7.973975780235e-01 8.010961897871e-01 8.047177650122e-01 8.082653468754e-01 8.117483291611e-01 8.151657241277e-01 8.185292117342e-01 8.218431088889e-01 8.251112974667e-01 8.283470204342e-01 8.315507229548e-01 8.347343976272e-01 8.379053692593e-01 8.410693832061e-01 8.442379575567e-01 8.474178128015e-01 8.506179331224e-01 8.538488239367e-01 8.571155637779e-01 8.604308467131e-01 8.638009493420e-01 8.672359000577e-01 8.707444943340e-01 8.743318766344e-01 8.780112809763e-01 8.817848318118e-01 8.856640246852e-01 8.896552767526e-01 8.937613104544e-01 8.979928636172e-01 9.023519048337e-01 9.068452908926e-01 9.114771737240e-01 9.162482127489e-01 9.211675542392e-01 9.262275475250e-01 9.314405601107e-01 9.367999433253e-01 9.423051616362e-01 9.479636009937e-01 9.537617077901e-01 9.597079568158e-01 9.657953907831e-01 9.720169384340e-01 9.783771119469e-01 9.848616271083e-01 9.914722181226e-01 9.982015233752e-01 1.005039796693e+00 1.011985885796e+00 1.019027989846e+00 1.026162715868e+00 1.033380022790e+00 1.040673024219e+00 1.048034097757e+00 1.055455807669e+00 1.062928894780e+00 1.070444871195e+00 1.077998517052e+00 1.085577131655e+00 1.093179176033e+00 1.100790357362e+00 1.108404858808e+00 1.116020354242e+00 1.123618923078e+00 1.131204820608e+00 1.138760637932e+00 1.146284710516e+00 1.153771477158e+00 1.161204641085e+00 1.168589488667e+00 1.175908431634e+00 1.183159207860e+00 1.190335260143e+00 1.197423372087e+00 1.204423902577e+00 1.211321158639e+00 1.218111636391e+00 1.224784016075e+00 1.231329094911e+00 1.237738440894e+00 1.244001834409e+00 1.250107126574e+00 1.256044123896e+00 1.261802692273e+00 1.267366404938e+00 1.272727535122e+00 1.277870432636e+00 1.282781990799e+00 1.287449490943e+00 1.291857264137e+00 1.295995779415e+00 1.299845007477e+00 1.303396526280e+00 1.306635010668e+00 1.309548024832e+00 1.312123911340e+00 1.314349795045e+00 1.316219870285e+00 1.317720368774e+00 1.318848129917e+00 1.319596776661e+00 1.319961039929e+00 1.319944620161e+00 1.319543600669e+00 1.318765996613e+00 1.317616291632e+00 1.316106516488e+00 1.314247862431e+00 1.312058069881e+00 1.309557137446e+00 1.306764400189e+00 1.303710156779e+00 1.300421607596e+00 1.296929845194e+00 1.293273479823e+00 1.289486713559e+00 1.285609749921e+00 1.281686042387e+00 1.277756959338e+00 1.273865366779e+00 1.270058031027e+00 1.266374251964e+00 1.262859665662e+00 1.259553674149e+00 1.256491678460e+00 1.253713703193e+00 1.251245092515e+00 1.249116075806e+00 1.247345308244e+00 1.245950526566e+00 1.244942660956e+00 1.244323474537e+00 1.244096131573e+00 1.244248738312e+00 1.244773850039e+00 1.245650888220e+00 1.246859422843e+00 1.248376528365e+00 1.250166134220e+00 1.252206388230e+00 1.254461604745e+00 1.256896112856e+00 1.259485708088e+00 1.262190951756e+00 1.264991582368e+00 1.267859004202e+00 1.270772626129e+00 1.273715315257e+00 1.276673255213e+00 1.279641044894e+00 1.282611939681e+00 1.285590329592e+00 1.288579866704e+00 1.291589471280e+00 1.294633304017e+00 1.297721030519e+00 1.300872482534e+00 1.304099241686e+00 1.307416652753e+00 1.310837599027e+00 1.314367413009e+00 1.318013796882e+00 1.321771993010e+00 1.325636669164e+00 1.329593317840e+00 1.333619769338e+00 1.337688441336e+00 1.341763394185e+00 1.345803699307e+00 1.349758710454e+00 1.353579899038e+00 1.357204426173e+00 1.360576034720e+00 1.363634870172e+00 1.366314114896e+00 1.368562391263e+00 1.370316132847e+00 1.371525381500e+00 1.372146802163e+00 1.372132984222e+00 1.371461745179e+00 1.370099169225e+00 1.368034057074e+00 1.365259220075e+00 1.361769728617e+00 1.357582143448e+00 1.352702274147e+00 1.347159263975e+00 1.340973436505e+00 1.334175925442e+00 1.326800024774e+00 1.318875192502e+00 1.310439944629e+00 1.301513072385e+00 1.292139126774e+00 1.282331767088e+00 1.272117037889e+00 1.261524974105e+00 1.250555605769e+00 1.239246345491e+00 1.227600278468e+00 1.215642230087e+00 1.203401614704e+00 1.190892926888e+00 1.178172164890e+00 1.165269360071e+00 1.152253487842e+00 1.139192696095e+00 1.126162322782e+00 1.113273152658e+00 1.100613266962e+00 1.088319677203e+00 1.076502479962e+00 1.065293523081e+00 1.054832636344e+00 1.045221563188e+00 1.036603216574e+00 1.029056016446e+00 1.022677894999e+00 1.017536514506e+00 1.013655460788e+00 1.011081317902e+00 1.009782609243e+00 1.009755449933e+00 1.010950001579e+00 1.013300446807e+00 1.016765035294e+00 1.021240652430e+00 1.026680235815e+00 1.032993994170e+00 1.040114697223e+00 1.047984492641e+00 1.056521108908e+00 1.065686887815e+00 1.075398165271e+00 1.085607591688e+00 1.096243009173e+00 1.107218085263e+00 1.118470703752e+00 1.129882565957e+00 1.141367832066e+00 1.152801563673e+00 1.164064353492e+00 1.175037930347e+00 1.185577101650e+00 1.195574789972e+00 1.204892164870e+00 1.213421786415e+00 1.221062113379e+00 1.227709141654e+00 1.233302016156e+00 1.237754904444e+00 1.241037494549e+00 1.243103730116e+00 1.243927525133e+00 1.243519673878e+00 1.241859787220e+00 1.238989483187e+00 1.234929053489e+00 1.229727653502e+00 1.223454170761e+00 1.216170123617e+00 1.207977756440e+00 1.198957984149e+00 1.189225834801e+00 1.178876086467e+00 1.168004038726e+00 1.156705257931e+00 1.145033563393e+00 1.133057153955e+00 1.120796885351e+00 1.108281725245e+00 1.095533658559e+00 1.082577032256e+00 1.069484373952e+00 1.056344765964e+00 1.045330936542e+00 1.033220692257e+00 1.020886235816e+00 1.009464248576e+00 9.999234291281e-01 9.927101800303e-01 9.876166408578e-01 9.838890460798e-01 9.805580864106e-01 9.768801342346e-01 9.726445720260e-01 9.682439001166e-01 9.645390021793e-01 9.625148056089e-01 9.628426450726e-01 9.656227259070e-01 9.703624645418e-01 9.761794328519e-01 9.821899816039e-01 9.878815445891e-01 9.932618361900e-01 9.987674760875e-01 1.004973166211e+00 1.012158751370e+00 1.019957259427e+00 1.027339809966e+00 1.032899102878e+00 1.035487515915e+00 1.035616018137e+00 9.655517966157e-01 9.303171876986e-01 8.782174702018e-01 8.335652645201e-01 8.166873665205e-01 8.364679510806e-01 8.827705354339e-01 9.341468340618e-01 9.702891158684e-01 9.790309966749e-01 9.581815638096e-01 9.149125461236e-01 8.638051758264e-01 8.225083885379e-01 8.045419690030e-01 8.120343958468e-01 8.352411190936e-01 8.596477551634e-01 8.735750614005e-01 8.719230625334e-01 8.563407843264e-01 8.335505733173e-01 8.122086756257e-01 7.990645469258e-01 7.958139833794e-01 7.986295821145e-01 8.007906066325e-01 7.962880359363e-01 7.826614562528e-01 7.620855991263e-01 7.408491150507e-01 7.269628610420e-01 7.261705962406e-01 7.383392513055e-01 7.568757293703e-01 7.718920517012e-01 7.743680661526e-01 7.594850129359e-01 7.285322575398e-01 6.896303417595e-01 6.566564106809e-01 6.443380849701e-01 6.597073798694e-01 6.964338457755e-01 7.389330987073e-01 7.709130667686e-01 7.811536278782e-01 7.657893649398e-01 7.289070199093e-01 6.824111162908e-01 6.440407302362e-01 6.312409117412e-01 6.509325780036e-01 6.946224327647e-01 7.452566853460e-01 7.869419028036e-01 8.097872193637e-01 8.107308553131e-01 7.930387594480e-01 7.651112251442e-01 7.385569135645e-01 7.247614596530e-01 7.303019332994e-01 7.538851871224e-01 7.874857893135e-01 8.207203916949e-01 8.448266115913e-01 8.549948550748e-01 8.512180554474e-01 8.382038466255e-01 8.241866211798e-01 8.180759327334e-01 8.254644221692e-01 8.454019625251e-01 8.707773034104e-01 8.918894456457e-01 9.008184443950e-01 8.945366203751e-01 8.762227293593e-01 8.547293509748e-01 8.414615500952e-01 8.449264741085e-01 8.655071771005e-01 8.949594572890e-01 9.210419016918e-01 9.333098264446e-01 9.270289764248e-01 9.046136461987e-01 8.751116599042e-01 8.512219576624e-01 8.438894679444e-01 8.564019690235e-01 8.826254697449e-01 9.111115597661e-01 9.310528724959e-01 9.363810974121e-01 9.269731284272e-01 9.079980388556e-01 8.877343470575e-01 8.744018069187e-01 8.729302345311e-01 8.831802176156e-01 9.008564658951e-01 9.199644019854e-01 9.352486679677e-01 9.434061718328e-01 9.433609240162e-01 9.360969710686e-01 9.242956512190e-01 9.119686832024e-01 9.035362913645e-01 9.024892933893e-01 9.097724129984e-01 9.229799369611e-01 9.370850596251e-01 9.464079726041e-01 9.470483171310e-01 9.385781305681e-01 9.246205887284e-01 9.116372071210e-01 9.060787106291e-01 9.108378175557e-01 9.232809824100e-01 9.365885493488e-01 9.433456006514e-01 9.393286780048e-01 9.256353146054e-01 9.086461248004e-01 8.974407488091e-01 8.990631611437e-01 9.141608876377e-01 9.362189114116e-01 9.552924868308e-01 9.630513008618e-01 9.564957629715e-01 9.392131415024e-01 9.200931810514e-01 9.094884205949e-01 9.136726393735e-01 9.310954742370e-01 9.533629512333e-01 9.702169281998e-01 9.746063528159e-01 9.655149421711e-01 9.481959161330e-01 9.318013534506e-01 9.250191851322e-01 9.312054223580e-01 9.464550720722e-01 9.620327196632e-01 9.692074229134e-01 9.633559641265e-01 9.457718652435e-01 9.233095069269e-01 9.055993358841e-01 9.006048478607e-01 9.102424479543e-01 9.293394696282e-01 9.486556557665e-01 9.594603382483e-01 9.570594312227e-01 9.422198157711e-01 9.209467301248e-01 9.024623414543e-01 8.956514035380e-01 9.049142151400e-01 9.278723374322e-01 9.570636897626e-01
 8.749657722476e-01 8.738987945174e-01 8.728387135790e-01 8.716456614758e-01 8.702587751720e-01 8.687228245270e-01 8.671716697535e-01 8.657554739829e-01 8.645413456256e-01 8.634618897661e-01 8.623633495113e-01 8.611099287050e-01 8.596646662868e-01 8.580986752133e-01 8.565467614264e-01 8.551374206626e-01 8.539191397797e-01 8.528196180738e-01 8.516864774843e-01 8.503818159236e-01 8.488750650230e-01 8.472570497528e-01 8.456822086676e-01 8.442759437017e-01 8.430615136140e-01 8.419422025142e-01 8.407581686040e-01 8.393875563342e-01 8.378219565947e-01 8.361683876523e-01 8.345800088277e-01 8.331692650521e-01 8.319447250970e-01 8.308026316695e-01 8.295808865085e-01 8.281549798756e-01 8.265232196950e-01 8.248153812088e-01 8.232102382654e-01 8.218213838983e-01 8.206202207483e-01 8.194576973217e-01 8.181625647249e-01 8.166480169683e-01 8.149684989879e-01 8.132720269196e-01 8.117064347540e-01 8.103333228942e-01 8.091009544995e-01 8.078819655996e-01 8.065407514495e-01 8.050066649965e-01 8.033154898673e-01 8.015958054035e-01 8.000020754456e-01 7.986171164556e-01 7.973953775465e-01 7.961789027730e-01 7.947969852928e-01 7.931779702885e-01 7.914050975465e-01 7.896625941229e-01 7.881124450116e-01 7.867856413409e-01 7.855676028275e-01 7.842778064678e-01 7.827897601322e-01 7.811052322319e-01 7.793376554488e-01 7.776426676289e-01 7.761180816847e-01 7.747606616103e-01 7.734736255554e-01 7.721225088430e-01 7.706072281416e-01 7.689155686620e-01 7.671300190256e-01 7.653926929356e-01 7.638199326130e-01 7.624355618930e-01 7.611459383359e-01 7.597906692312e-01 7.582393796245e-01 7.564784823207e-01 7.546243258972e-01 7.528555680323e-01 7.513000929971e-01 7.499516084912e-01 7.486721312692e-01 7.472760959424e-01 7.456479863454e-01 7.438160199397e-01 7.419347936092e-01 7.401890601823e-01 7.386800331198e-01 7.373607254075e-01 7.360637026627e-01 7.346072381561e-01 7.329053498814e-01 7.310245677165e-01 7.291396172219e-01 7.274316268921e-01 7.259697336040e-01 7.246681893748e-01 7.233387528042e-01 7.218044495251e-01 7.200155317246e-01 7.180802451610e-01 7.162005941847e-01 7.145425230122e-01 7.131294710347e-01 7.118216830345e-01 7.104109309311e-01 7.087518565141e-01 7.068608894387e-01 7.049013438235e-01 7.030762184589e-01 7.014955494698e-01 7.001065261278e-01 6.987308026565e-01 6.971890680245e-01 6.954142363264e-01 6.934886142606e-01 6.915856342023e-01 6.898519478269e-01 6.883188555210e-01 6.868860828779e-01 6.853990964488e-01 6.837471890659e-01 6.819323446739e-01 6.800535202524e-01 6.782392736220e-01 6.765651199104e-01 6.750115237643e-01 6.734905071629e-01 6.719034761073e-01 6.702045484727e-01 6.684187151500e-01 6.666179474453e-01 6.648730408008e-01 6.632120678542e-01 6.616100593541e-01 6.600099366755e-01 6.583626049357e-01 6.566505818064e-01 6.548966751476e-01 6.531484637575e-01 6.514420614564e-01 6.497861824745e-01 6.481561403458e-01 6.465132619356e-01 6.448261420623e-01 6.430915561115e-01 6.413348845948e-01 6.395924826448e-01 6.378921538792e-01 6.362339973531e-01 6.345897957430e-01 6.329214385752e-01 6.312020893742e-01 6.294354751450e-01 6.276500140263e-01 6.258865243487e-01 6.241689380915e-01 6.224928285619e-01 6.208286956698e-01 6.191394653051e-01 6.174006758127e-01 6.156141646242e-01 6.138066468088e-01 6.120160979258e-01 6.102689427362e-01 6.085674370828e-01 6.068869750919e-01 6.051870363024e-01 6.034352852297e-01 6.016294837199e-01 5.997986415059e-01 5.979895051556e-01 5.962356496079e-01 5.945368467860e-01 5.928582219767e-01 5.911499660592e-01 5.893820999968e-01 5.875621772558e-01 5.857326763024e-01 5.839462292562e-01 5.822285303444e-01 5.805611892640e-01 5.788927821504e-01 5.771731308541e-01 5.753891643506e-01 5.735764394745e-01 5.717961664730e-01 5.700887183763e-01 5.684474590109e-01 5.668204045142e-01 5.651519853785e-01 5.634211477984e-01 5.616590911060e-01 5.599213635441e-01 5.582513663041e-01 5.566428016655e-01 5.550533418635e-01 5.534293888024e-01 5.517506067727e-01 5.500403072260e-01 5.483495321734e-01 5.467166686922e-01 5.451399431400e-01 5.435788977414e-01 5.419844830133e-01 5.403369878868e-01 5.386608827590e-01 5.370052003396e-01 5.354057278195e-01 5.338548262699e-01 5.323066245967e-01 5.307138194292e-01 5.290637804583e-01 5.273920328789e-01 5.257502216804e-01 5.241614043099e-01 5.226037754901e-01 5.210223147443e-01 5.193836873269e-01 5.176973250179e-01 5.160129701827e-01 5.143732535773e-01 5.127780929897e-01 5.111866694623e-01 5.095529188952e-01 5.078737012452e-01 5.061856601333e-01 5.045368204534e-01 5.029411763097e-01 5.013693808085e-01 4.997780655039e-01 4.981522647120e-01 4.965185883558e-01 4.949200957390e-01 4.933752619010e-01 4.918629602927e-01 4.903429633354e-01 4.887938337052e-01 4.872333339776e-01 4.856967352038e-01 4.842023972644e-01 4.827347280470e-01 4.812586955533e-01 4.797522430558e-01 4.782293639483e-01 4.767206198686e-01 4.752411007976e-01 4.737777390180e-01 4.723004256057e-01 4.707967974942e-01 4.692823456866e-01 4.677867548511e-01 4.663225273855e-01 4.648733735317e-01 4.634141836997e-01 4.619378201013e-01 4.604638985298e-01 4.590220463546e-01 4.576157802791e-01 4.562252742609e-01 4.548265273209e-01 4.534184208072e-01 4.520193759172e-01 4.506509898865e-01 4.493083580315e-01 4.479671522280e-01 4.466118417023e-01 4.452481831733e-01 4.438980071602e-01 4.425706433162e-01 4.412556016677e-01 4.399329051652e-01 4.385975698700e-01 4.372669703741e-01 4.359609947305e-01 4.346798470520e-01 4.334077111202e-01 4.321323279538e-01 4.308578463587e-01 4.296021992141e-01 4.283729279792e-01 4.271604377393e-01 4.259501825122e-01 4.247382232382e-01 4.235353777846e-01 4.223514515204e-01 4.211814552891e-01 4.200136767354e-01 4.188424028016e-01 4.176779445087e-01 4.165316863438e-01 4.154043752855e-01 4.142867471808e-01 4.131709506862e-01 4.120621750512e-01 4.109708910329e-01 4.099021310523e-01 4.088476352485e-01 4.077991062949e-01 4.067561933685e-01 4.057251717170e-01 4.047117126076e-01 4.037103410338e-01 4.027159077771e-01 4.017267531768e-01 4.007488824854e-01 3.997878626161e-01 3.988410185169e-01 3.979037910801e-01 3.969750129557e-01 3.960591813981e-01 3.951609584722e-01 3.942780462224e-01 3.934064296908e-01 3.925446534539e-01 3.916947997522e-01 3.908588696086e-01 3.900359578421e-01 3.892244613533e-01 3.884236449910e-01 3.876386372969e-01 3.868680180988e-01 3.861102545862e-01 3.853630641405e-01 3.846288195533e-01 3.839109498653e-01 3.832099836382e-01 3.825224249235e-01 3.818440118474e-01 3.811765599401e-01 3.805225495745e-01 3.798849808179e-01 3.792610759555e-01 3.786498131597e-01 3.780500075605e-01 3.774639293272e-01 3.768922994705e-01 3.763346593223e-01 3.757912122813e-01 3.752616715708e-01 3.747466987311e-01 3.742449103994e-01 3.737559839417e-01 3.732795881722e-01 3.728175234046e-01 3.723708129970e-01 3.719376831181e-01 3.715182385366e-01 3.711123490060e-01 3.707202353615e-01 3.703426936196e-01 3.699792807208e-01 3.696283258262e-01 3.692922070626e-01 3.689703528170e-01 3.686607460074e-01 3.683652373515e-01 3.680839417195e-01 3.678158079835e-01 3.675622201494e-01 3.673217018643e-01 3.670945394290e-01 3.668810168318e-01 3.666819518504e-01 3.664961895573e-01 3.663234257709e-01 3.661628706072e-01 3.660155330116e-01 3.658811713397e-01 3.657615257206e-01 3.656545501294e-01 3.655597672404e-01 3.654785733315e-01 3.654094948122e-01 3.653532835795e-01 3.653104629353e-01 3.652801920868e-01 3.652626329933e-01 3.652575703546e-01 3.652642986593e-01 3.652832477138e-01 3.653145456255e-01 3.653584257147e-01 3.654154528299e-01 3.654835071295e-01 3.655631995478e-01 3.656552664517e-01 3.657587102844e-01 3.658738272083e-01 3.660013767979e-01 3.661396770046e-01 3.662894721836e-01 3.664504956821e-01 3.666217951650e-01 3.668050747795e-01 3.669991456654e-01 3.672034549345e-01 3.674181778067e-01 3.676436772930e-01 3.678800536526e-01 3.681266574302e-01 3.683830600551e-01 3.686493758830e-01 3.689253993078e-01 3.692117100434e-01 3.695074363088e-01 3.698133909952e-01 3.701289764252e-01 3.704530986177e-01 3.707870429923e-01 3.711298659353e-01 3.714807296654e-01 3.718417144967e-01 3.722114983989e-01 3.725895751466e-01 3.729756932597e-01 3.733698914585e-01 3.737729992328e-01 3.741844883474e-01 3.746034262628e-01 3.750306124575e-01 3.754659188463e-01 3.759079089622e-01 3.763574675239e-01 3.768144566082e-01 3.772790621238e-01 3.777507656408e-01 3.782292991797e-01 3.787138770851e-01 3.792053247339e-01 3.797022455118e-01 3.802070812210e-01 3.807184862050e-01 3.812351554492e-01 3.817577301109e-01 3.822851717213e-01 3.828186305923e-01 3.833584244300e-01 3.839044790900e-01 3.844556256179e-01 3.850117951841e-01 3.855724443795e-01 3.861379662390e-01 3.867087498943e-01 3.872858725581e-01 3.878673828180e-01 3.884530146968e-01 3.890433584785e-01 3.896370574529e-01 3.902358733169e-01 3.908386619886e-01 3.914465492842e-01 3.920575584455e-01 3.926717265983e-01 3.932894914322e-01 3.939106651596e-01 3.945355716435e-01 3.951639498143e-01 3.957947599557e-01 3.964284503133e-01 3.970654741482e-01 3.977048513260e-01 3.983475829797e-01 3.989926122895e-01 3.996401009045e-01 4.002892845704e-01 4.009411136139e-01 4.015957798242e-01 4.022525340222e-01 4.029117407593e-01 4.035716992331e-01 4.042334261538e-01 4.048970827035e-01 4.055624754709e-01 4.062301064318e-01 4.069000296424e-01 4.075692216667e-01 4.082400544990e-01 4.089115928362e-01 4.095848527789e-01 4.102593254515e-01 4.109333926815e-01 4.116084295045e-01 4.122845523881e-01 4.129601174975e-01 4.136368190161e-01 4.143141475040e-01 4.149904974736e-01 4.156673998497e-01 4.163445835027e-01 4.170220346426e-01 4.176993412778e-01 4.183762363433e-01 4.190529531773e-01 4.197294869746e-01 4.204046298558e-01 4.210808757430e-01 4.217561323622e-01 4.224306192252e-01 4.231046744274e-01 4.237764978972e-01 4.244471019468e-01 4.251173800255e-01 4.257868302387e-01 4.264555339787e-01 4.271224770720e-01 4.277886863838e-01 4.284530408803e-01 4.291145205446e-01 4.297745491618e-01 4.304338245837e-01 4.310912322375e-01 4.317478976555e-01 4.324021948360e-01 4.330537798816e-01 4.337030489824e-01 4.343489825008e-01 4.349933849741e-01 4.356368614229e-01 4.362767061317e-01 4.369148818505e-01 4.375499825086e-01 4.381815497873e-01 4.388104452973e-01 4.394365178528e-01 4.400597484636e-01 4.406809742361e-01 4.412988421561e-01 4.419144562323e-01 4.425260631139e-01 4.431335641351e-01 4.437368526105e-01 4.443363275432e-01 4.449336440707e-01 4.455270371946e-01 4.461183758901e-01 4.467046058561e-01 4.472868023790e-01 4.478638126461e-01 4.484356770637e-01 4.490041116378e-01 4.495678452686e-01 4.501289656294e-01 4.506849208898e-01 4.512354484196e-01 4.517816332492e-01 4.523211413168e-01 4.528570508836e-01 4.533866180323e-01 4.539116852966e-01 4.544320042383e-01 4.549456110111e-01 4.554542096438e-01 4.559569101858e-01 4.564535337884e-01 4.569445515103e-01 4.574288335092e-01 4.579080238953e-01 4.583802209417e-01 4.588454549715e-01 4.593051057822e-01 4.597590616603e-01 4.602046160500e-01 4.606441999285e-01 4.610756828284e-01 4.614997312032e-01 4.619171115686e-01 4.623271731681e-01 4.627311433532e-01 4.631262991052e-01 4.635127165387e-01 4.638916341269e-01 4.642611726252e-01 4.646241846696e-01 4.649792432512e-01 4.653253034407e-01 4.656630049929e-01 4.659896238920e-01 4.663067066420e-01 4.666146021913e-01 4.669141518575e-01 4.672044029305e-01 4.674852035647e-01 4.677546149542e-01 4.680127409919e-01 4.682595993555e-01 4.684979200720e-01 4.687247530982e-01 4.689419087191e-01 4.691473103760e-01 4.693412689150e-01 4.695234636334e-01 4.696938018124e-01 4.698519881637e-01 4.699987860249e-01 4.701337935358e-01 4.702560242669e-01 4.703654625948e-01 4.704627154558e-01 4.705454692553e-01 4.706141510506e-01 4.706702846609e-01 4.707142189549e-01 4.707439695284e-01 4.707602151094e-01 4.707609713330e-01 4.707455918348e-01 4.707164101364e-01 4.706726317936e-01 4.706160316402e-01 4.705443646880e-01 4.704561920666e-01 4.703517572476e-01 4.702301822120e-01 4.700935779406e-01 4.699429989535e-01 4.697753473878e-01 4.695930932526e-01 4.693922614352e-01 4.691737452652e-01 4.689382309846e-01 4.686862526290e-01 4.684178569329e-01 4.681322816937e-01 4.678283953800e-01 4.675055856960e-01 4.671648473229e-01 4.668046762797e-01 4.664267852070e-01 4.660310832376e-01 4.656158419617e-01 4.651816125554e-01 4.647273320672e-01 4.642546753088e-01 4.637628025990e-01 4.632499485074e-01 4.627189453568e-01 4.621665476282e-01 4.615951690204e-01 4.610032431349e-01 4.603917215482e-01 4.597603897525e-01 4.591077233147e-01 4.584352449575e-01 4.577417419840e-01 4.570283269239e-01 4.562945525471e-01 4.555389870240e-01 4.547632381245e-01 4.539661537004e-01 4.531496582498e-01 4.523125363434e-01 4.514532680100e-01 4.505730028345e-01 4.496714769547e-01 4.487491699833e-01 4.478073808080e-01 4.468458147102e-01 4.458631599042e-01 4.448594630990e-01 4.438347496363e-01 4.427916431108e-01 4.417287437109e-01 4.406466140765e-01 4.395452163819e-01 4.384235722324e-01 4.372825324903e-01 4.361232494875e-01 4.349452532303e-01 4.337505590965e-01 4.325364295736e-01 4.313052310572e-01 4.300562927619e-01 4.287906233203e-01 4.275090956055e-01 4.262118433564e-01 4.248996594188e-01 4.235719831002e-01 4.222304686046e-01 4.208740836610e-01 4.195053136818e-01 4.181236749291e-01 4.167310661890e-01 4.153280124213e-01 4.139133060304e-01 4.124895060626e-01 4.110569933609e-01 4.096171423511e-01 4.081716053949e-01 4.067185745427e-01 4.052614359240e-01 4.038008208932e-01 4.023367641228e-01 4.008727620142e-01 3.994078286560e-01 3.979446726967e-01 3.964831798422e-01 3.950243474671e-01 3.935722547652e-01 3.921248037012e-01 3.906865910333e-01 3.892576379845e-01 3.878395270382e-01 3.864349211415e-01 3.850442240183e-01 3.836700685342e-01 3.823138030667e-01 3.809774466199e-01 3.796633125549e-01 3.783724581463e-01 3.771080941224e-01 3.758712839731e-01 3.746649386813e-01 3.734902486466e-01 3.723493713010e-01 3.712460810540e-01 3.701805475945e-01 3.691579932523e-01 3.681778874779e-01 3.672439228103e-01 3.663587792430e-01 3.655232650892e-01 3.647428539477e-01 3.640168371964e-01 3.633495301876e-01 3.627433508484e-01 3.621987724663e-01 3.617220553610e-01 3.613112674170e-01 3.609720281924e-01 3.607055697051e-01 3.605141081882e-01 3.604006831073e-01 3.603670356336e-01 3.604166105111e-01 3.605486825925e-01 3.607680836089e-01 3.610761897244e-01 3.614740783721e-01 3.619662249490e-01 3.625505616184e-01 3.632315480941e-01 3.640086833075e-01 3.648850384194e-01 3.658626573006e-01 3.669405024068e-01 3.681208375295e-01 3.694052101409e-01 3.707926557156e-01 3.722860520149e-01 3.738832525803e-01 3.755892614925e-01 3.773999321274e-01 3.793167674808e-01 3.813410530168e-01 3.834698068656e-01 3.857063014872e-01 3.880472556886e-01 3.904940673749e-01 3.930445851354e-01 3.956976794176e-01 3.984552628950e-01 4.013126328903e-01 4.042723564782e-01 4.073299126082e-01 4.104862419204e-01 4.137395454185e-01 4.170846616127e-01 4.205279695918e-01 4.240578555211e-01 4.276807138286e-01 4.313899524347e-01 4.351837206114e-01 4.390637826095e-01 4.430221490930e-01 4.470632056887e-01 4.511784559635e-01 4.553705564096e-01 4.596352751794e-01 4.639676640136e-01 4.683728776939e-01 4.728380247124e-01 4.773708297512e-01 4.819613868482e-01 4.866096262999e-01 4.913163315750e-01 4.960705251675e-01 5.008813609798e-01 5.057340365820e-01 5.106354907466e-01 5.155778263765e-01 5.205582359606e-01 5.255801251053e-01 5.306303186479e-01 5.357193006462e-01 5.408312802669e-01 5.459731469316e-01 5.511396827202e-01 5.563226908159e-01 5.615315110067e-01 5.667481947758e-01 5.719849980471e-01 5.772279973545e-01 5.824787270355e-01 5.877381059082e-01 5.929937911299e-01 5.982573006653e-01 6.035104695685e-01 6.087641678746e-01 6.140082342550e-01 6.192377207307e-01 6.244611462547e-01 6.296611556767e-01 6.348503633850e-01 6.400132057506e-01 6.451542995895e-01 6.502720582765e-01 6.553547707016e-01 6.604139266581e-01 6.654317640768e-01 6.704186757513e-01 6.753654243285e-01 6.802685093682e-01 6.851325505098e-01 6.899441813760e-01 6.947139383368e-01 6.994274798491e-01 7.040897734753e-01 7.086982923467e-01 7.132432537366e-01 7.177334114802e-01 7.221558318905e-01 7.265164115435e-01 7.308084278553e-01 7.350278756167e-01 7.391801418393e-01 7.432512550416e-01 7.472515039732e-01 7.511698913981e-01 7.550063709871e-01 7.587636971265e-01 7.624289165191e-01 7.660135904139e-01 7.695034901219e-01 7.729046359839e-01 7.762125359844e-01 7.794214604551e-01 7.825381185523e-01 7.855490880559e-01 7.884637822859e-01 7.912723265059e-01 7.939752902847e-01 7.965749891366e-01 7.990585107814e-01 8.014399566318e-01 8.037036645788e-01 8.058559959802e-01 8.078929021769e-01 8.098103536042e-01 8.116150584707e-01 8.132931928978e-01 8.148562918586e-01 8.162925444889e-01 8.176063626702e-01 8.187963527937e-01 8.198549871430e-01 8.207926512222e-01 8.215957489367e-01 8.222742478349e-01 8.228188262992e-01 8.232309032793e-01 8.235149221591e-01 8.236604295018e-01 8.236761524649e-01 8.235546682921e-01 8.232998535159e-01 8.229097000935e-01 8.223811177090e-01 8.217192498624e-01 8.209181059043e-01 8.199806823080e-01 8.189062257173e-01 8.176942354433e-01 8.163464208527e-01 8.148591984891e-01 8.132373715798e-01 8.114769987450e-01 8.095815546528e-01 8.075510003176e-01 8.053854577550e-01 8.030849095304e-01 8.006526748769e-01 7.980860849525e-01 7.953899816078e-01 7.925624900761e-01 7.896065107930e-01 7.865242708995e-01 7.833126759052e-01 7.799792293976e-01 7.765218721713e-01 7.729442917805e-01 7.692483936081e-01 7.654345889542e-01 7.615086164509e-01 7.574687305080e-01 7.533226788104e-01 7.490683371768e-01 7.447113046539e-01 7.402564374403e-01 7.357023381284e-01 7.310572083128e-01 7.263203603449e-01 7.214997928321e-01 7.165973352454e-01 7.116155992254e-01 7.065650145302e-01 7.014425266486e-01 6.962599162388e-01 6.910167587323e-01 6.857223696076e-01 6.803821333692e-01 6.749976012786e-01 6.695821739545e-01 6.641345568970e-01 6.586665342485e-01 6.531833697290e-01 6.476906326146e-01 6.421995120736e-01 6.367119971641e-01 6.312412523631e-01 6.257926553241e-01 6.203733380987e-01 6.149968542634e-01 6.096658846024e-01 6.043951145034e-01 5.991902795653e-01 5.940623689526e-01 5.890222041610e-01 5.840763300112e-01 5.792405080371e-01 5.745188016220e-01 5.699260013250e-01 5.654726198144e-01 5.611637440605e-01 5.570191477414e-01 5.530389933555e-01 5.492428321151e-01 5.456368312059e-01 5.422291127911e-01 5.390358597196e-01 5.360580531517e-01 5.333145378078e-01 5.308075754715e-01 5.285487605779e-01 5.265456997607e-01 5.248029134819e-01 5.233325967868e-01 5.221330350234e-01 5.212169487259e-01 5.205842390816e-01 5.202394189103e-01 5.201862110370e-01 5.204246011264e-01 5.209566314541e-01 5.217814713439e-01 5.228981386377e-01 5.243059748274e-01 5.260002494541e-01 5.279777258636e-01 5.302355697100e-01 5.327647869989e-01 5.355615675225e-01 5.386193601257e-01 5.419275614945e-01 5.454828712708e-01 5.492683496130e-01 5.532838662628e-01 5.575138075466e-01 5.619485313192e-01 5.665814820502e-01 5.713940391894e-01 5.763854087943e-01 5.815361723297e-01 5.868385642339e-01 5.922829321733e-01 5.978518535120e-01 6.035435547855e-01 6.093361040646e-01 6.152267878798e-01 6.212012782239e-01 6.272474617867e-01 6.333580888276e-01 6.395189488242e-01 6.457234694918e-01 6.519587493695e-01 6.582174435805e-01 6.644896074349e-01 6.707643394514e-01 6.770361191806e-01 6.832929563560e-01 6.895304822166e-01 6.957364704684e-01 7.019089437212e-01 7.080356512437e-01 7.141132470684e-01 7.201356676923e-01 7.260933829335e-01 7.319861663490e-01 7.378039450841e-01 7.435455265069e-01 7.492050651548e-01 7.547787057374e-01 7.602658796833e-01 7.656586762523e-01 7.709590986637e-01 7.761625019189e-01 7.812687857924e-01 7.862754880810e-01 7.911840427441e-01 7.959926799551e-01 8.007011562099e-01 8.053129295038e-01 8.098252925739e-01 8.142437815218e-01 8.185696834930e-01 8.228034154414e-01 8.269522377160e-01 8.310140988743e-01 8.349992912805e-01 8.389091697314e-01 8.427476305860e-01 8.465245019444e-01 8.502396105580e-01 8.539033873467e-01 8.575229349711e-01 8.611001675758e-01 8.646486609082e-01 8.681704868185e-01 8.716768794762e-01 8.751755475926e-01 8.786712261240e-01 8.821770397489e-01 8.856970443816e-01 8.892430216846e-01 8.928214999685e-01 8.964401915120e-01 9.001103930837e-01 9.038356532896e-01 9.076278563322e-01 9.114938600697e-01 9.154379741873e-01 9.194713277984e-01 9.235976391012e-01 9.278247038990e-01 9.321579819873e-01 9.366009972236e-01 9.411622620688e-01 9.458382148043e-01 9.506433336531e-01 9.555711058116e-01 9.606249333531e-01 9.658127545801e-01 9.711240354341e-01 9.765710217956e-01 9.821452151787e-01 9.878450361437e-01 9.936763198424e-01 9.996255133430e-01 1.005698443591e+00 1.011888001742e+00 1.018187085273e+00 1.024597091248e+00 1.031106021415e+00 1.037714575909e+00 1.044412065039e+00 1.051193211167e+00 1.058054262078e+00 1.064984654063e+00 1.071979850906e+00 1.079030445081e+00 1.086132706915e+00 1.093275595480e+00 1.100455816092e+00 1.107662695524e+00 1.114890251251e+00 1.122133999952e+00 1.129380923226e+00 1.136632938500e+00 1.143874078880e+00 1.151102694264e+00 1.158314719552e+00 1.165493610237e+00 1.172646658804e+00 1.179755186032e+00 1.186818782846e+00 1.193831294322e+00 1.200780666412e+00 1.207668203657e+00 1.214479065573e+00 1.221210957551e+00 1.227854080489e+00 1.234398467307e+00 1.240839785774e+00 1.247165949652e+00 1.253368463469e+00 1.259437757339e+00 1.265362515023e+00 1.271130269773e+00 1.276732249112e+00 1.282154823023e+00 1.287383653519e+00 1.292408393363e+00 1.297213015050e+00 1.301785799228e+00 1.306110000788e+00 1.310172992401e+00 1.313960709111e+00 1.317457696278e+00 1.320651854678e+00 1.323528133575e+00 1.326076072598e+00 1.328281498434e+00 1.330137384337e+00 1.331631255227e+00 1.332756432656e+00 1.333510958276e+00 1.333885265448e+00 1.333883828170e+00 1.333503306466e+00 1.332751147887e+00 1.331632962581e+00 1.330158872357e+00 1.328343655315e+00 1.326199416802e+00 1.323752217519e+00 1.321020459923e+00 1.318031745327e+00 1.314818555694e+00 1.311410066842e+00 1.307843146306e+00 1.304156198770e+00 1.300389042696e+00 1.296583261446e+00 1.292783259171e+00 1.289030107467e+00 1.285369492143e+00 1.281844700369e+00 1.278494001004e+00 1.275361662727e+00 1.272480700063e+00 1.269885985297e+00 1.267606580278e+00 1.265665871015e+00 1.264084739413e+00 1.262874098384e+00 1.262045819539e+00 1.261596753713e+00 1.261528084664e+00 1.261826595352e+00 1.262478174242e+00 1.263466529507e+00 1.264758524278e+00 1.266336153754e+00 1.268164160102e+00 1.270207210222e+00 1.272439245814e+00 1.274817706353e+00 1.277316619437e+00 1.279903133353e+00 1.282548064079e+00 1.285228234278e+00 1.287921056007e+00 1.290611046763e+00 1.293284672746e+00 1.295937970151e+00 1.298566492414e+00 1.301173311425e+00 1.303766801861e+00 1.306353038849e+00 1.308949616842e+00 1.311568473841e+00 1.314226466300e+00 1.316940864204e+00 1.319722084957e+00 1.322587432003e+00 1.325540730775e+00 1.328588055319e+00 1.331728198346e+00 1.334951633781e+00 1.338245785542e+00 1.341586515946e+00 1.344948366333e+00 1.348292575811e+00 1.351581158930e+00 1.354762834149e+00 1.357786315387e+00 1.360599408050e+00 1.363137499993e+00 1.365349831349e+00 1.367171686438e+00 1.368548795895e+00 1.369431751681e+00 1.369764735159e+00 1.369515903234e+00 1.368639389430e+00 1.367112609760e+00 1.364916043174e+00 1.362030629039e+00 1.358461311595e+00 1.354201561718e+00 1.349268675241e+00 1.343674353909e+00 1.337439668957e+00 1.330593415197e+00 1.323156826224e+00 1.315167329370e+00 1.306642830391e+00 1.297623034486e+00 1.288128171430e+00 1.278179041343e+00 1.267812864705e+00 1.257029048889e+00 1.245864846395e+00 1.234326707688e+00 1.222433417984e+00 1.210217340091e+00 1.197683833818e+00 1.184885602486e+00 1.171845011147e+00 1.158618405249e+00 1.145271874897e+00 1.131862996056e+00 1.118499439655e+00 1.105259816971e+00 1.092272045582e+00 1.079652500566e+00 1.067524570198e+00 1.056042112808e+00 1.045314578328e+00 1.035499633748e+00 1.026702665745e+00 1.019036120865e+00 1.012605239196e+00 1.007455083727e+00 1.003663117479e+00 1.001227977943e+00 1.000162060306e+00 1.000443811103e+00 1.002010932217e+00 1.004834041110e+00 1.008812767619e+00 1.013887592592e+00 1.019968941116e+00 1.026965851086e+00 1.034813434339e+00 1.043406969788e+00 1.052691329188e+00 1.062572264024e+00 1.072979670265e+00 1.083839665958e+00 1.095050276601e+00 1.106546263430e+00 1.118208980166e+00 1.129945108314e+00 1.141638896315e+00 1.153164517618e+00 1.164411329509e+00 1.175233270780e+00 1.185522586296e+00 1.195145837059e+00 1.203987333169e+00 1.211951565058e+00 1.218923751076e+00 1.224843176849e+00 1.229621658145e+00 1.233215717981e+00 1.235582930280e+00 1.236680343113e+00 1.236517563615e+00 1.235063612790e+00 1.232343593240e+00 1.228375764006e+00 1.223185529445e+00 1.216836707300e+00 1.209373769890e+00 1.200888339945e+00 1.191455786379e+00 1.181182133456e+00 1.170171653354e+00 1.158522167747e+00 1.146350120747e+00 1.133728745504e+00 1.120753058121e+00 1.107478236469e+00 1.093958211843e+00 1.080247130976e+00 1.066388453800e+00 1.052472268837e+00 1.038597838202e+00 1.027078070893e+00 1.014526510816e+00 1.001816300053e+00 9.900826979516e-01 9.803062642104e-01 9.729418504499e-01 9.677917822949e-01 9.641151226015e-01 9.609521119278e-01 9.575614277818e-01 9.537279566862e-01 9.498329398539e-01 9.467039598339e-01 9.452803412913e-01 9.461799054694e-01 9.494464379669e-01 9.545571191949e-01 9.606336071130e-01 9.668395684622e-01 9.727540240074e-01 9.785163473118e-01 9.846984596426e-01 9.919892908490e-01 1.000718517404e+00 1.010481796128e+00 1.020132498045e+00 1.028107592647e+00 1.032609603790e+00 1.014528761760e+00 9.396788146797e-01 9.060999551769e-01 8.527121864531e-01 8.105058557950e-01 8.024591377405e-01 8.334127013492e-01 8.873204941036e-01 9.398300035188e-01 9.712118366059e-01 9.718273767721e-01 9.428712085380e-01 8.950966415699e-01 8.459181556462e-01 8.133522888686e-01 8.073276333014e-01 8.239839060105e-01 8.493957221980e-01 8.687740780908e-01 8.731084522224e-01 8.613257992733e-01 8.392408755682e-01 8.166159605296e-01 8.025135838752e-01 8.006513802104e-01 8.075592099271e-01 8.150004938779e-01 8.146839020881e-01 8.020457955656e-01 7.781822045058e-01 7.497483818230e-01 7.269212532082e-01 7.190049786351e-01 7.290537763144e-01 7.515314444865e-01 7.750895913182e-01 7.879667560230e-01 7.821395705147e-01 7.557384165997e-01 7.141571983657e-01 6.700524428889e-01 6.407468485818e-01 6.404023730138e-01 6.701464640193e-01 7.166191324249e-01 7.609241177579e-01 7.873163715856e-01 7.871448174801e-01 7.599812560376e-01 7.137780946886e-01 6.643142366605e-01 6.317505146259e-01 6.316501897966e-01 6.642740392356e-01 7.148882370695e-01 7.646750076685e-01 7.994212256240e-01 8.123287985519e-01 8.038010930940e-01 7.803834258963e-01 7.528588200158e-01 7.331983640940e-01 7.301479797297e-01 7.453783505352e-01 7.732980105151e-01 8.045856375753e-01 8.305125506882e-01 8.455230202112e-01 8.483064676467e-01 8.417500414268e-01 8.320664437145e-01 8.268371869477e-01 8.318927908059e-01 8.484084432669e-01 8.719496420444e-01 8.945477539994e-01 9.081758972943e-01 9.079976021155e-01 8.944075073779e-01 8.735068191221e-01 8.556502829343e-01 8.512685202793e-01 8.652404138944e-01 8.934926759167e-01 9.250897384140e-01 9.477830702907e-01 9.530366577422e-01 9.388938205692e-01 9.106505612369e-01 8.796151433373e-01 8.591498679708e-01 8.584547676535e-01 8.773182244698e-01 9.065308603870e-01 9.336058380467e-01 9.486312966053e-01 9.475201173953e-01 9.324433094162e-01 9.105083651116e-01 8.909092531898e-01 8.812218712840e-01 8.843307049724e-01 8.977266323267e-01 9.156978212128e-01 9.322920821013e-01 9.434366588335e-01 9.474817139472e-01 9.448267493556e-01 9.372882832223e-01 9.275130257785e-01 9.186730425988e-01 9.138798915046e-01 9.153754305892e-01 9.234355282045e-01 9.357910400486e-01 9.481729680141e-01 9.558540567859e-01 9.557228333735e-01 9.477739229061e-01 9.356027626528e-01 9.251848858325e-01 9.221381407800e-01 9.285104457308e-01 9.412111522985e-01 9.535227651949e-01 9.585398388982e-01 9.526887804108e-01 9.376408864152e-01 9.201114209984e-01 9.091370773320e-01 9.113294439517e-01 9.267447028768e-01 9.484552718060e-01 9.664483116834e-01 9.725911832403e-01 9.641851064225e-01 9.450896776429e-01 9.243579148021e-01 9.123733597895e-01 9.153683198784e-01 9.317751183923e-01 9.532750148229e-01 9.697470726637e-01 9.742407412884e-01 9.656777816842e-01 9.489951786909e-01 9.328016047684e-01 9.252572597828e-01 9.295920884665e-01 9.423816403026e-01 9.557737581132e-01 9.619081069277e-01 9.566724548139e-01 9.413020230286e-01 9.218953884362e-01 9.067508838815e-01 9.024486632030e-01 9.102971751911e-01 9.257139159094e-01 9.408878292800e-01 9.486109049013e-01 9.452565515032e-01 9.318967928157e-01 9.139500036511e-01 8.992253849193e-01 8.948168809291e-01 9.038436809637e-01 9.238905634292e-01 9.489809090173e-01
 8.900726052143e-01 8.890558849539e-01 8.880468068666e-01 8.869046362306e-01 8.855666966665e-01 8.840768081055e-01 8.825708641666e-01 8.812014725830e-01 8.800372626779e-01 8.790091812481e-01 8.779620185296e-01 8.767588118909e-01 8.753622477778e-01 8.738433444663e-01 8.723376874880e-01 8.709758666966e-01 8.698075823946e-01 8.687599327644e-01 8.676786923869e-01 8.664249254422e-01 8.649665804066e-01 8.633953232720e-01 8.618664078970e-01 8.605086689129e-01 8.593451893771e-01 8.582786338817e-01 8.571465914752e-01 8.558256943515e-01 8.543082386654e-01 8.527015802752e-01 8.511609482976e-01 8.497996381566e-01 8.486257970215e-01 8.475362790626e-01 8.463667836319e-01 8.449913505042e-01 8.434087085921e-01 8.417473390872e-01 8.401895422658e-01 8.388491181429e-01 8.376992640066e-01 8.365900826061e-01 8.353471831060e-01 8.338825227769e-01 8.322505194845e-01 8.305998170097e-01 8.290813638830e-01 8.277582661120e-01 8.265777791863e-01 8.254111743496e-01 8.241214368353e-01 8.226370961839e-01 8.209937988466e-01 8.193218064256e-01 8.177756606495e-01 8.164394457543e-01 8.152682908401e-01 8.141043904548e-01 8.127745291270e-01 8.112069070084e-01 8.094825564918e-01 8.077860965652e-01 8.062815062163e-01 8.050031760820e-01 8.038367238116e-01 8.026007405498e-01 8.011663182132e-01 7.995304952352e-01 7.978087356249e-01 7.961580152901e-01 7.946804758922e-01 7.933738431472e-01 7.921402372008e-01 7.908416797227e-01 7.893763570674e-01 7.877309597010e-01 7.859917674958e-01 7.843016300081e-01 7.827788187099e-01 7.814451660186e-01 7.802056462862e-01 7.788995090711e-01 7.773972178927e-01 7.756857902417e-01 7.738813285001e-01 7.721613421050e-01 7.706518823257e-01 7.693494209680e-01 7.681175922230e-01 7.667735115117e-01 7.651990194391e-01 7.634189257246e-01 7.615847158554e-01 7.598812501025e-01 7.584138551528e-01 7.571401741053e-01 7.558962498949e-01 7.544950192067e-01 7.528467742888e-01 7.510120720643e-01 7.491666107804e-01 7.474966767282e-01 7.460782144636e-01 7.448277857108e-01 7.435543419180e-01 7.420734460142e-01 7.403300291515e-01 7.384342859599e-01 7.365913228068e-01 7.349753393877e-01 7.336100738338e-01 7.323560771533e-01 7.309970740769e-01 7.293849507559e-01 7.275338975659e-01 7.256121438476e-01 7.238276157372e-01 7.222923300529e-01 7.209533403424e-01 7.196277451027e-01 7.181325466661e-01 7.163990686118e-01 7.145124777479e-01 7.126499573602e-01 7.109594124835e-01 7.094728318646e-01 7.080871880856e-01 7.066451184355e-01 7.050362162178e-01 7.032614424066e-01 7.014228244145e-01 6.996503659396e-01 6.980188789332e-01 6.965093164113e-01 6.950315554563e-01 6.934865915336e-01 6.918285092832e-01 6.900826576038e-01 6.883216816030e-01 6.866176615996e-01 6.849975078101e-01 6.834360474796e-01 6.818760651386e-01 6.802686538165e-01 6.785951226422e-01 6.768803723452e-01 6.751710625470e-01 6.735036223394e-01 6.718864156156e-01 6.702943000228e-01 6.686888854944e-01 6.670382577214e-01 6.653401076684e-01 6.636204022384e-01 6.619156470385e-01 6.602535856565e-01 6.586319328860e-01 6.570237479222e-01 6.553894780096e-01 6.537034581985e-01 6.519707225974e-01 6.502207186568e-01 6.484931868429e-01 6.468110047205e-01 6.451695761226e-01 6.435378994607e-01 6.418800601234e-01 6.401716915534e-01 6.384165184358e-01 6.366405324631e-01 6.348814727756e-01 6.331657284992e-01 6.314959715746e-01 6.298454888121e-01 6.281738902586e-01 6.264493507670e-01 6.246705600298e-01 6.228661963923e-01 6.210855504682e-01 6.193608303238e-01 6.176913097875e-01 6.160394896930e-01 6.143563298898e-01 6.126111872271e-01 6.108146510522e-01 6.090099426038e-01 6.072501208908e-01 6.055597014665e-01 6.039175818644e-01 6.022723039471e-01 6.005726763652e-01 5.988088391160e-01 5.970178975736e-01 5.952609923643e-01 5.935783679773e-01 5.919594209500e-01 5.903527058844e-01 5.887011325655e-01 5.869877141417e-01 5.852432242177e-01 5.835254618375e-01 5.818745092491e-01 5.802848640827e-01 5.787108354189e-01 5.771012783331e-01 5.754347555772e-01 5.737384903546e-01 5.720619469253e-01 5.704429715012e-01 5.688802542623e-01 5.673296257508e-01 5.657446930444e-01 5.641054173803e-01 5.624373858210e-01 5.607910211244e-01 5.592003144775e-01 5.576572838479e-01 5.561137309805e-01 5.545239341327e-01 5.528759465929e-01 5.512063545515e-01 5.495674207678e-01 5.479814271237e-01 5.464234116467e-01 5.448399957863e-01 5.431968170350e-01 5.415071632827e-01 5.398193914326e-01 5.381772580940e-01 5.365777006798e-01 5.349799856790e-01 5.333380752461e-01 5.316501752389e-01 5.299548311105e-01 5.282988983342e-01 5.266956584459e-01 5.251143050948e-01 5.235116060647e-01 5.218737454452e-01 5.202284149087e-01 5.186185801094e-01 5.170614369235e-01 5.155354523726e-01 5.139994782978e-01 5.124328894869e-01 5.108547879311e-01 5.092998477330e-01 5.077866648218e-01 5.062980741192e-01 5.047987266635e-01 5.032673540142e-01 5.017192761110e-01 5.001844242701e-01 4.986779629039e-01 4.971866692854e-01 4.956781852869e-01 4.941428427950e-01 4.925960122277e-01 4.910680702339e-01 4.895703745274e-01 4.880869067172e-01 4.865914115733e-01 4.850775163366e-01 4.835669675896e-01 4.820867539515e-01 4.806419863812e-01 4.792112431079e-01 4.777700847476e-01 4.763177755985e-01 4.748749632641e-01 4.734608971974e-01 4.720707085036e-01 4.706803454222e-01 4.692733256564e-01 4.678577572511e-01 4.664540111715e-01 4.650724692350e-01 4.637011420751e-01 4.623200003945e-01 4.609258990379e-01 4.595357191062e-01 4.581699786032e-01 4.568271610469e-01 4.554919140886e-01 4.541521882166e-01 4.528122807844e-01 4.514903247155e-01 4.501932529194e-01 4.489112266398e-01 4.476288125570e-01 4.463437186827e-01 4.450662049740e-01 4.438060500104e-01 4.425587126923e-01 4.413112475794e-01 4.400588992895e-01 4.388127312709e-01 4.375833886136e-01 4.363719874567e-01 4.351681317081e-01 4.339652056378e-01 4.327679621492e-01 4.315873317349e-01 4.304274150287e-01 4.292806203450e-01 4.281379183992e-01 4.269983746786e-01 4.258700806990e-01 4.247574526092e-01 4.236558143488e-01 4.225588466526e-01 4.214660287068e-01 4.203835918540e-01 4.193166026465e-01 4.182615442682e-01 4.172158603789e-01 4.161762434439e-01 4.151493895151e-01 4.141379629562e-01 4.131403524838e-01 4.121523781464e-01 4.111728119237e-01 4.102038571753e-01 4.092476211843e-01 4.083029584370e-01 4.073677254448e-01 4.064427237591e-01 4.055309178316e-01 4.046334873202e-01 4.037471214211e-01 4.028704264932e-01 4.020049583321e-01 4.011541960135e-01 4.003194646013e-01 3.994963107472e-01 3.986817547067e-01 3.978757744025e-01 3.970834657625e-01 3.963053462239e-01 3.955398093765e-01 3.947855613407e-01 3.940420714980e-01 3.933111166154e-01 3.925934381153e-01 3.918887874779e-01 3.911965673434e-01 3.905181070231e-01 3.898524921260e-01 3.891987743068e-01 3.885580667420e-01 3.879276795766e-01 3.873109581581e-01 3.867088877273e-01 3.861192921303e-01 3.855425294781e-01 3.849785080012e-01 3.844276529495e-01 3.838900782570e-01 3.833662052505e-01 3.828538854684e-01 3.823550642952e-01 3.818706772561e-01 3.813972767784e-01 3.809378886578e-01 3.804913485097e-01 3.800576578812e-01 3.796385556751e-01 3.792311617970e-01 3.788365451324e-01 3.784553986764e-01 3.780882770378e-01 3.777338847957e-01 3.773920881133e-01 3.770620394764e-01 3.767444350913e-01 3.764408104581e-01 3.761499213039e-01 3.758723099572e-01 3.756073179318e-01 3.753547344816e-01 3.751140138417e-01 3.748866918058e-01 3.746725235753e-01 3.744705547097e-01 3.742812335926e-01 3.741050007894e-01 3.739394952222e-01 3.737874451221e-01 3.736476116945e-01 3.735199773431e-01 3.734052261851e-01 3.733029707445e-01 3.732117072661e-01 3.731329392995e-01 3.730659898882e-01 3.730111426465e-01 3.729688947727e-01 3.729381335667e-01 3.729183265474e-01 3.729106636856e-01 3.729142522226e-01 3.729297008031e-01 3.729566705938e-01 3.729937775456e-01 3.730425311137e-01 3.731028099420e-01 3.731733156843e-01 3.732559144169e-01 3.733484747259e-01 3.734522086491e-01 3.735658512174e-01 3.736902009552e-01 3.738248673797e-01 3.739706817290e-01 3.741269557034e-01 3.742926975799e-01 3.744689754505e-01 3.746547621357e-01 3.748507174859e-01 3.750561217737e-01 3.752716699730e-01 3.754969199361e-01 3.757308177949e-01 3.759741908514e-01 3.762272239036e-01 3.764889607349e-01 3.767603531647e-01 3.770404611075e-01 3.773300616571e-01 3.776272455069e-01 3.779328930732e-01 3.782476776486e-01 3.785704222827e-01 3.789024382412e-01 3.792418981100e-01 3.795886958018e-01 3.799433909339e-01 3.803050480349e-01 3.806757575042e-01 3.810540103740e-01 3.814398244270e-01 3.818312840984e-01 3.822300204079e-01 3.826357785045e-01 3.830491411847e-01 3.834702220827e-01 3.838979012953e-01 3.843313798121e-01 3.847716633905e-01 3.852173357252e-01 3.856701618192e-01 3.861307845825e-01 3.865966694761e-01 3.870689240832e-01 3.875464291503e-01 3.880288673173e-01 3.885182475940e-01 3.890134749864e-01 3.895138541841e-01 3.900198114871e-01 3.905302072307e-01 3.910457678681e-01 3.915663075175e-01 3.920918630819e-01 3.926220030246e-01 3.931566924817e-01 3.936956774694e-01 3.942388293426e-01 3.947866589297e-01 3.953392605060e-01 3.958953096380e-01 3.964553521718e-01 3.970192392758e-01 3.975868400358e-01 3.981582184953e-01 3.987344306778e-01 3.993141159455e-01 3.998960885590e-01 4.004812352261e-01 4.010700357040e-01 4.016623766882e-01 4.022582902919e-01 4.028573276436e-01 4.034586604360e-01 4.040621384719e-01 4.046679983178e-01 4.052774222360e-01 4.058895818080e-01 4.065032059294e-01 4.071189618200e-01 4.077372170969e-01 4.083568116557e-01 4.089790920816e-01 4.096034654591e-01 4.102290404239e-01 4.108561857417e-01 4.114853284844e-01 4.121164144314e-01 4.127487463781e-01 4.133825774267e-01 4.140174783467e-01 4.146538922881e-01 4.152909511526e-01 4.159303261945e-01 4.165700457238e-01 4.172110369214e-01 4.178532365750e-01 4.184946132970e-01 4.191366542406e-01 4.197792142518e-01 4.204232601377e-01 4.210679517726e-01 4.217126104401e-01 4.223583576922e-01 4.230032421328e-01 4.236476601053e-01 4.242918191722e-01 4.249368075431e-01 4.255815906835e-01 4.262272347510e-01 4.268722417782e-01 4.275162809697e-01 4.281592032328e-01 4.288012196779e-01 4.294424868942e-01 4.300844915393e-01 4.307249747723e-01 4.313656633512e-01 4.320038942687e-01 4.326409416164e-01 4.332772032669e-01 4.339115575283e-01 4.345450229716e-01 4.351785699468e-01 4.358099291241e-01 4.364406988481e-01 4.370694954016e-01 4.376952596382e-01 4.383192081694e-01 4.389405923287e-01 4.395614725147e-01 4.401803228966e-01 4.407980017084e-01 4.414135742104e-01 4.420255230760e-01 4.426344827852e-01 4.432403151141e-01 4.438442219018e-01 4.444445849392e-01 4.450444650089e-01 4.456408859669e-01 4.462337124546e-01 4.468231899620e-01 4.474082633236e-01 4.479916073466e-01 4.485695947263e-01 4.491455047733e-01 4.497177345092e-01 4.502856096498e-01 4.508497011520e-01 4.514097772417e-01 4.519656843567e-01 4.525175273462e-01 4.530647383897e-01 4.536075558683e-01 4.541459100209e-01 4.546791129114e-01 4.552083242562e-01 4.557330801928e-01 4.562519008134e-01 4.567656443787e-01 4.572736692898e-01 4.577757488686e-01 4.582727333628e-01 4.587643193598e-01 4.592518720441e-01 4.597314725041e-01 4.602055921495e-01 4.606719321682e-01 4.611316252212e-01 4.615864898922e-01 4.620349559583e-01 4.624764792086e-01 4.629109210377e-01 4.633362391444e-01 4.637538129321e-01 4.641637731375e-01 4.645669692293e-01 4.649627685614e-01 4.653504883136e-01 4.657288584013e-01 4.660972725545e-01 4.664573021898e-01 4.668083590876e-01 4.671515836157e-01 4.674856371570e-01 4.678100024684e-01 4.681242743116e-01 4.684289282283e-01 4.687233367526e-01 4.690070502912e-01 4.692809877694e-01 4.695450645840e-01 4.697972105023e-01 4.700389874170e-01 4.702693338020e-01 4.704875976303e-01 4.706930093879e-01 4.708873080994e-01 4.710713737841e-01 4.712423594305e-01 4.714012660864e-01 4.715464222237e-01 4.716771275816e-01 4.717948678647e-01 4.719004360293e-01 4.719936759107e-01 4.720743787691e-01 4.721384407389e-01 4.721888579300e-01 4.722233103398e-01 4.722437952786e-01 4.722515376415e-01 4.722446252511e-01 4.722232595867e-01 4.721842883440e-01 4.721299398753e-01 4.720588125086e-01 4.719729659035e-01 4.718716953420e-01 4.717544795997e-01 4.716197952179e-01 4.714676783961e-01 4.712980113091e-01 4.711106652912e-01 4.709062381206e-01 4.706847846611e-01 4.704447661378e-01 4.701870165891e-01 4.699093619325e-01 4.696146555677e-01 4.693007139736e-01 4.689677530814e-01 4.686159921584e-01 4.682444729343e-01 4.678538889275e-01 4.674434103022e-01 4.670139724917e-01 4.665651968140e-01 4.660949261334e-01 4.656062887865e-01 4.650957674933e-01 4.645662886468e-01 4.640164067406e-01 4.634447067339e-01 4.628525611719e-01 4.622391457431e-01 4.616067296755e-01 4.609528469897e-01 4.602771263219e-01 4.595797448565e-01 4.588610401307e-01 4.581211167464e-01 4.573608591180e-01 4.565808712773e-01 4.557780057512e-01 4.549540347474e-01 4.541080161218e-01 4.532427069616e-01 4.523568509050e-01 4.514495826292e-01 4.505225978857e-01 4.495738149636e-01 4.486041429259e-01 4.476144312367e-01 4.466050501199e-01 4.455760283157e-01 4.445263934393e-01 4.434572908279e-01 4.423686715559e-01 4.412599778870e-01 4.401342020952e-01 4.389889152934e-01 4.378269408962e-01 4.366455401757e-01 4.354481673292e-01 4.342319830194e-01 4.330007274143e-01 4.317531717698e-01 4.304897700584e-01 4.292127884768e-01 4.279204418091e-01 4.266139593549e-01 4.252952340553e-01 4.239643839908e-01 4.226224052398e-01 4.212683170162e-01 4.199053441388e-01 4.185325638224e-01 4.171512513351e-01 4.157639576958e-01 4.143696492329e-01 4.129704827187e-01 4.115664427058e-01 4.101592904845e-01 4.087510985269e-01 4.073399707805e-01 4.059311128786e-01 4.045236045406e-01 4.031186535780e-01 4.017189010663e-01 4.003246767726e-01 3.989388173401e-01 3.975608565666e-01 3.961940443653e-01 3.948395924260e-01 3.934989375206e-01 3.921751357372e-01 3.908673500494e-01 3.895800172482e-01 3.883144591142e-01 3.870706857178e-01 3.858535594154e-01 3.846628127779e-01 3.835038464426e-01 3.823747371976e-01 3.812800715278e-01 3.802222916006e-01 3.792012987832e-01 3.782237969148e-01 3.772875594850e-01 3.763981150227e-01 3.755556957361e-01 3.747631343073e-01 3.740256850681e-01 3.733409895868e-01 3.727160126161e-01 3.721505481741e-01 3.716469937531e-01 3.712104372263e-01 3.708401421796e-01 3.705418867127e-01 3.703142615353e-01 3.701624600068e-01 3.700880355774e-01 3.700922493710e-01 3.701803371105e-01 3.703506645845e-01 3.706085899977e-01 3.709527706643e-01 3.713874867118e-01 3.719152507801e-01 3.725355043618e-01 3.732522320337e-01 3.740656452081e-01 3.749773941877e-01 3.759890787109e-01 3.771010268010e-01 3.783175536560e-01 3.796354336023e-01 3.810585076501e-01 3.825856868048e-01 3.842177216627e-01 3.859569470096e-01 3.878006141587e-01 3.897525714678e-01 3.918094924431e-01 3.939720249634e-01 3.962418530907e-01 3.986156726538e-01 4.010967205552e-01 4.036800855410e-01 4.063690776633e-01 4.091603087901e-01 4.120517790028e-01 4.150472942767e-01 4.181380932837e-01 4.213310053764e-01 4.246183509771e-01 4.279997553913e-01 4.314774953901e-01 4.350429222573e-01 4.387021355533e-01 4.424462340430e-01 4.462783526744e-01 4.501938280135e-01 4.541893442384e-01 4.582684937831e-01 4.624200673593e-01 4.666523076706e-01 4.709529322324e-01 4.753258070360e-01 4.797677799894e-01 4.842712710787e-01 4.888437397204e-01 4.934703430242e-01 4.981596644181e-01 5.029025798646e-01 5.076964305567e-01 5.125450390513e-01 5.174347858342e-01 5.223767004998e-01 5.273538770454e-01 5.323746583784e-01 5.374327078456e-01 5.425210608508e-01 5.476463472163e-01 5.527932946868e-01 5.579739912638e-01 5.631719285151e-01 5.683922156672e-01 5.736322529010e-01 5.788815667813e-01 5.841508828750e-01 5.894226818772e-01 5.947070299462e-01 5.999934493043e-01 6.052789100735e-01 6.105690221524e-01 6.158473849624e-01 6.211277529840e-01 6.263922011935e-01 6.316479646178e-01 6.368897778911e-01 6.421099939044e-01 6.473170678429e-01 6.524932790405e-01 6.576515633109e-01 6.627777582182e-01 6.678733435764e-01 6.729398319500e-01 6.779636476193e-01 6.829561571786e-01 6.879031754547e-01 6.928097564928e-01 6.976713821605e-01 7.024801576073e-01 7.072432675612e-01 7.119478977480e-01 7.166015932494e-01 7.211942046220e-01 7.257255279939e-01 7.301968697586e-01 7.345960368318e-01 7.389344123826e-01 7.431973135575e-01 7.473894089429e-01 7.515075163502e-01 7.555442630976e-01 7.595071560280e-01 7.633826743080e-01 7.671783597207e-01 7.708864098687e-01 7.745042155148e-01 7.780359971442e-01 7.814687344599e-01 7.848127418817e-01 7.880558291215e-01 7.912011035898e-01 7.942473396206e-01 7.971856060652e-01 8.000253720103e-01 8.027530019033e-01 8.053765922962e-01 8.078867816122e-01 8.102849315079e-01 8.125732980965e-01 8.147400476535e-01 8.167961979406e-01 8.187282586236e-01 8.205428561979e-01 8.222360466769e-01 8.238025862856e-01 8.252489419624e-01 8.265640420791e-01 8.277574036676e-01 8.288184450647e-01 8.297497890598e-01 8.305533253803e-01 8.312198467532e-01 8.317586317516e-01 8.321592887116e-01 8.324281024690e-01 8.325609551594e-01 8.325559651023e-01 8.324165440883e-01 8.321363772195e-01 8.317200240818e-01 8.311639099622e-01 8.304687163591e-01 8.296354920224e-01 8.286603460560e-01 8.275470640674e-01 8.262924809909e-01 8.248988776397e-01 8.233657022112e-01 8.216932136771e-01 8.198809027470e-01 8.179314858731e-01 8.158422179296e-01 8.136163929964e-01 8.112533543513e-01 8.087544465889e-01 8.061212628837e-01 8.033513871561e-01 8.004515814834e-01 7.974179705994e-01 7.942550572963e-01 7.909636875529e-01 7.875435606815e-01 7.840010645665e-01 7.803324013922e-01 7.765460379010e-01 7.726382703960e-01 7.686149184309e-01 7.644793495032e-01 7.602305273240e-01 7.558756582041e-01 7.514127719750e-01 7.468510098586e-01 7.421889811615e-01 7.374314499669e-01 7.325857564611e-01 7.276490513338e-01 7.226331649591e-01 7.175356555741e-01 7.123664451828e-01 7.071285642565e-01 7.018245877856e-01 6.964663004572e-01 6.910514591421e-01 6.855915352144e-01 6.800906094436e-01 6.745539016661e-01 6.689910792380e-01 6.634045838495e-01 6.578068376206e-01 6.521999506923e-01 6.465944993869e-01 6.409990345861e-01 6.354194527781e-01 6.298675100993e-01 6.243479198516e-01 6.188738631803e-01 6.134526635279e-01 6.080926183775e-01 6.028080839094e-01 5.976030061228e-01 5.924939004335e-01 5.874880592017e-01 5.825936373516e-01 5.778287713900e-01 5.731948822219e-01 5.687124265297e-01 5.643866979875e-01 5.602304931726e-01 5.562572658328e-01 5.524715892414e-01 5.488932882172e-01 5.455259153434e-01 5.423841790759e-01 5.394770912232e-01 5.368122081018e-01 5.344045294334e-01 5.322548683056e-01 5.303784977544e-01 5.287797915110e-01 5.274645386075e-01 5.264425940166e-01 5.257152910181e-01 5.252894330132e-01 5.251669406919e-01 5.253516717125e-01 5.258447954313e-01 5.266455949593e-01 5.277550340559e-01 5.291719716439e-01 5.308924474896e-01 5.329133829740e-01 5.352314196940e-01 5.378401021768e-01 5.407349445840e-01 5.439045879992e-01 5.473478028622e-01 5.510513971937e-01 5.550068642948e-01 5.592090380289e-01 5.636392041007e-01 5.682976994944e-01 5.731643686334e-01 5.782328263941e-01 5.834921974500e-01 5.889256955869e-01 5.945303848823e-01 6.002841324556e-01 6.061831459495e-01 6.122125681740e-01 6.183588858830e-01 6.246146614700e-01 6.309632749822e-01 6.373995399705e-01 6.439051525101e-01 6.504754330180e-01 6.570958012246e-01 6.637568128916e-01 6.704495890805e-01 6.771608966876e-01 6.838851811113e-01 6.906096906591e-01 6.973284853400e-01 7.040295711664e-01 7.107072191550e-01 7.173535351276e-01 7.239583149243e-01 7.305185574833e-01 7.370234417447e-01 7.434688289948e-01 7.498481503125e-01 7.561552597659e-01 7.623878021234e-01 7.685366745377e-01 7.746008645709e-01 7.805760109066e-01 7.864578961478e-01 7.922439499412e-01 7.979319893287e-01 8.035212023055e-01 8.090062593075e-01 8.143902786758e-01 8.196690604132e-01 8.248452744506e-01 8.299190262623e-01 8.348895208925e-01 8.397596285107e-01 8.445285514922e-01 8.492034852044e-01 8.537826623024e-01 8.582706210943e-01 8.626742992459e-01 8.669907569498e-01 8.712314746372e-01 8.753988921261e-01 8.794961565489e-01 8.835338467040e-01 8.875127354641e-01 8.914440060218e-01 8.953321026700e-01 8.991826606184e-01 9.030075589071e-01 9.068094868910e-01 9.105990831112e-01 9.143834494581e-01 9.181691938929e-01 9.219670718399e-01 9.257812465115e-01 9.296242857064e-01 9.335004921601e-01 9.374174992940e-01 9.413860479652e-01 9.454096369907e-01 9.494984029235e-01 9.536575233953e-01 9.578922659608e-01 9.622112652647e-01 9.666153891618e-01 9.711168328020e-01 9.757126252249e-01 9.804092309530e-01 9.852135432186e-01 9.901193493869e-01 9.951392569067e-01 1.000267257176e+00 1.005505167250e+00 1.010858504626e+00 1.016316546050e+00 1.021888835488e+00 1.027567688937e+00 1.033349155189e+00 1.039237810858e+00 1.045220613337e+00 1.051302453509e+00 1.057473397089e+00 1.063729647429e+00 1.070069160751e+00 1.076482218230e+00 1.082966458280e+00 1.089513452821e+00 1.096119679136e+00 1.102776145178e+00 1.109479836387e+00 1.116222164160e+00 1.122996593869e+00 1.129798870645e+00 1.136619173288e+00 1.143457701801e+00 1.150300293271e+00 1.157145837788e+00 1.163990513233e+00 1.170819353181e+00 1.177639395555e+00 1.184433120182e+00 1.191201742840e+00 1.197938502868e+00 1.204633333723e+00 1.211288419698e+00 1.217889016868e+00 1.224435391559e+00 1.230919441460e+00 1.237330156711e+00 1.243667547235e+00 1.249917091075e+00 1.256076155922e+00 1.262133125781e+00 1.268079970067e+00 1.273905042843e+00 1.279600201562e+00 1.285155164828e+00 1.290553615866e+00 1.295789723880e+00 1.300845351373e+00 1.305710399189e+00 1.310370174849e+00 1.314809354694e+00 1.319015369520e+00 1.322971404512e+00 1.326665178609e+00 1.330080576851e+00 1.333204038343e+00 1.336021240317e+00 1.338521000431e+00 1.340688901874e+00 1.342515018373e+00 1.343991485427e+00 1.345107126182e+00 1.345861757461e+00 1.346244140272e+00 1.346259282333e+00 1.345906254298e+00 1.345188046194e+00 1.344114008558e+00 1.342691232974e+00 1.340937349033e+00 1.338864817621e+00 1.336496037924e+00 1.333856240614e+00 1.330968796701e+00 1.327866707075e+00 1.324581664536e+00 1.321149221402e+00 1.317609641568e+00 1.314002162891e+00 1.310367215726e+00 1.306749799868e+00 1.303193009769e+00 1.299737382985e+00 1.296428692716e+00 1.293304467659e+00 1.290404264847e+00 1.287763131505e+00 1.285411673547e+00 1.283376959770e+00 1.281678918810e+00 1.280338504499e+00 1.279360336297e+00 1.278755091136e+00 1.278517569671e+00 1.278640911998e+00 1.279115864883e+00 1.279917363965e+00 1.281029389601e+00 1.282421893474e+00 1.284061079725e+00 1.285921961789e+00 1.287960414922e+00 1.290148409885e+00 1.292448170099e+00 1.294826181437e+00 1.297253017036e+00 1.299698139917e+00 1.302137450747e+00 1.304550308105e+00 1.306922555867e+00 1.309242433140e+00 1.311503569304e+00 1.313708654765e+00 1.315855907889e+00 1.317959365165e+00 1.320027213189e+00 1.322073599371e+00 1.324119819687e+00 1.326175469269e+00 1.328263968666e+00 1.330396766270e+00 1.332587305998e+00 1.334846758276e+00 1.337176086680e+00 1.339576941543e+00 1.342038659821e+00 1.344550044016e+00 1.347088053922e+00 1.349625542783e+00 1.352127241447e+00 1.354550226540e+00 1.356853158128e+00 1.358979962353e+00 1.360882019452e+00 1.362500776470e+00 1.363781530243e+00 1.364671562063e+00 1.365112260469e+00 1.365064388380e+00 1.364474804849e+00 1.363311515714e+00 1.361543881640e+00 1.359140125643e+00 1.356094563613e+00 1.352388589245e+00 1.348026853273e+00 1.343011899841e+00 1.337352233649e+00 1.331071271736e+00 1.324180065749e+00 1.316711663979e+00 1.308681723856e+00 1.300123524716e+00 1.291060433467e+00 1.281508582684e+00 1.271508830949e+00 1.261060588594e+00 1.250199143630e+00 1.238937160431e+00 1.227285250311e+00 1.215279099240e+00 1.202918910476e+00 1.190250744378e+00 1.177294055438e+00 1.164090368717e+00 1.150703347295e+00 1.137174698035e+00 1.123603225828e+00 1.110059952727e+00 1.096656614284e+00 1.083511962844e+00 1.070735405289e+00 1.058487867821e+00 1.046882407461e+00 1.036078411230e+00 1.026207507900e+00 1.017388282612e+00 1.009758120501e+00 1.003383612969e+00 9.983683546479e-01 9.947466051321e-01 9.925457290970e-01 9.917781417762e-01 9.923961195306e-01 9.943814757793e-01 9.976507222655e-01 1.002135098097e+00 1.007753747118e+00 1.014398191483e+00 1.021997067488e+00 1.030431702207e+00 1.039627358151e+00 1.049483053273e+00 1.059903559138e+00 1.070812565160e+00 1.082093001068e+00 1.093671047271e+00 1.105430179291e+00 1.117265716775e+00 1.129070652537e+00 1.140712167684e+00 1.152085528937e+00 1.163048224888e+00 1.173488636962e+00 1.183281878335e+00 1.192306986731e+00 1.200472168199e+00 1.207660111993e+00 1.213806961219e+00 1.218826853640e+00 1.222665675883e+00 1.225284060917e+00 1.226630201690e+00 1.226705305958e+00 1.225477989291e+00 1.222955186227e+00 1.219151925523e+00 1.214076065134e+00 1.207780100502e+00 1.200295155267e+00 1.191696214137e+00 1.182053457354e+00 1.171459272683e+00 1.160020981074e+00 1.147836870320e+00 1.135036919213e+00 1.121714102393e+00 1.107982771807e+00 1.093934945815e+00 1.079649791775e+00 1.065214038561e+00 1.050694268064e+00 1.036199925845e+00 1.021841791899e+00 1.010015080703e+00 9.972221202858e-01 9.843345641219e-01 9.724818953715e-01 9.626501419343e-01 9.552988172626e-01 9.502332555982e-01 9.467253600280e-01 9.438258284600e-01 9.407985121577e-01 9.374297231408e-01 9.340919156572e-01 9.315823439396e-01 9.307911506333e-01 9.322781332514e-01 9.360219986612e-01 9.414509287871e-01 9.476756932782e-01 9.538896403272e-01 9.597492783996e-01 9.655219254823e-01 9.719374262116e-01 9.798269234492e-01 9.896165960099e-01 1.000875671295e+00 1.012334504608e+00 1.022560569595e+00 1.030928857277e+00 9.661108136570e-01 9.344668664440e-01 8.856328887021e-01 8.294615392837e-01 7.923174577343e-01 7.944157061294e-01 8.347472143683e-01 8.924557693249e-01 9.423471021342e-01 9.666368671037e-01 9.588003826958e-01 9.235025865693e-01 8.747122818300e-01 8.316089967699e-01 8.106657599013e-01 8.165518094838e-01 8.397188250923e-01 8.639187604250e-01 8.757192333103e-01 8.695495432016e-01 8.485187988697e-01 8.223203473278e-01 8.028754317188e-01 7.981464771910e-01 8.075030221153e-01 8.223733979260e-01 8.314804753514e-01 8.264490184357e-01 8.049987527185e-01 7.719680699085e-01 7.382031412205e-01 7.169363637877e-01 7.172449296070e-01 7.380788212661e-01 7.685775926070e-01 7.941047454781e-01 8.025242506479e-01 7.876072625698e-01 7.506051018948e-01 7.008426301283e-01 6.550165041299e-01 6.326224858309e-01 6.451464175650e-01 6.869204833782e-01 7.392309252523e-01 7.820090481830e-01 8.011102896969e-01 7.906524529237e-01 7.534792893233e-01 7.010655882693e-01 6.523504843565e-01 6.283184538188e-01 6.405586460894e-01 6.825252799947e-01 7.354833196312e-01 7.808643644956e-01 8.069396216821e-01 8.101247382788e-01 7.941307341826e-01 7.683455262619e-01 7.449725696460e-01 7.347529366846e-01 7.423201129289e-01 7.644261451982e-01 7.926891580596e-01 8.181758502288e-01 8.348038394653e-01 8.406015625400e-01 8.377182134015e-01 8.314419961902e-01 8.284179920845e-01 8.341114754963e-01 8.502288055082e-01 8.737330368049e-01 8.979523810674e-01 9.153436936336e-01 9.202866596003e-01 9.112565805450e-01 8.919592212065e-01 8.709524089703e-01 8.591543630348e-01 8.648298959286e-01 8.886326634854e-01 9.226317077310e-01 9.543866699687e-01 9.725241432972e-01 9.707627890973e-01 9.498926777937e-01 9.177869939264e-01 8.874001572748e-01 8.718494104203e-01 8.778161015789e-01 9.016267782073e-01 9.318366910558e-01 9.558358890309e-01 9.651529023897e-01 9.578535459425e-01 9.382926240722e-01 9.151332250550e-01 8.978277235384e-01 8.925639292446e-01 8.997730542654e-01 9.147853988280e-01 9.310923657634e-01 9.434346365216e-01 9.493753549431e-01 9.491263512400e-01 9.445005143711e-01 9.378103596825e-01 9.311383716641e-01 9.262808203904e-01 9.247445130404e-01 9.276083262348e-01 9.348955604720e-01 9.450213973034e-01 9.549121707460e-01 9.609886471064e-01 9.608352843533e-01 9.545288190872e-01 9.451576951884e-01 9.377567172559e-01 9.368983340719e-01 9.439506914350e-01 9.558285633149e-01 9.664283760990e-01 9.696964561619e-01 9.627838351609e-01 9.477222251938e-01 9.310981510277e-01 9.213288803201e-01 9.241811953079e-01 9.391316571005e-01 9.592786553124e-01 9.751298441750e-01 9.792218000613e-01 9.693695987853e-01 9.496031102255e-01 9.287094954805e-01 9.164656450771e-01 9.185058352788e-01 9.331225899572e-01 9.524357668149e-01 9.670657049285e-01 9.707089109234e-01 9.625421893100e-01 9.471806086566e-01 9.323486596850e-01 9.250967465364e-01 9.279748517763e-01 9.378185750206e-01 9.478734967693e-01 9.516439652579e-01 9.460586418187e-01 9.326553142526e-01 9.168524880383e-01 9.053650016546e-01 9.029037547513e-01 9.096621249343e-01 9.213580039433e-01 9.316812385126e-01 9.353159705075e-01 9.301739574567e-01 9.180013014409e-01 9.037557520363e-01 8.936823701859e-01 8.927362555806e-01 9.023578574007e-01 9.198071474461e-01 9.405700317954e-01
 9.043842096561e-01 9.034175277429e-01 9.024598971207e-01 9.013689798582e-01 9.000797225093e-01 8.986361200550e-01 8.971758510427e-01 8.958540295769e-01 8.947391103019e-01 8.937628639123e-01 8.927672873783e-01 8.916143125378e-01 8.902669776171e-01 8.887951834749e-01 8.873364795298e-01 8.860227453851e-01 8.849043787742e-01 8.839089175909e-01 8.828795239890e-01 8.816771922133e-01 8.802680078062e-01 8.787438707756e-01 8.772616881241e-01 8.759526020370e-01 8.748405508438e-01 8.738269663778e-01 8.727472742089e-01 8.714771016949e-01 8.700076258971e-01 8.684491042204e-01 8.669567803400e-01 8.656450986251e-01 8.645229840407e-01 8.634859081132e-01 8.623687918230e-01 8.610452284667e-01 8.595118200301e-01 8.578983391446e-01 8.563881606977e-01 8.550973364582e-01 8.539992286377e-01 8.529433697102e-01 8.517535030641e-01 8.503401341525e-01 8.487557526896e-01 8.471520279942e-01 8.456819886147e-01 8.444090809614e-01 8.432811897143e-01 8.421677382785e-01 8.409300379722e-01 8.394962812493e-01 8.379021999082e-01 8.362787124225e-01 8.347811905837e-01 8.334948789876e-01 8.323748605264e-01 8.312641011099e-01 8.299873827738e-01 8.284722880045e-01 8.267975289457e-01 8.251482013512e-01 8.236906998175e-01 8.224613911959e-01 8.213470630165e-01 8.201665739925e-01 8.187863512838e-01 8.172010790199e-01 8.155260412560e-01 8.139210914394e-01 8.124913136289e-01 8.112369399872e-01 8.100580504941e-01 8.088131087452e-01 8.073991610659e-01 8.058009307954e-01 8.041094207627e-01 8.024682078244e-01 8.009969933661e-01 7.997152973812e-01 7.985265512599e-01 7.972709129476e-01 7.958190673805e-01 7.941588770611e-01 7.924059537814e-01 7.907361354199e-01 7.892744380083e-01 7.880187455285e-01 7.868368345054e-01 7.855451921693e-01 7.840264386575e-01 7.823004642579e-01 7.805150155099e-01 7.788555204946e-01 7.774311429911e-01 7.762048426391e-01 7.750149491312e-01 7.736714820825e-01 7.720783588417e-01 7.702920010560e-01 7.684877900121e-01 7.668581152913e-01 7.654847162395e-01 7.642876698841e-01 7.630711616340e-01 7.616456319942e-01 7.599505946762e-01 7.580959125296e-01 7.562922696097e-01 7.547198799882e-01 7.534047411056e-01 7.522066656083e-01 7.509013461901e-01 7.493380449300e-01 7.475295833981e-01 7.456481580936e-01 7.439061969833e-01 7.424193075710e-01 7.411321667225e-01 7.398584252866e-01 7.384124511959e-01 7.367224956841e-01 7.348782988743e-01 7.330583407500e-01 7.314144524803e-01 7.299762046715e-01 7.286399997121e-01 7.272456249607e-01 7.256819989793e-01 7.239500885289e-01 7.221548183876e-01 7.204263184353e-01 7.188409599974e-01 7.173782075395e-01 7.159459753762e-01 7.144458364998e-01 7.128318882408e-01 7.111283176388e-01 7.094111911195e-01 7.077505376562e-01 7.061743844040e-01 7.046562512597e-01 7.031402933987e-01 7.015747132849e-01 6.999436759350e-01 6.982711256165e-01 6.966041841017e-01 6.949788995722e-01 6.934032815769e-01 6.918533064996e-01 6.902881969522e-01 6.886776062694e-01 6.870192624753e-01 6.853403261759e-01 6.836769003120e-01 6.820562533628e-01 6.804756002016e-01 6.789064874782e-01 6.773097939540e-01 6.756612116781e-01 6.739662077236e-01 6.722555362711e-01 6.705675515946e-01 6.689254718399e-01 6.673218206982e-01 6.657270658944e-01 6.641041148540e-01 6.624312091063e-01 6.607109213926e-01 6.589704246800e-01 6.572476211650e-01 6.555677944035e-01 6.539339239142e-01 6.523177534417e-01 6.506790386040e-01 6.489863793984e-01 6.472383147281e-01 6.454660532860e-01 6.437180727407e-01 6.420281458884e-01 6.403919395944e-01 6.387724390185e-01 6.371180698884e-01 6.354014949929e-01 6.336328946031e-01 6.318583740515e-01 6.301302076542e-01 6.284725245619e-01 6.268610052617e-01 6.252433891536e-01 6.235695843777e-01 6.218313223741e-01 6.200676959015e-01 6.183398809039e-01 6.166872548453e-01 6.150964787680e-01 6.135152802013e-01 6.118870206145e-01 6.101964475901e-01 6.084758193866e-01 6.067835697950e-01 6.051580969013e-01 6.035930347658e-01 6.020409352661e-01 6.004512238794e-01 5.988041317666e-01 5.971276678477e-01 5.954721193503e-01 5.938744680052e-01 5.923308577238e-01 5.907984880606e-01 5.892293756893e-01 5.876048464123e-01 5.859523091365e-01 5.843221979279e-01 5.827475128636e-01 5.812190986181e-01 5.796886699687e-01 5.781083014346e-01 5.764699375851e-01 5.748108551831e-01 5.731819216716e-01 5.716066461933e-01 5.700563769327e-01 5.684788109622e-01 5.668394922008e-01 5.651541598210e-01 5.634719954962e-01 5.618355460296e-01 5.602405913567e-01 5.586446617327e-01 5.570038441270e-01 5.553155926504e-01 5.536221063272e-01 5.519675141925e-01 5.503662287337e-01 5.487842152552e-01 5.471794131269e-01 5.455387611818e-01 5.438914441751e-01 5.422795042815e-01 5.407200890256e-01 5.391898817900e-01 5.376471316210e-01 5.360737122267e-01 5.344871451698e-01 5.329248339411e-01 5.314028359668e-01 5.299038369559e-01 5.283913612921e-01 5.268461190845e-01 5.252830690762e-01 5.237331128967e-01 5.222114383225e-01 5.207020951681e-01 5.191746340335e-01 5.176184285890e-01 5.160507277678e-01 5.145026192151e-01 5.129835951450e-01 5.114770324430e-01 5.099575514369e-01 5.084180838650e-01 5.068828829055e-01 5.053769338343e-01 5.039063449537e-01 5.024475021154e-01 5.009764043461e-01 4.994933679435e-01 4.980189697901e-01 4.965726361434e-01 4.951480363881e-01 4.937210756973e-01 4.922766411889e-01 4.908220256138e-01 4.893794373516e-01 4.879568905241e-01 4.865430071862e-01 4.851186159028e-01 4.836790813154e-01 4.822448448984e-01 4.808328123347e-01 4.794438479180e-01 4.780597096565e-01 4.766699950737e-01 4.752804089782e-01 4.739067500068e-01 4.725572706655e-01 4.712202836254e-01 4.698817951951e-01 4.685386403381e-01 4.672023645104e-01 4.658816993057e-01 4.645726396359e-01 4.632613149634e-01 4.619449511271e-01 4.606324144161e-01 4.593368696889e-01 4.580572631665e-01 4.567849205475e-01 4.555109648065e-01 4.542416371862e-01 4.529887180917e-01 4.517545299170e-01 4.505319230437e-01 4.493117205163e-01 4.480932719643e-01 4.468852995945e-01 4.456906846474e-01 4.445058366411e-01 4.433242632935e-01 4.421450641577e-01 4.409758236230e-01 4.398196437749e-01 4.386751710581e-01 4.375378584900e-01 4.364059769485e-01 4.352856395363e-01 4.341788429770e-01 4.330843552561e-01 4.319979385794e-01 4.309184426831e-01 4.298482817513e-01 4.287899525433e-01 4.277415426711e-01 4.267007679665e-01 4.256692387811e-01 4.246492805437e-01 4.236425555500e-01 4.226456201299e-01 4.216569729703e-01 4.206782770137e-01 4.197126714464e-01 4.187617780329e-01 4.178213996339e-01 4.168877375374e-01 4.159619204388e-01 4.150480889832e-01 4.141470556151e-01 4.132579574396e-01 4.123777700122e-01 4.115077153846e-01 4.106494127587e-01 4.098029599949e-01 4.089681031080e-01 4.081442586842e-01 4.073333316575e-01 4.065335299668e-01 4.057452106978e-01 4.049677576493e-01 4.042002925052e-01 4.034451680813e-01 4.027031038254e-01 4.019727544774e-01 4.012548729106e-01 4.005474117391e-01 3.998527829867e-01 3.991706496681e-01 3.985006828337e-01 3.978417377395e-01 3.971948520504e-01 3.965607906654e-01 3.959384526147e-01 3.953287185346e-01 3.947300956071e-01 3.941441283602e-01 3.935717882727e-01 3.930104835019e-01 3.924610035189e-01 3.919236119566e-01 3.914003557265e-01 3.908890944998e-01 3.903884977763e-01 3.899006469010e-01 3.894235015157e-01 3.889600465084e-01 3.885086549597e-01 3.880700548944e-01 3.876436677235e-01 3.872286239733e-01 3.868255734595e-01 3.864349856396e-01 3.860571944480e-01 3.856908576552e-01 3.853380452397e-01 3.849963657499e-01 3.846661890882e-01 3.843487926237e-01 3.840433101958e-01 3.837501482255e-01 3.834696133423e-01 3.832004333750e-01 3.829430232832e-01 3.826979586465e-01 3.824637713938e-01 3.822425757267e-01 3.820332722719e-01 3.818357298415e-01 3.816489099224e-01 3.814745340623e-01 3.813113255083e-01 3.811599927515e-01 3.810203212564e-01 3.808913070927e-01 3.807737054122e-01 3.806673025497e-01 3.805725931907e-01 3.804889622481e-01 3.804166222888e-01 3.803548027847e-01 3.803042530964e-01 3.802642983091e-01 3.802348118828e-01 3.802171084708e-01 3.802101497190e-01 3.802129640846e-01 3.802275907801e-01 3.802516503491e-01 3.802861287715e-01 3.803314137670e-01 3.803865610838e-01 3.804528666588e-01 3.805279296253e-01 3.806132824846e-01 3.807087266310e-01 3.808143411642e-01 3.809291620051e-01 3.810545392074e-01 3.811892228678e-01 3.813331337355e-01 3.814856896231e-01 3.816483240469e-01 3.818200775746e-01 3.820020559973e-01 3.821918540026e-01 3.823901954438e-01 3.825969658335e-01 3.828127619314e-01 3.830371701930e-01 3.832707052714e-01 3.835129007296e-01 3.837622692970e-01 3.840190944957e-01 3.842839374442e-01 3.845583846166e-01 3.848409864549e-01 3.851315331174e-01 3.854293169417e-01 3.857343380522e-01 3.860461587615e-01 3.863669949721e-01 3.866956124979e-01 3.870314993364e-01 3.873750189853e-01 3.877245889433e-01 3.880809671681e-01 3.884445212356e-01 3.888159965836e-01 3.891935012740e-01 3.895779423540e-01 3.899684234361e-01 3.903650586203e-01 3.907679662805e-01 3.911773007859e-01 3.915930010607e-01 3.920139301476e-01 3.924408109601e-01 3.928729955766e-01 3.933116415410e-01 3.937559540110e-01 3.942055855901e-01 3.946606727027e-01 3.951206577700e-01 3.955860645047e-01 3.960566393449e-01 3.965331746829e-01 3.970149275201e-01 3.975002759232e-01 3.979906473731e-01 3.984856125195e-01 3.989853864744e-01 3.994913112769e-01 4.000010080042e-01 4.005148113326e-01 4.010315950571e-01 4.015534314094e-01 4.020795358650e-01 4.026100954979e-01 4.031434881152e-01 4.036817735085e-01 4.042221780628e-01 4.047662586475e-01 4.053152001849e-01 4.058662271564e-01 4.064217518722e-01 4.069798108697e-01 4.075410152571e-01 4.081060781936e-01 4.086742041305e-01 4.092452064156e-01 4.098185742618e-01 4.103950318835e-01 4.109743574233e-01 4.115568883623e-01 4.121420044622e-01 4.127295043753e-01 4.133200870869e-01 4.139116285631e-01 4.145051275237e-01 4.151011292109e-01 4.156994139080e-01 4.163006987433e-01 4.169035600937e-01 4.175088312192e-01 4.181151141764e-01 4.187227540390e-01 4.193318615799e-01 4.199427362910e-01 4.205559203971e-01 4.211705997359e-01 4.217870822826e-01 4.224042177245e-01 4.230222582296e-01 4.236398784891e-01 4.242599243029e-01 4.248810855637e-01 4.255032867092e-01 4.261264986914e-01 4.267498954548e-01 4.273736327684e-01 4.279978199588e-01 4.286220637689e-01 4.292474848501e-01 4.298740481593e-01 4.305004251599e-01 4.311278845831e-01 4.317552972300e-01 4.323817949453e-01 4.330072206195e-01 4.336330318895e-01 4.342585548183e-01 4.348852046057e-01 4.355117932872e-01 4.361375925187e-01 4.367628109936e-01 4.373854580716e-01 4.380071898781e-01 4.386289969979e-01 4.392497428562e-01 4.398703943619e-01 4.404900025148e-01 4.411080664182e-01 4.417239977445e-01 4.423379540518e-01 4.429510142501e-01 4.435617565700e-01 4.441711951840e-01 4.447791301239e-01 4.453844144657e-01 4.459879446610e-01 4.465896171974e-01 4.471885451347e-01 4.477856335179e-01 4.483793611633e-01 4.489706075295e-01 4.495589808582e-01 4.501450498579e-01 4.507284099899e-01 4.513088476992e-01 4.518857343859e-01 4.524593737841e-01 4.530284253882e-01 4.535941135645e-01 4.541564459154e-01 4.547146642486e-01 4.552713447157e-01 4.558221502729e-01 4.563687357816e-01 4.569098236804e-01 4.574456011891e-01 4.579790669653e-01 4.585073156779e-01 4.590312144415e-01 4.595491345595e-01 4.600602850444e-01 4.605654639602e-01 4.610654213063e-01 4.615595802421e-01 4.620487603256e-01 4.625313573947e-01 4.630061904997e-01 4.634741334333e-01 4.639346282924e-01 4.643882741034e-01 4.648356431178e-01 4.652758831304e-01 4.657087793481e-01 4.661324859080e-01 4.665495013510e-01 4.669566106464e-01 4.673564694422e-01 4.677473138489e-01 4.681301294910e-01 4.685039441232e-01 4.688679871775e-01 4.692227723059e-01 4.695669212264e-01 4.699008517086e-01 4.702251500519e-01 4.705401271782e-01 4.708447148133e-01 4.711384151462e-01 4.714198770445e-01 4.716892960204e-01 4.719474151802e-01 4.721948986317e-01 4.724320791910e-01 4.726570920222e-01 4.728684900181e-01 4.730670990405e-01 4.732514256028e-01 4.734239884884e-01 4.735844805222e-01 4.737329785405e-01 4.738672840129e-01 4.739866539200e-01 4.740915939008e-01 4.741810898901e-01 4.742568185148e-01 4.743203849595e-01 4.743670743217e-01 4.743992867273e-01 4.744145828201e-01 4.744143852464e-01 4.743971535219e-01 4.743644633489e-01 4.743156092768e-01 4.742501410864e-01 4.741673980017e-01 4.740654427376e-01 4.739486605357e-01 4.738130022389e-01 4.736593622610e-01 4.734886141302e-01 4.732981008954e-01 4.730902635940e-01 4.728628990205e-01 4.726172558866e-01 4.723533536743e-01 4.720684338834e-01 4.717658526486e-01 4.714425428397e-01 4.711006796290e-01 4.707387015343e-01 4.703553438342e-01 4.699522918918e-01 4.695283838874e-01 4.690847570324e-01 4.686206715287e-01 4.681350844454e-01 4.676281830355e-01 4.670991328876e-01 4.665498411065e-01 4.659800058684e-01 4.653891472985e-01 4.647764696492e-01 4.641419842473e-01 4.634849265262e-01 4.628083038168e-01 4.621104957227e-01 4.613908736717e-01 4.606505607356e-01 4.598870150329e-01 4.591029068548e-01 4.582969343304e-01 4.574702047385e-01 4.566225840569e-01 4.557534076852e-01 4.548630618015e-01 4.539511277350e-01 4.530186706159e-01 4.520660812605e-01 4.510928589793e-01 4.501002076915e-01 4.490867233311e-01 4.480537274751e-01 4.470007634564e-01 4.459292431274e-01 4.448398560056e-01 4.437304737176e-01 4.426048237072e-01 4.414603602596e-01 4.402988899780e-01 4.391214220409e-01 4.379282725302e-01 4.367198480015e-01 4.354952655217e-01 4.342575880593e-01 4.330055477978e-01 4.317405149567e-01 4.304643757290e-01 4.291758520874e-01 4.278781691900e-01 4.265687524151e-01 4.252516657540e-01 4.239271835126e-01 4.225941194712e-01 4.212561826901e-01 4.199128238823e-01 4.185655731716e-01 4.172168306477e-01 4.158650753979e-01 4.145150867519e-01 4.131648953350e-01 4.118172859798e-01 4.104744683583e-01 4.091361039239e-01 4.078058042117e-01 4.064825080035e-01 4.051707251675e-01 4.038697572003e-01 4.025820274756e-01 4.013105301052e-01 4.000545107666e-01 3.988191433777e-01 3.976036694701e-01 3.964111547824e-01 3.952442754988e-01 3.941025811683e-01 3.929919680525e-01 3.919114010048e-01 3.908652004602e-01 3.898539730647e-01 3.888798513340e-01 3.879482055390e-01 3.870569206888e-01 3.862123023861e-01 3.854149326520e-01 3.846656134474e-01 3.839707167212e-01 3.833289226119e-01 3.827466275054e-01 3.822222715945e-01 3.817613359853e-01 3.813641595612e-01 3.810337870070e-01 3.807747395077e-01 3.805862609469e-01 3.804738152882e-01 3.804358954834e-01 3.804773220896e-01 3.806009953933e-01 3.808060191731e-01 3.810994504800e-01 3.814786301713e-01 3.819481663313e-01 3.825085464002e-01 3.831613713724e-01 3.839120188308e-01 3.847567428280e-01 3.857011784289e-01 3.867438681233e-01 3.878871141271e-01 3.891329480759e-01 3.904801887721e-01 3.919333383149e-01 3.934888443228e-01 3.951499217469e-01 3.969168180920e-01 3.987879496552e-01 4.007677170847e-01 4.028511946973e-01 4.050428905568e-01 4.073397308599e-01 4.097403482598e-01 4.122493030335e-01 4.148588681959e-01 4.175753968120e-01 4.203931749673e-01 4.233117531840e-01 4.263337666928e-01 4.294508577962e-01 4.326709717915e-01 4.359832723363e-01 4.393940911130e-01 4.428973685200e-01 4.464907560490e-01 4.501781458543e-01 4.539483054734e-01 4.578100717732e-01 4.617520970518e-01 4.657777746567e-01 4.698845241755e-01 4.740643110775e-01 4.783253815471e-01 4.826530672256e-01 4.870567097693e-01 4.915250058973e-01 4.960592766252e-01 5.006596165194e-01 5.053144571313e-01 5.100339615217e-01 5.148029538251e-01 5.196293443033e-01 5.245036001692e-01 5.294241289926e-01 5.343934635005e-01 5.393971427549e-01 5.444490898598e-01 5.495306090069e-01 5.546483592465e-01 5.597983574495e-01 5.649713649816e-01 5.701772946564e-01 5.753975666256e-01 5.806447720548e-01 5.859053077140e-01 5.911799465852e-01 5.964699957943e-01 6.017622269994e-01 6.070681656716e-01 6.123706243475e-01 6.176777650933e-01 6.229817689509e-01 6.282774035582e-01 6.335713955736e-01 6.388463819264e-01 6.441164479790e-01 6.493646417706e-01 6.545950202141e-01 6.598068266216e-01 6.649878768469e-01 6.701493105353e-01 6.752745221118e-01 6.803729382796e-01 6.854354494990e-01 6.904565197136e-01 6.954435049482e-01 7.003799916070e-01 7.052784707293e-01 7.101249540714e-01 7.149209023504e-01 7.196656441541e-01 7.243494389177e-01 7.289815963565e-01 7.335465863486e-01 7.380521958079e-01 7.424912241057e-01 7.468593830517e-01 7.511623359422e-01 7.553854525196e-01 7.595392582761e-01 7.636114627399e-01 7.676033290216e-01 7.715168232667e-01 7.753390302397e-01 7.790809300447e-01 7.827276547019e-01 7.862870382630e-01 7.897514092241e-01 7.931165245757e-01 7.963890703516e-01 7.995559862012e-01 8.026262054619e-01 8.055883771020e-01 8.084451518078e-01 8.111970799878e-01 8.138333815681e-01 8.163641854566e-01 8.187758236199e-01 8.210761032861e-01 8.232575133100e-01 8.253194315518e-01 8.272629201055e-01 8.290795414363e-01 8.307785948636e-01 8.323480779554e-01 8.337922338387e-01 8.351097282052e-01 8.362945512345e-01 8.373529364472e-01 8.382754109598e-01 8.390682076666e-01 8.397253202256e-01 8.402470944297e-01 8.406349716394e-01 8.408824309931e-01 8.409944650201e-01 8.409660300842e-01 8.407987714845e-01 8.404913956132e-01 8.400428581721e-01 8.394535657197e-01 8.387223834092e-01 8.378491688904e-01 8.368345126129e-01 8.356769372723e-01 8.343773404124e-01 8.329362687328e-01 8.313520648484e-01 8.296262644110e-01 8.277585476823e-01 8.257499668386e-01 8.236008949140e-01 8.213100641092e-01 8.188827189888e-01 8.163136988902e-01 8.136085293566e-01 8.107670906099e-01 8.077880509708e-01 8.046776507386e-01 8.014326829394e-01 7.980594170412e-01 7.945544489884e-01 7.909227564797e-01 7.871677670942e-01 7.832867273639e-01 7.792881389580e-01 7.751671256109e-01 7.709344362080e-01 7.665859275643e-01 7.621281045988e-01 7.575654073610e-01 7.528958771145e-01 7.481295499779e-01 7.432643423893e-01 7.383090227059e-01 7.332648231995e-01 7.281362328745e-01 7.229317073766e-01 7.176493052259e-01 7.123010058746e-01 7.068867968587e-01 7.014147788583e-01 6.958916569398e-01 6.903198244295e-01 6.847108138486e-01 6.790650519561e-01 6.733944611641e-01 6.677043408980e-01 6.620013656264e-01 6.562962671872e-01 6.505926780305e-01 6.449033984616e-01 6.392347563276e-01 6.335948628608e-01 6.279971380807e-01 6.224445356781e-01 6.169543975289e-01 6.115318154493e-01 6.061876601085e-01 6.009353476065e-01 5.957804494921e-01 5.907413417892e-01 5.858223189588e-01 5.810400955965e-01 5.764052246070e-01 5.719245701955e-01 5.676187088896e-01 5.634914031982e-01 5.595595354068e-01 5.558329859574e-01 5.523214686436e-01 5.490416656379e-01 5.459970459769e-01 5.432049960572e-01 5.406714137259e-01 5.384067986394e-01 5.364229979010e-01 5.347234356491e-01 5.333213787404e-01 5.322192334520e-01 5.314257740089e-01 5.309454028899e-01 5.307820155870e-01 5.309389774070e-01 5.314194154388e-01 5.322233467421e-01 5.333505319429e-01 5.348010520061e-01 5.365726588809e-01 5.386621626057e-01 5.410627283029e-01 5.437742104561e-01 5.467863152465e-01 5.500938859691e-01 5.536912819365e-01 5.575630763950e-01 5.617102789331e-01 5.661137401259e-01 5.707684959367e-01 5.756632494674e-01 5.807823651328e-01 5.861232316227e-01 5.916623712010e-01 5.973978451778e-01 6.033117866693e-01 6.093916948948e-01 6.156307899381e-01 6.220082555621e-01 6.285205706031e-01 6.351473534398e-01 6.418834041348e-01 6.487123586409e-01 6.556237546042e-01 6.626076243118e-01 6.696483942157e-01 6.767402009438e-01 6.838687282049e-01 6.910255148666e-01 6.981985550308e-01 7.053782948277e-01 7.125574848896e-01 7.197229749114e-01 7.268705828875e-01 7.339882776413e-01 7.410690455765e-01 7.481058347933e-01 7.550895870978e-01 7.620171336054e-01 7.688767790362e-01 7.756675041686e-01 7.823810546455e-01 7.890112617100e-01 7.955568489022e-01 8.020108345050e-01 8.083706226548e-01 8.146313518411e-01 8.207912670573e-01 8.268476016789e-01 8.327983099772e-01 8.386417189194e-01 8.443778474351e-01 8.500050520330e-01 8.555226170346e-01 8.609334530080e-01 8.662363025128e-01 8.714329514530e-01 8.765276267177e-01 8.815173968186e-01 8.864117555039e-01 8.912090329756e-01 8.959140484586e-01 9.005335726239e-01 9.050675312633e-01 9.095260723435e-01 9.139110895900e-01 9.182271619447e-01 9.224869387119e-01 9.266888263755e-01 9.308454662332e-01 9.349603249250e-01 9.390410432834e-01 9.430968491989e-01 9.471313425320e-01 9.511580633429e-01 9.551787204217e-01 9.592033019586e-01 9.632402458757e-01 9.672945020536e-01 9.713770049840e-01 9.754915374399e-01 9.796474249490e-01 9.838488899248e-01 9.881034751114e-01 9.924201584178e-01 9.967988905245e-01 1.001248294274e+00 1.005773675761e+00 1.010373978343e+00 1.015062022399e+00 1.019831205804e+00 1.024688827455e+00 1.029640528491e+00 1.034676125448e+00 1.039810220186e+00 1.045033234358e+00 1.050346174598e+00 1.055754249675e+00 1.061245539101e+00 1.066828695352e+00 1.072492063038e+00 1.078238055458e+00 1.084063111710e+00 1.089958255739e+00 1.095926090302e+00 1.101956542920e+00 1.108048119230e+00 1.114194354797e+00 1.120389849820e+00 1.126631732763e+00 1.132911129685e+00 1.139225592925e+00 1.145566112116e+00 1.151933914660e+00 1.158315805682e+00 1.164710689440e+00 1.171114869060e+00 1.177516913949e+00 1.183922023508e+00 1.190313607381e+00 1.196695257067e+00 1.203060789160e+00 1.209399713312e+00 1.215716704999e+00 1.221996908028e+00 1.228244039559e+00 1.234448370671e+00 1.240602363959e+00 1.246707368231e+00 1.252748870346e+00 1.258728422690e+00 1.264632745059e+00 1.270458820688e+00 1.276195337418e+00 1.281834757319e+00 1.287370123861e+00 1.292786601685e+00 1.298079680674e+00 1.303231557532e+00 1.308234820567e+00 1.313076222370e+00 1.317739330652e+00 1.322214741217e+00 1.326483360451e+00 1.330535291047e+00 1.334352703713e+00 1.337921585328e+00 1.341227156329e+00 1.344254987956e+00 1.346990583373e+00 1.349421579592e+00 1.351535202436e+00 1.353319369980e+00 1.354768010201e+00 1.355867190231e+00 1.356616242290e+00 1.357009580625e+00 1.357044444024e+00 1.356724572540e+00 1.356051585628e+00 1.355035140502e+00 1.353682752457e+00 1.352010439184e+00 1.350035420261e+00 1.347775496172e+00 1.345258328136e+00 1.342508235189e+00 1.339556463772e+00 1.336438035064e+00 1.333187271650e+00 1.329842413863e+00 1.326444268552e+00 1.323035390105e+00 1.319655119836e+00 1.316349985310e+00 1.313158774390e+00 1.310123156242e+00 1.307283477737e+00 1.304674309144e+00 1.302328133110e+00 1.300272577500e+00 1.298535007326e+00 1.297130046150e+00 1.296073737349e+00 1.295371929097e+00 1.295024470841e+00 1.295030646574e+00 1.295372078321e+00 1.296040221416e+00 1.297008853183e+00 1.298249407555e+00 1.299739919892e+00 1.301436794349e+00 1.303311768461e+00 1.305326083846e+00 1.307441389183e+00 1.309625928838e+00 1.311840460677e+00 1.314056480429e+00 1.316244299253e+00 1.318381181332e+00 1.320446476254e+00 1.322425685700e+00 1.324312522491e+00 1.326096206398e+00 1.327785289917e+00 1.329381386699e+00 1.330893300815e+00 1.332340844906e+00 1.333733034124e+00 1.335093630788e+00 1.336438207318e+00 1.337784268071e+00 1.339154234021e+00 1.340554703630e+00 1.342000888342e+00 1.343495252092e+00 1.345038339917e+00 1.346624356379e+00 1.348239042467e+00 1.349861997227e+00 1.351464248571e+00 1.353018060623e+00 1.354477936943e+00 1.355803916448e+00 1.356946185190e+00 1.357854279705e+00 1.358477647990e+00 1.358759228677e+00 1.358656657689e+00 1.358113463507e+00 1.357089017508e+00 1.355548797446e+00 1.353448305007e+00 1.350772743830e+00 1.347493614880e+00 1.343601667223e+00 1.339092400223e+00 1.333960070154e+00 1.328220835239e+00 1.321875989230e+00 1.314951000875e+00 1.307457885898e+00 1.299421419222e+00 1.290866565829e+00 1.281803513890e+00 1.272272973314e+00 1.262277750700e+00 1.251845746057e+00 1.240997094582e+00 1.229736387363e+00 1.218100170319e+00 1.206086946078e+00 1.193733603501e+00 1.181061045634e+00 1.168096098475e+00 1.154897699782e+00 1.141496305172e+00 1.127976022085e+00 1.114402070368e+00 1.100866647867e+00 1.087486726552e+00 1.074356435352e+00 1.061631920249e+00 1.049429361819e+00 1.037899510666e+00 1.027194441847e+00 1.017431398467e+00 1.008771812806e+00 1.001304019900e+00 9.951470168996e-01 9.903741983712e-01 9.870265697607e-01 9.851509912618e-01 9.847207225500e-01 9.857339393505e-01 9.881281096956e-01 9.918359831519e-01 9.967881742278e-01 1.002869075060e+00 1.010003087956e+00 1.018065717917e+00 1.026962291597e+00 1.036589240239e+00 1.046829007728e+00 1.057599287387e+00 1.068771623267e+00 1.080258742384e+00 1.091946593275e+00 1.103718210118e+00 1.115472315447e+00 1.127071672171e+00 1.138412409291e+00 1.149358862447e+00 1.159795695721e+00 1.169605970975e+00 1.178665989207e+00 1.186887761560e+00 1.194155845518e+00 1.200403260698e+00 1.205549306271e+00 1.209531680558e+00 1.212316164739e+00 1.213845290386e+00 1.214114146393e+00 1.213092400679e+00 1.210773426179e+00 1.207167475141e+00 1.202270560283e+00 1.196121360542e+00 1.188738975309e+00 1.180182521197e+00 1.170510943124e+00 1.159803219896e+00 1.148166059200e+00 1.135691411259e+00 1.122517931969e+00 1.108757169240e+00 1.094538409797e+00 1.079986169472e+00 1.065207001984e+00 1.050321159581e+00 1.035419291937e+00 1.020633594347e+00 1.006088585002e+00 9.941896906785e-01 9.813976451785e-01 9.685735242029e-01 9.568410564284e-01 9.471794477523e-01 9.400476415698e-01 9.352469219508e-01 9.320556004325e-01 9.295378206504e-01 9.269640127551e-01 9.241261413298e-01 9.213935352934e-01 9.195366182803e-01 9.193993051548e-01 9.214819654541e-01 9.256950580523e-01 9.314035107312e-01 9.376908312313e-01 9.437576686893e-01 9.493147062073e-01 9.547427134857e-01 9.609354624044e-01 9.688950560149e-01 9.791806861861e-01 9.913309601328e-01 1.003660626589e+00 1.013554156072e+00 1.011262470015e+00 9.486341322292e-01 9.198018036377e-01 8.652987087723e-01 8.100192601708e-01 7.807834842588e-01 7.933429055758e-01 8.403744382281e-01 8.979686017976e-01 9.419387625394e-01 9.574407902042e-01 9.414237344516e-01 9.019744642996e-01 8.557026971437e-01 8.221410544526e-01 8.142383706269e-01 8.305194890983e-01 8.569702442142e-01 8.769049115875e-01 8.794287946046e-01 8.628247602426e-01 8.343202661781e-01 8.069344346397e-01 7.934965094049e-01 7.992306785119e-01 8.184082883331e-01 8.382311834157e-01 8.460106670630e-01 8.345534732340e-01 8.044441348861e-01 7.642683158910e-01 7.285247418497e-01 7.121933991328e-01 7.222750614974e-01 7.526782959674e-01 7.881535360407e-01 8.125216764800e-01 8.145680817997e-01 7.904370956322e-01 7.445820849111e-01 6.899556350678e-01 6.463971611528e-01 6.336369797478e-01 6.584322304043e-01 7.086964396037e-01 7.626972050659e-01 8.009771315591e-01 8.116621708600e-01 7.917027050737e-01 7.469957134732e-01 6.920428514498e-01 6.478103064062e-01 6.340538811164e-01 6.568394775459e-01 7.039472543597e-01 7.550452700762e-01 7.932482484546e-01 8.097488462110e-01 8.041801399261e-01 7.833077595586e-01 7.587144641750e-01 7.427374258267e-01 7.432428214872e-01 7.599528036213e-01 7.855700014551e-01 8.105805769481e-01 8.276913675793e-01 8.340616064086e-01 8.314600982294e-01 8.252700265538e-01 8.224205162106e-01 8.286550896369e-01 8.459905149198e-01 8.716543709504e-01 8.992982566551e-01 9.213894257609e-01 9.318145858812e-01 9.277858507164e-01 9.110905099440e-01 8.884015014167e-01 8.699742210703e-01 8.661169170075e-01 8.818969260916e-01 9.137669544524e-01 9.510354505428e-01 9.809788572401e-01 9.937946838490e-01 9.856275388225e-01 9.598239267767e-01 9.263218550561e-01 8.988635284741e-01 8.893034045733e-01 9.012766384413e-01 9.281214456849e-01 9.572045734648e-01 9.766586023174e-01 9.798790981791e-01 9.671468884707e-01 9.447543819947e-01 9.223674576414e-01 9.089032383342e-01 9.084610570663e-01 9.188692143028e-01 9.337579687916e-01 9.465135200274e-01 9.531499337307e-01 9.532091957782e-01 9.488579871679e-01 9.431468758601e-01 9.384533985251e-01 9.357363038994e-01 9.349734233290e-01 9.359491996289e-01 9.388158626419e-01 9.438038482877e-01 9.504901152522e-01 9.573398921617e-01 9.620257712854e-01 9.626598268083e-01 9.590234297762e-01 9.532289150493e-01 9.489996814790e-01 9.497658410498e-01 9.564548964578e-01 9.664423287368e-01 9.746927343465e-01 9.762942506782e-01 9.691571813809e-01 9.554363026257e-01 9.411204748120e-01 9.334589627372e-01 9.370156934190e-01 9.507328643962e-01 9.681496853894e-01 9.808467831619e-01 9.824892857397e-01 9.716290806624e-01 9.523792165025e-01 9.328490965341e-01 9.215811855750e-01 9.230570332319e-01 9.352701606765e-01 9.510877389743e-01 9.624442134455e-01 9.642427889216e-01 9.562650163469e-01 9.428410842156e-01 9.304980221516e-01 9.246317111212e-01 9.265763465944e-01 9.331687261926e-01 9.388839522593e-01 9.390222480795e-01 9.320801397081e-01 9.202819486703e-01 9.084656921489e-01 9.015413310391e-01 9.019384290579e-01 9.083040383333e-01 9.163857772938e-01 9.213666735274e-01 9.200965156222e-01 9.124325253957e-01 9.011416078865e-01 8.908408521599e-01 8.860720788440e-01 8.893829596401e-01 9.002672063898e-01 9.154656318043e-01 9.317972815419e-01
 9.178716871229e-01 9.169553831212e-01 9.160493901356e-01 9.150088844325e-01 9.137684770697e-01 9.123715998707e-01 9.109577168301e-01 9.096831451122e-01 9.086178741770e-01 9.076931264310e-01 9.067490957788e-01 9.056465465846e-01 9.043482791523e-01 9.029244219130e-01 9.015126753968e-01 9.002477362286e-01 8.991791781137e-01 8.982356180312e-01 8.972588031784e-01 8.961078151693e-01 8.947484222467e-01 8.932716234168e-01 8.918369954547e-01 8.905764209556e-01 8.895160568354e-01 8.885554676617e-01 8.875289355594e-01 8.863091615564e-01 8.848886428074e-01 8.833785374608e-01 8.819355531289e-01 8.806735134674e-01 8.796033769115e-01 8.786189846221e-01 8.775549032786e-01 8.762835716089e-01 8.747998339450e-01 8.732352754463e-01 8.717732548580e-01 8.705324032592e-01 8.694864518854e-01 8.684844601877e-01 8.673482022460e-01 8.659864576653e-01 8.644507582105e-01 8.628948102142e-01 8.614739573246e-01 8.602518699433e-01 8.591768171114e-01 8.581167532713e-01 8.569320529301e-01 8.555496988722e-01 8.540053499397e-01 8.524314296925e-01 8.509834570558e-01 8.497478940846e-01 8.486800228345e-01 8.476223175337e-01 8.464001398978e-01 8.449379336978e-01 8.433140584412e-01 8.417133290541e-01 8.403038492546e-01 8.391238929160e-01 8.380625692621e-01 8.369382117637e-01 8.356134679627e-01 8.340793655833e-01 8.324529465210e-01 8.308943638478e-01 8.295137608299e-01 8.283123025815e-01 8.271889973832e-01 8.259990557210e-01 8.246364534453e-01 8.230877783686e-01 8.214445076831e-01 8.198543845262e-01 8.184357596370e-01 8.172067045386e-01 8.160705240114e-01 8.148659285305e-01 8.134657271242e-01 8.118581644302e-01 8.101588260532e-01 8.085402532293e-01 8.071281412365e-01 8.059205489467e-01 8.047892813703e-01 8.035518223292e-01 8.020897933843e-01 8.004195367838e-01 7.986849923417e-01 7.970710302406e-01 7.956910901258e-01 7.945135681430e-01 7.933786787248e-01 7.920949837103e-01 7.905587759552e-01 7.888220149537e-01 7.870617001173e-01 7.854738605791e-01 7.841467135166e-01 7.830044241096e-01 7.818468542383e-01 7.804780127669e-01 7.788341711343e-01 7.770214921713e-01 7.752598393636e-01 7.737319757726e-01 7.724703107281e-01 7.713284881137e-01 7.700802742089e-01 7.685667711285e-01 7.668031109281e-01 7.649642243320e-01 7.632673233110e-01 7.618309399213e-01 7.605974824358e-01 7.593778003566e-01 7.579826168743e-01 7.563389477473e-01 7.545394447685e-01 7.527647445122e-01 7.511694134124e-01 7.497823651777e-01 7.484974267406e-01 7.471531821426e-01 7.456369770821e-01 7.439504416435e-01 7.422011564408e-01 7.405197797968e-01 7.389826825684e-01 7.375690845588e-01 7.361852251857e-01 7.347326677790e-01 7.331647311686e-01 7.315071776123e-01 7.298357834687e-01 7.282219304540e-01 7.266919956437e-01 7.252207279625e-01 7.237505658967e-01 7.222306012891e-01 7.206444436496e-01 7.190175168752e-01 7.173956528327e-01 7.158156573301e-01 7.142854673606e-01 7.127800009675e-01 7.112579622699e-01 7.096908632436e-01 7.080759835646e-01 7.064407850673e-01 7.048221801926e-01 7.032461811364e-01 7.017099399084e-01 7.001831248701e-01 6.986274273117e-01 6.970196730709e-01 6.953663224304e-01 6.936981923020e-01 6.920539875946e-01 6.904546336654e-01 6.888933534640e-01 6.873383134712e-01 6.857547765723e-01 6.841203993712e-01 6.824388544384e-01 6.807383341299e-01 6.790548540780e-01 6.774158980481e-01 6.758212681299e-01 6.742434736388e-01 6.726422270798e-01 6.709849313698e-01 6.692716616482e-01 6.675361658598e-01 6.658258271160e-01 6.641741862557e-01 6.625764575812e-01 6.609931064704e-01 6.593725357151e-01 6.576884646542e-01 6.559527273399e-01 6.542129906877e-01 6.525217972278e-01 6.509009818168e-01 6.493252020365e-01 6.477396415239e-01 6.460966138498e-01 6.443888473875e-01 6.426578554685e-01 6.409644030115e-01 6.393464590569e-01 6.377895962020e-01 6.362382588811e-01 6.346389069602e-01 6.329766781694e-01 6.312852835713e-01 6.296237717591e-01 6.280296905511e-01 6.264945545137e-01 6.249701935900e-01 6.234056809697e-01 6.217838942008e-01 6.201330530678e-01 6.185042517597e-01 6.169342592177e-01 6.154162836367e-01 6.139078921558e-01 6.123604214756e-01 6.107571078474e-01 6.091265727186e-01 6.075182590326e-01 6.059672191502e-01 6.044600296887e-01 6.029482251936e-01 6.013849836957e-01 5.997627889234e-01 5.981206037038e-01 5.965100976077e-01 5.949512321197e-01 5.934172279262e-01 5.918520382782e-01 5.902244455942e-01 5.885504176999e-01 5.868816153872e-01 5.852585746521e-01 5.836757311302e-01 5.820899244212e-01 5.804569758355e-01 5.787776751078e-01 5.770927843095e-01 5.754487645098e-01 5.738570689191e-01 5.722831119835e-01 5.706845710469e-01 5.690494538449e-01 5.674078988540e-01 5.658029035150e-01 5.642497717947e-01 5.627237097446e-01 5.611840500272e-01 5.596113052111e-01 5.580265699188e-01 5.564656224593e-01 5.549445043913e-01 5.534442739863e-01 5.519284479951e-01 5.503783281809e-01 5.488101773128e-01 5.472551692178e-01 5.457279396790e-01 5.442106422110e-01 5.426745283987e-01 5.411077140661e-01 5.395299607960e-01 5.379714367574e-01 5.364425605924e-01 5.349234987872e-01 5.333902889346e-01 5.318374221146e-01 5.302871118204e-01 5.287677887277e-01 5.272820179396e-01 5.258063079110e-01 5.243163158505e-01 5.228146963888e-01 5.213201801315e-01 5.198529657746e-01 5.184062883229e-01 5.169556109341e-01 5.154848854233e-01 5.140039250289e-01 5.125345614682e-01 5.110838933482e-01 5.096406301543e-01 5.081847489523e-01 5.067136609971e-01 5.052478530692e-01 5.038033214508e-01 5.023806425422e-01 5.009618614929e-01 4.995355729267e-01 4.981089172008e-01 4.966980586032e-01 4.953098515320e-01 4.939318215337e-01 4.925510316776e-01 4.911641442034e-01 4.897830302549e-01 4.884171173371e-01 4.870603112490e-01 4.857003491257e-01 4.843333998795e-01 4.829705001748e-01 4.816235505380e-01 4.802913778289e-01 4.789650824236e-01 4.776355677779e-01 4.763101871128e-01 4.749996586090e-01 4.737072465476e-01 4.724245891664e-01 4.711421662752e-01 4.698611525321e-01 4.685889546859e-01 4.673288888966e-01 4.660770914044e-01 4.648267769520e-01 4.635781434506e-01 4.623384440815e-01 4.611099930910e-01 4.598924546030e-01 4.586808018492e-01 4.574731378821e-01 4.562755261206e-01 4.550908378026e-01 4.539161488216e-01 4.527486584069e-01 4.515862669502e-01 4.504321015367e-01 4.492887172807e-01 4.481530688732e-01 4.470251915051e-01 4.459037377346e-01 4.447935235616e-01 4.436949929953e-01 4.426049364646e-01 4.415218998187e-01 4.404471663087e-01 4.393846480305e-01 4.383352210716e-01 4.372950371024e-01 4.362595716046e-01 4.352316761773e-01 4.342137646197e-01 4.332076509601e-01 4.322115688436e-01 4.312239080331e-01 4.302451511302e-01 4.292763742389e-01 4.283186034138e-01 4.273709510261e-01 4.264327589987e-01 4.255065026487e-01 4.245899292581e-01 4.236842098274e-01 4.227874535721e-01 4.218990686159e-01 4.210228768550e-01 4.201579658471e-01 4.193036284539e-01 4.184607936207e-01 4.176268488508e-01 4.168041678082e-01 4.159938197621e-01 4.151942549691e-01 4.144043754218e-01 4.136253963662e-01 4.128582164109e-01 4.121018061971e-01 4.113567672664e-01 4.106217663019e-01 4.098988677060e-01 4.091878070963e-01 4.084872356972e-01 4.077975415160e-01 4.071191092345e-01 4.064529118862e-01 4.057982428800e-01 4.051541281433e-01 4.045204987374e-01 4.038978625405e-01 4.032871393145e-01 4.026879247958e-01 4.021013626159e-01 4.015254530010e-01 4.009603635020e-01 4.004067022344e-01 3.998646053966e-01 3.993339453670e-01 3.988149047285e-01 3.983087048343e-01 3.978124191760e-01 3.973274405775e-01 3.968550589423e-01 3.963930380358e-01 3.959433412303e-01 3.955056832951e-01 3.950791139025e-01 3.946636302108e-01 3.942597354430e-01 3.938664945404e-01 3.934858198437e-01 3.931169214266e-01 3.927585466373e-01 3.924118877388e-01 3.920764236316e-01 3.917520669967e-01 3.914395545329e-01 3.911375327699e-01 3.908472194129e-01 3.905677168557e-01 3.902988220825e-01 3.900420659921e-01 3.897956522635e-01 3.895609091886e-01 3.893365980870e-01 3.891234638557e-01 3.889211854084e-01 3.887286283904e-01 3.885489669032e-01 3.883790824288e-01 3.882199742424e-01 3.880716941250e-01 3.879341582485e-01 3.878066609035e-01 3.876903323193e-01 3.875841659756e-01 3.874887885508e-01 3.874034092310e-01 3.873279637864e-01 3.872631644710e-01 3.872093227534e-01 3.871643733704e-01 3.871308912699e-01 3.871065036513e-01 3.870917908687e-01 3.870868768471e-01 3.870919042462e-01 3.871070140649e-01 3.871323516358e-01 3.871666067822e-01 3.872096461630e-01 3.872616953983e-01 3.873236783682e-01 3.873948669964e-01 3.874761317200e-01 3.875655811533e-01 3.876641412380e-01 3.877706902878e-01 3.878854900336e-01 3.880110592364e-01 3.881459693867e-01 3.882890053981e-01 3.884405744813e-01 3.885998644433e-01 3.887669808757e-01 3.889441867423e-01 3.891293800711e-01 3.893240934678e-01 3.895259473438e-01 3.897356807069e-01 3.899530139939e-01 3.901786897168e-01 3.904123716809e-01 3.906546587509e-01 3.909038155998e-01 3.911601025590e-01 3.914242215388e-01 3.916951110797e-01 3.919739191569e-01 3.922600161590e-01 3.925529312644e-01 3.928522473506e-01 3.931583425486e-01 3.934723003004e-01 3.937924868866e-01 3.941196243666e-01 3.944539462096e-01 3.947935258807e-01 3.951404466533e-01 3.954934821018e-01 3.958536491274e-01 3.962208604985e-01 3.965922978170e-01 3.969705225552e-01 3.973544189144e-01 3.977447017942e-01 3.981417580687e-01 3.985449331069e-01 3.989528776113e-01 3.993656825481e-01 3.997843812380e-01 4.002087744786e-01 4.006394850598e-01 4.010745549422e-01 4.015153658845e-01 4.019606397399e-01 4.024099006725e-01 4.028658304784e-01 4.033260299856e-01 4.037909771521e-01 4.042612858515e-01 4.047353080268e-01 4.052148812182e-01 4.056992604636e-01 4.061875531546e-01 4.066800707276e-01 4.071773700981e-01 4.076786753962e-01 4.081848404444e-01 4.086957262254e-01 4.092095883759e-01 4.097285704435e-01 4.102502301574e-01 4.107754526243e-01 4.113046249473e-01 4.118376699821e-01 4.123754349772e-01 4.129163573481e-01 4.134608190169e-01 4.140086873601e-01 4.145592622377e-01 4.151126977949e-01 4.156701047423e-01 4.162307524738e-01 4.167950426039e-01 4.173626125366e-01 4.179322746296e-01 4.185052634364e-01 4.190788257381e-01 4.196566117953e-01 4.202376741475e-01 4.208208141942e-01 4.214074154795e-01 4.219953530115e-01 4.225857661163e-01 4.231782084334e-01 4.237722638897e-01 4.243696787988e-01 4.249692926088e-01 4.255711392035e-01 4.261754783095e-01 4.267816787665e-01 4.273889855181e-01 4.279965711164e-01 4.286064173401e-01 4.292179913608e-01 4.298320625822e-01 4.304487127343e-01 4.310656760533e-01 4.316839990410e-01 4.323014645612e-01 4.329204502212e-01 4.335407166921e-01 4.341619570525e-01 4.347854398060e-01 4.354086595589e-01 4.360331984079e-01 4.366571761155e-01 4.372813251124e-01 4.379058783267e-01 4.385303957804e-01 4.391552307279e-01 4.397806828933e-01 4.404054068706e-01 4.410306630655e-01 4.416552312191e-01 4.422797234832e-01 4.429038541346e-01 4.435269014885e-01 4.441488660587e-01 4.447703939556e-01 4.453913589741e-01 4.460115063020e-01 4.466311142314e-01 4.472485407169e-01 4.478652980829e-01 4.484791910165e-01 4.490918529830e-01 4.497028935138e-01 4.503117964538e-01 4.509207190971e-01 4.515268024789e-01 4.521298652923e-01 4.527299652331e-01 4.533268618491e-01 4.539226618967e-01 4.545155845950e-01 4.551063526403e-01 4.556931991774e-01 4.562751266713e-01 4.568532963174e-01 4.574277319360e-01 4.579995005499e-01 4.585670328646e-01 4.591306007966e-01 4.596883610879e-01 4.602418270824e-01 4.607885698787e-01 4.613317654146e-01 4.618698980880e-01 4.624036747968e-01 4.629317268744e-01 4.634528148119e-01 4.639684680917e-01 4.644772558279e-01 4.649800519339e-01 4.654764024965e-01 4.659660704320e-01 4.664495395881e-01 4.669246883181e-01 4.673926018123e-01 4.678520000623e-01 4.683030308216e-01 4.687466556442e-01 4.691826164187e-01 4.696104450854e-01 4.700289465660e-01 4.704372173944e-01 4.708357059714e-01 4.712249178655e-01 4.716049358676e-01 4.719770657726e-01 4.723383292905e-01 4.726880688050e-01 4.730271269845e-01 4.733531118367e-01 4.736699899542e-01 4.739767969952e-01 4.742720940308e-01 4.745559344691e-01 4.748264111033e-01 4.750842511444e-01 4.753285544423e-01 4.755607220509e-01 4.757814657664e-01 4.759884009074e-01 4.761816185487e-01 4.763599349270e-01 4.765235993796e-01 4.766728843756e-01 4.768077027081e-01 4.769276234898e-01 4.770329490676e-01 4.771219473523e-01 4.771939740508e-01 4.772514564229e-01 4.772923865790e-01 4.773163558582e-01 4.773239874302e-01 4.773141536914e-01 4.772878632275e-01 4.772428770181e-01 4.771814920169e-01 4.771014313153e-01 4.770032749756e-01 4.768869408340e-01 4.767518937230e-01 4.765991107295e-01 4.764265589390e-01 4.762341263917e-01 4.760229729442e-01 4.757907847242e-01 4.755401116722e-01 4.752694031475e-01 4.749778938747e-01 4.746656744317e-01 4.743318576291e-01 4.739782207037e-01 4.736048520295e-01 4.732091793405e-01 4.727934880278e-01 4.723554858720e-01 4.718954318149e-01 4.714154168092e-01 4.709141896090e-01 4.703916531329e-01 4.698470307986e-01 4.692795487291e-01 4.686908686321e-01 4.680802537855e-01 4.674477607288e-01 4.667945571907e-01 4.661178330749e-01 4.654198734467e-01 4.646986730097e-01 4.639568573816e-01 4.631928439939e-01 4.624077112482e-01 4.616008155039e-01 4.607723355483e-01 4.599221254850e-01 4.590502230970e-01 4.581585597679e-01 4.572465296660e-01 4.563126993659e-01 4.553596146791e-01 4.543855455926e-01 4.533919159354e-01 4.523799011002e-01 4.513481748867e-01 4.502991848023e-01 4.492309990007e-01 4.481456151767e-01 4.470425481698e-01 4.459232283649e-01 4.447879501389e-01 4.436365988359e-01 4.424713974849e-01 4.412906017155e-01 4.400971429679e-01 4.388911185982e-01 4.376715926280e-01 4.364425876760e-01 4.352017601254e-01 4.339512567511e-01 4.326931444923e-01 4.314268272429e-01 4.301545832774e-01 4.288760746245e-01 4.275929998956e-01 4.263076844705e-01 4.250189991878e-01 4.237309635988e-01 4.224414598985e-01 4.211562174667e-01 4.198723815337e-01 4.185936774316e-01 4.173220861896e-01 4.160566352086e-01 4.148023377790e-01 4.135580441753e-01 4.123267226725e-01 4.111108184908e-01 4.099095291663e-01 4.087285770108e-01 4.075663547424e-01 4.064272660555e-01 4.053119030578e-01 4.042219297325e-01 4.031623612687e-01 4.021310242348e-01 4.011344699052e-01 4.001718300681e-01 3.992460792769e-01 3.983608664928e-01 3.975159308289e-01 3.967177045108e-01 3.959647371964e-01 3.952615587385e-01 3.946100588456e-01 3.940109445064e-01 3.934704482774e-01 3.929876058615e-01 3.925681495051e-01 3.922108581146e-01 3.919193566610e-01 3.916980159797e-01 3.915454788618e-01 3.914695360680e-01 3.914675677264e-01 3.915451279218e-01 3.917025116796e-01 3.919413398225e-01 3.922672969835e-01 3.926784036850e-01 3.931798614396e-01 3.937709157836e-01 3.944542581609e-01 3.952324423562e-01 3.961047851958e-01 3.970773706279e-01 3.981457903536e-01 3.993151159567e-01 4.005863035135e-01 4.019572992635e-01 4.034345068524e-01 4.050126159565e-01 4.066976366613e-01 4.084869154195e-01 4.103805099381e-01 4.123816797245e-01 4.144858862140e-01 4.166991361909e-01 4.190144389897e-01 4.214367713673e-01 4.239639585329e-01 4.265928560784e-01 4.293294753035e-01 4.321633322824e-01 4.351027128395e-01 4.381413596969e-01 4.412783777578e-01 4.445164104052e-01 4.478466389830e-01 4.512770757501e-01 4.547967226825e-01 4.584108038634e-01 4.621152012255e-01 4.659048429641e-01 4.697848002834e-01 4.737437256438e-01 4.777899862867e-01 4.819119674686e-01 4.861132058988e-01 4.903914687297e-01 4.947373654292e-01 4.991607514427e-01 5.036452588476e-01 5.082013963618e-01 5.128177609182e-01 5.174937143501e-01 5.222312291122e-01 5.270168727885e-01 5.318637377183e-01 5.367535890568e-01 5.416939024015e-01 5.466787306916e-01 5.517005763099e-01 5.567692332243e-01 5.618643873272e-01 5.670015647755e-01 5.721629438509e-01 5.773543477367e-01 5.825733563875e-01 5.878077313024e-01 5.930698250806e-01 5.983397906428e-01 6.036296641889e-01 6.089275351805e-01 6.142313077529e-01 6.195453629637e-01 6.248534004990e-01 6.301692687787e-01 6.354749188150e-01 6.407774711197e-01 6.460718136380e-01 6.513472842740e-01 6.566176222761e-01 6.618612662857e-01 6.670915948495e-01 6.722960499044e-01 6.774730532134e-01 6.826261216007e-01 6.877401626537e-01 6.928282104239e-01 6.978738046336e-01 7.028820531281e-01 7.078485073473e-01 7.127658527255e-01 7.176414776877e-01 7.224601471640e-01 7.272306574707e-01 7.319437283026e-01 7.365974338061e-01 7.411944180991e-01 7.457217672445e-01 7.501899871523e-01 7.545847000992e-01 7.589101957750e-01 7.631643384413e-01 7.673376720436e-01 7.714391325693e-01 7.754532288167e-01 7.793897373157e-01 7.832384191895e-01 7.869968102855e-01 7.906689628574e-01 7.942447144099e-01 7.977310395434e-01 8.011156578727e-01 8.044035637232e-01 8.075910297063e-01 8.106721766947e-01 8.136527822396e-01 8.165209245071e-01 8.192837796993e-01 8.219336869367e-01 8.244697127959e-01 8.268927655904e-01 8.291939034004e-01 8.313825133443e-01 8.334456108738e-01 8.353889709830e-01 8.372086328936e-01 8.389009000728e-01 8.404691998322e-01 8.419055615752e-01 8.432157313179e-01 8.443916645959e-01 8.454363759712e-01 8.463484614503e-01 8.471228333506e-01 8.477640946791e-01 8.482645617807e-01 8.486286315111e-01 8.488530503409e-01 8.489361673507e-01 8.488800930753e-01 8.486810793263e-01 8.483397106299e-01 8.478561245755e-01 8.472284496635e-01 8.464575426896e-01 8.455421728643e-01 8.444822106805e-01 8.432785120168e-01 8.419286020859e-01 8.404352682500e-01 8.387974737086e-01 8.370144737480e-01 8.350891426209e-01 8.330179294528e-01 8.308046261723e-01 8.284486946695e-01 8.259502032159e-01 8.233126595923e-01 8.205328496810e-01 8.176175599032e-01 8.145622957934e-01 8.113713864819e-01 8.080474525301e-01 8.045886891892e-01 8.010011817839e-01 7.972806111217e-01 7.934374000428e-01 7.894657337495e-01 7.853726103942e-01 7.811605160752e-01 7.768286927679e-01 7.723854961395e-01 7.678273078579e-01 7.631645925794e-01 7.583953724729e-01 7.535260977553e-01 7.485620187299e-01 7.435011679985e-01 7.383566585984e-01 7.331240383782e-01 7.278146167455e-01 7.224315292098e-01 7.169781345573e-01 7.114643853039e-01 7.058885733756e-01 7.002652433583e-01 6.945953887566e-01 6.888870038142e-01 6.831484422718e-01 6.773837587690e-01 6.716049249943e-01 6.658164269569e-01 6.600266236066e-01 6.542470560017e-01 6.484815139005e-01 6.427458523945e-01 6.370421880334e-01 6.313851622101e-01 6.257849554090e-01 6.202464130831e-01 6.147885923134e-01 6.094139248641e-01 6.041409113238e-01 5.989785726240e-01 5.939359459032e-01 5.890299124680e-01 5.842672555012e-01 5.796655456191e-01 5.752340198851e-01 5.709843185479e-01 5.669338041227e-01 5.630870677151e-01 5.594644217527e-01 5.560715360940e-01 5.529228759400e-01 5.500306667846e-01 5.474027471194e-01 5.450545795171e-01 5.429905253295e-01 5.412241001475e-01 5.397617271319e-01 5.386121503471e-01 5.377814895586e-01 5.372759806376e-01 5.371009202510e-01 5.372591555866e-01 5.377545626311e-01 5.385887024581e-01 5.397620253836e-01 5.412714549842e-01 5.431197067071e-01 5.452994821455e-01 5.478101439008e-01 5.506474113479e-01 5.537984750405e-01 5.572673262891e-01 5.610356487780e-01 5.651013080969e-01 5.694543211163e-01 5.740795024528e-01 5.789756808970e-01 5.841202768991e-01 5.895117860786e-01 5.951316479492e-01 6.009689569838e-01 6.070150169154e-01 6.132501181743e-01 6.196692336038e-01 6.262520252548e-01 6.329912037649e-01 6.398719651341e-01 6.468797534581e-01 6.540072216763e-01 6.612334828868e-01 6.685539305368e-01 6.759525004256e-01 6.834185358339e-01 6.909405813703e-01 6.985050863460e-01 7.061049786534e-01 7.137246813522e-01 7.213586928389e-01 7.289933806269e-01 7.366205320365e-01 7.442308421211e-01 7.518129298319e-01 7.593640974588e-01 7.668690120330e-01 7.743251677241e-01 7.817239518917e-01 7.890549731516e-01 7.963176190702e-01 8.035010485335e-01 8.106023899685e-01 8.176145906943e-01 8.245334747355e-01 8.313555142375e-01 8.380754951995e-01 8.446909827852e-01 8.511990052261e-01 8.575975736039e-01 8.638831911238e-01 8.700563733959e-01 8.761143176484e-01 8.820581390174e-01 8.878885609474e-01 8.936025398004e-01 8.992053493775e-01 9.046959833721e-01 9.100760615324e-01 9.153517055437e-01 9.205192777642e-01 9.255892593164e-01 9.305608680315e-01 9.354381477545e-01 9.402309073742e-01 9.449368984805e-01 9.495684988568e-01 9.541253753204e-01 9.586168134328e-01 9.630497222244e-01 9.674262592056e-01 9.717606047302e-01 9.760522094934e-01 9.803123852616e-01 9.845474302494e-01 9.887627827591e-01 9.929698070680e-01 9.971702803252e-01 1.001376165478e+00 1.005591043904e+00 1.009823246076e+00 1.014080061193e+00 1.018365388408e+00 1.022687961204e+00 1.027051375804e+00 1.031460063730e+00 1.035924385320e+00 1.040440150637e+00 1.045018071373e+00 1.049661007986e+00 1.054364588609e+00 1.059143377170e+00 1.063988132176e+00 1.068904460561e+00 1.073896513850e+00 1.078954654063e+00 1.084091732426e+00 1.089294565153e+00 1.094568895852e+00 1.099912439094e+00 1.105316744448e+00 1.110788627589e+00 1.116315923039e+00 1.121900490926e+00 1.127537994929e+00 1.133221255699e+00 1.138952236193e+00 1.144719431621e+00 1.150524751351e+00 1.156358357728e+00 1.162221382542e+00 1.168104901643e+00 1.174004341144e+00 1.179919491253e+00 1.185839794225e+00 1.191769006721e+00 1.197694596593e+00 1.203618224856e+00 1.209536374089e+00 1.215438511017e+00 1.221330850652e+00 1.227198627948e+00 1.233048614847e+00 1.238870492648e+00 1.244660128027e+00 1.250418355366e+00 1.256133638829e+00 1.261808110879e+00 1.267431968080e+00 1.273002288772e+00 1.278511090591e+00 1.283951947260e+00 1.289320210796e+00 1.294603577019e+00 1.299799087721e+00 1.304890203839e+00 1.309872809544e+00 1.314734613887e+00 1.319460173078e+00 1.324043780745e+00 1.328465014564e+00 1.332715379107e+00 1.336779488658e+00 1.340640969413e+00 1.344287268779e+00 1.347701431140e+00 1.350869193764e+00 1.353777605487e+00 1.356409648589e+00 1.358753717548e+00 1.360798559716e+00 1.362527937048e+00 1.363938010210e+00 1.365017411256e+00 1.365759833399e+00 1.366164155608e+00 1.366223936030e+00 1.365946688204e+00 1.365330934958e+00 1.364387537399e+00 1.363127245240e+00 1.361559426270e+00 1.359708432446e+00 1.357588610948e+00 1.355228485521e+00 1.352653383860e+00 1.349894162115e+00 1.346985733951e+00 1.343961054124e+00 1.340861634555e+00 1.337724880612e+00 1.334593051780e+00 1.331506985598e+00 1.328506347805e+00 1.325635754082e+00 1.322930404555e+00 1.320428521232e+00 1.318161711848e+00 1.316161760565e+00 1.314453468756e+00 1.313056533127e+00 1.311986936019e+00 1.311251986206e+00 1.310858848757e+00 1.310797143290e+00 1.311065653334e+00 1.311644125029e+00 1.312511192861e+00 1.313647678388e+00 1.315014954549e+00 1.316586191806e+00 1.318323431152e+00 1.320185638436e+00 1.322140839254e+00 1.324143836802e+00 1.326161961929e+00 1.328159635800e+00 1.330104095860e+00 1.331968938401e+00 1.333729300461e+00 1.335370251816e+00 1.336872392010e+00 1.338234493301e+00 1.339452551774e+00 1.340526363910e+00 1.341471213092e+00 1.342290938089e+00 1.343008879132e+00 1.343639787146e+00 1.344202342249e+00 1.344724613011e+00 1.345217641848e+00 1.345707196008e+00 1.346205052835e+00 1.346724130413e+00 1.347271480653e+00 1.347847680197e+00 1.348448495672e+00 1.349058107383e+00 1.349664714625e+00 1.350237128710e+00 1.350745814648e+00 1.351156769917e+00 1.351423968841e+00 1.351506451126e+00 1.351353072056e+00 1.350920760789e+00 1.350157218857e+00 1.349015219189e+00 1.347459599658e+00 1.345438573797e+00 1.342928354823e+00 1.339895123919e+00 1.336315830659e+00 1.332178952363e+00 1.327467466275e+00 1.322187859304e+00 1.316332378850e+00 1.309916943445e+00 1.302948957333e+00 1.295442556646e+00 1.287423556348e+00 1.278894950773e+00 1.269894211691e+00 1.260426610022e+00 1.250513289452e+00 1.240179778264e+00 1.229425947807e+00 1.218286244157e+00 1.206761871382e+00 1.194878472831e+00 1.182660937416e+00 1.170122358960e+00 1.157316403306e+00 1.144264122252e+00 1.131033977824e+00 1.117686715202e+00 1.104292364803e+00 1.090961752661e+00 1.077775079377e+00 1.064874984700e+00 1.052377870421e+00 1.040419768562e+00 1.029162258718e+00 1.018721304457e+00 1.009266725008e+00 1.000909003535e+00 9.937728339612e-01 9.879660164739e-01 9.835446643579e-01 9.805854885196e-01 9.790874088811e-01 9.790643328449e-01 9.804831204059e-01 9.832821811745e-01 9.874089739984e-01 9.927507086969e-01 9.992291340055e-01 1.006723533032e+00 1.015122592229e+00 1.024322066258e+00 1.034188501485e+00 1.044629868864e+00 1.055511293112e+00 1.066729994114e+00 1.078172958191e+00 1.089712225482e+00 1.101247449357e+00 1.112640284833e+00 1.123784240316e+00 1.134550449703e+00 1.144820122261e+00 1.154484037641e+00 1.163418311027e+00 1.171538277245e+00 1.178733964500e+00 1.184932529308e+00 1.190066027987e+00 1.194063336074e+00 1.196898302421e+00 1.198510966637e+00 1.198893245570e+00 1.198018649176e+00 1.195870027109e+00 1.192455686694e+00 1.187762551320e+00 1.181816988334e+00 1.174626676908e+00 1.166236211644e+00 1.156692578165e+00 1.146057589142e+00 1.134434184940e+00 1.121905783720e+00 1.108614118622e+00 1.094683534126e+00 1.080256788385e+00 1.065485668812e+00 1.050504255374e+00 1.035465176713e+00 1.020487357586e+00 1.005724865913e+00 9.913177404496e-01 9.796091902709e-01 9.670858014367e-01 9.545987803056e-01 9.432566850592e-01 9.340250356868e-01 9.273507617548e-01 9.230254147813e-01 9.203252585802e-01 9.183243908395e-01 9.163034524171e-01 9.140634138430e-01 9.119750196729e-01 9.107900293511e-01 9.113121941750e-01 9.139847084017e-01 9.186531653235e-01 9.246122798205e-01 9.309043895846e-01 9.367125408160e-01 9.417725641989e-01 9.465508294206e-01 9.520921767378e-01 9.595958864301e-01 9.698159188332e-01 9.823988862473e-01 9.954058402120e-01 1.004262603927e+00 9.722773530461e-01 9.474320622957e-01 9.047188525474e-01 8.466198193791e-01 7.959671732901e-01 7.770281825048e-01 7.993434910092e-01 8.498890421729e-01 9.037238059599e-01 9.391227766833e-01 9.448325312410e-01 9.214575924227e-01 8.802966987177e-01 8.397606192650e-01 8.180478758883e-01 8.229429276598e-01 8.469717111802e-01 8.733989340773e-01 8.866831672893e-01 8.792059290901e-01 8.532498494857e-01 8.198803534070e-01 7.945534849295e-01 7.894058742148e-01 8.054608523697e-01 8.319577243815e-01 8.533422878110e-01 8.570966619774e-01 8.381927261694e-01 8.004510688841e-01 7.560404748037e-01 7.222245839908e-01 7.139126122599e-01 7.341766037279e-01 7.717845980553e-01 8.087076613280e-01 8.289369015566e-01 8.232088225438e-01 7.904595636888e-01 7.383366890447e-01 6.829147902314e-01 6.457304152809e-01 6.442933325294e-01 6.792821350202e-01 7.337776228430e-01 7.854222182833e-01 8.166902209072e-01 8.183976200354e-01 7.903217561690e-01 7.411367414207e-01 6.876510173742e-01 6.512844436992e-01 6.484024128098e-01 6.789900297855e-01 7.270905652303e-01 7.728250622923e-01 8.019138829096e-01 8.087023177404e-01 7.959629036151e-01 7.731361011381e-01 7.530904056288e-01 7.467890511613e-01 7.579039958286e-01 7.813383097876e-01 8.071271593845e-01 8.260585748847e-01 8.332815523691e-01 8.294867623900e-01 8.201335663270e-01 8.133769134842e-01 8.167211147617e-01 8.335923808136e-01 8.617175156790e-01 8.942845956452e-01 9.229408378430e-01 9.405283184884e-01 9.430535544858e-01 9.307358031079e-01 9.084549500383e-01 8.852350539001e-01 8.719512624076e-01 8.770307250686e-01 9.017385171105e-01 9.390097885119e-01 9.767678889784e-01 1.003110796359e+00 1.010309916493e+00 9.969548115726e-01 9.685956494514e-01 9.365003887283e-01 9.141284812666e-01 9.110796931006e-01 9.277814982367e-01 9.554171141561e-01 9.812727463328e-01 9.949864394954e-01 9.921414207575e-01 9.751897177225e-01 9.519796379659e-01 9.324604960441e-01 9.241460866299e-01 9.285039846393e-01 9.408963906347e-01 9.538873058953e-01 9.614394266883e-01 9.613106485364e-01 9.552493171365e-01 9.473534027195e-01 9.416222863125e-01 9.399857973153e-01 9.417508400705e-01 9.447930643961e-01 9.472511442852e-01 9.486969805933e-01 9.500059345092e-01 9.522982851533e-01 9.558097012750e-01 9.594735068736e-01 9.616992742825e-01 9.615771363223e-01 9.598313172411e-01 9.586221266385e-01 9.602605958301e-01 9.655106199628e-01 9.726145053810e-01 9.779847854593e-01 9.780757783241e-01 9.715577579459e-01 9.604518755290e-01 9.497003065005e-01 9.449101284725e-01 9.491663932296e-01 9.609481447069e-01 9.745901065019e-01 9.832263852127e-01 9.820726662859e-01 9.706404167107e-01 9.530581771552e-01 9.363772288710e-01 9.273303941652e-01 9.287491780569e-01 9.381531682879e-01 9.493812357260e-01 9.561675128018e-01 9.551576622522e-01 9.471106006223e-01 9.361400810616e-01 9.273083807481e-01 9.238758861446e-01 9.254903628474e-01 9.287229923911e-01 9.293207305882e-01 9.247165581076e-01 9.154495664828e-01 9.048257301421e-01 8.972143691965e-01 8.955379256506e-01 8.996111929281e-01 9.062148038449e-01 9.109012204858e-01 9.102857131454e-01 9.035423573719e-01 8.927914308315e-01 8.821190653644e-01 8.758937083843e-01 8.768320835930e-01 8.848858589086e-01 8.974759261886e-01 9.107396138798e-01 9.226306617000e-01
 9.305073958529e-01 9.296416975829e-01 9.287862205765e-01 9.277961055883e-01 9.266046460164e-01 9.252552734126e-01 9.238874395840e-01 9.226601221468e-01 9.216447309674e-01 9.207711741918e-01 9.198782421167e-01 9.188262592955e-01 9.175773731375e-01 9.162012373263e-01 9.148373947671e-01 9.136208372770e-01 9.126023917057e-01 9.117106316381e-01 9.107861903085e-01 9.096867794681e-01 9.083772859434e-01 9.069486518151e-01 9.055615619610e-01 9.043497107807e-01 9.033409887090e-01 9.024335046510e-01 9.014598134832e-01 9.002908785593e-01 8.989200182568e-01 8.974588933887e-01 8.960651922366e-01 8.948537416998e-01 8.938352455523e-01 8.929035937787e-01 8.918933255122e-01 8.906735282008e-01 8.892408344430e-01 8.877255376042e-01 8.863125999634e-01 8.851218905156e-01 8.841281707715e-01 8.831806591723e-01 8.820981781151e-01 8.807883587340e-01 8.793023875131e-01 8.777952061415e-01 8.764233127273e-01 8.752526689398e-01 8.742309432203e-01 8.732248618572e-01 8.720934061924e-01 8.707629632115e-01 8.692691951235e-01 8.677451661588e-01 8.663483445375e-01 8.651639274322e-01 8.641487728899e-01 8.631447286449e-01 8.619770142757e-01 8.605692277767e-01 8.589966338499e-01 8.574459562853e-01 8.560847237583e-01 8.549550992256e-01 8.539477345158e-01 8.528796419422e-01 8.516109852376e-01 8.501299659520e-01 8.485524631359e-01 8.470414551285e-01 8.457107367703e-01 8.445633277509e-01 8.434959464376e-01 8.423624292107e-01 8.410522008635e-01 8.395534690425e-01 8.379599887542e-01 8.364217825287e-01 8.350568702139e-01 8.338820661125e-01 8.327988870881e-01 8.316465503178e-01 8.302987801071e-01 8.287452302206e-01 8.271007308865e-01 8.255350135743e-01 8.241737707146e-01 8.230158207087e-01 8.219354155148e-01 8.207534215867e-01 8.193496763570e-01 8.177364210389e-01 8.160542439630e-01 8.144879746544e-01 8.131532645334e-01 8.120257966808e-01 8.109473965671e-01 8.097242538510e-01 8.082468295398e-01 8.065615625678e-01 8.048465338735e-01 8.033014319214e-01 8.020227270362e-01 8.009362229922e-01 7.998393264059e-01 7.985289679860e-01 7.969370206401e-01 7.951693144194e-01 7.934504752745e-01 7.919700707616e-01 7.907626782147e-01 7.896793558972e-01 7.884885262136e-01 7.870277241495e-01 7.853104680201e-01 7.835161647242e-01 7.818668918523e-01 7.804827062597e-01 7.793045359901e-01 7.781411899855e-01 7.767980712596e-01 7.752032571944e-01 7.734501178783e-01 7.717234104498e-01 7.701783922145e-01 7.688450192514e-01 7.676133988953e-01 7.663211484417e-01 7.648542913455e-01 7.632158679458e-01 7.615149904692e-01 7.598830283708e-01 7.583969959782e-01 7.570342708797e-01 7.557013224558e-01 7.542986805848e-01 7.527788785025e-01 7.511698836765e-01 7.495470593943e-01 7.479819598380e-01 7.465013833662e-01 7.450797965565e-01 7.436578201881e-01 7.421860074655e-01 7.406473893259e-01 7.390687820845e-01 7.374948910225e-01 7.359631061614e-01 7.344814396028e-01 7.330226121729e-01 7.315473549776e-01 7.300261486382e-01 7.284576976655e-01 7.268694409863e-01 7.252982680240e-01 7.237707524279e-01 7.222815520082e-01 7.208001175504e-01 7.192885323655e-01 7.177251326363e-01 7.161158268572e-01 7.144940461438e-01 7.128968295503e-01 7.113437915760e-01 7.098277889088e-01 7.083162771133e-01 7.067755798628e-01 7.051829449340e-01 7.035436144380e-01 7.018864866847e-01 7.002469816670e-01 6.986512315695e-01 6.971002224318e-01 6.955649332085e-01 6.940042383712e-01 6.923861104173e-01 6.907121744000e-01 6.890164358129e-01 6.873485816717e-01 6.857389103013e-01 6.841840161365e-01 6.826405968422e-01 6.810582015935e-01 6.794104081222e-01 6.777118064935e-01 6.760112347595e-01 6.743615872286e-01 6.727822179451e-01 6.712459875549e-01 6.696974978594e-01 6.680891354806e-01 6.664168075630e-01 6.647225698256e-01 6.630686543126e-01 6.614905783640e-01 6.599713520918e-01 6.584552728795e-01 6.568892263129e-01 6.552599612578e-01 6.536033618794e-01 6.519774867679e-01 6.504200154047e-01 6.489198491381e-01 6.474274888205e-01 6.458942639302e-01 6.443024877073e-01 6.426830940549e-01 6.410863049984e-01 6.395491011744e-01 6.380632960477e-01 6.365835571697e-01 6.350639703301e-01 6.334873989738e-01 6.318844684109e-01 6.303047443478e-01 6.287827402341e-01 6.273030532830e-01 6.258153622135e-01 6.242755649155e-01 6.226757132777e-01 6.210571093917e-01 6.194708754217e-01 6.179360803083e-01 6.164239749704e-01 6.148780567583e-01 6.132689119524e-01 6.116130474625e-01 6.099641771813e-01 6.083615825085e-01 6.067980105714e-01 6.052292013035e-01 6.036117013216e-01 6.019481204284e-01 6.002796593211e-01 5.986535314873e-01 5.970790114151e-01 5.955202011786e-01 5.939352842541e-01 5.923135113290e-01 5.906855034749e-01 5.890955544255e-01 5.875562726887e-01 5.860428617013e-01 5.845131714267e-01 5.829505503442e-01 5.813750678848e-01 5.798239622990e-01 5.783120789631e-01 5.768193441316e-01 5.753088160481e-01 5.737622978237e-01 5.721981399537e-01 5.706472396974e-01 5.691224593392e-01 5.676072458930e-01 5.660711749233e-01 5.645033517523e-01 5.629249799780e-01 5.613659237893e-01 5.598358801975e-01 5.583150747708e-01 5.567778896539e-01 5.552202565082e-01 5.536664134160e-01 5.521430845296e-01 5.506524756226e-01 5.491696406638e-01 5.476721211885e-01 5.461612359698e-01 5.446577440484e-01 5.431805816425e-01 5.417226960332e-01 5.402584949825e-01 5.387730460180e-01 5.372766791515e-01 5.357918198253e-01 5.343246575931e-01 5.328636524484e-01 5.313876667332e-01 5.298973052431e-01 5.284111004326e-01 5.269468636170e-01 5.255022487358e-01 5.240606169184e-01 5.226106278733e-01 5.211587412354e-01 5.197232527038e-01 5.183086650354e-01 5.169025200480e-01 5.154917463590e-01 5.140742409934e-01 5.126615563896e-01 5.112633433869e-01 5.098720909949e-01 5.084768472203e-01 5.070730063126e-01 5.056732856073e-01 5.042884854842e-01 5.029183138544e-01 5.015513359609e-01 5.001803291684e-01 4.988133171108e-01 4.974594981888e-01 4.961226739978e-01 4.947945693100e-01 4.934650538876e-01 4.921356212614e-01 4.908138379483e-01 4.895032146434e-01 4.881997471568e-01 4.868955689631e-01 4.855930719033e-01 4.842975544203e-01 4.830130988108e-01 4.817374802759e-01 4.804667145955e-01 4.791989687732e-01 4.779402949016e-01 4.766930513088e-01 4.754546944809e-01 4.742217363725e-01 4.729925951965e-01 4.717710395718e-01 4.705581053859e-01 4.693521279324e-01 4.681526261455e-01 4.669585499697e-01 4.657743794773e-01 4.646007362336e-01 4.634340230880e-01 4.622732854362e-01 4.611194656291e-01 4.599763812811e-01 4.588453552333e-01 4.577216958803e-01 4.566027027421e-01 4.554888724902e-01 4.543843181678e-01 4.532898800364e-01 4.522046694536e-01 4.511263585352e-01 4.500555811539e-01 4.489936466168e-01 4.479417627009e-01 4.468983199158e-01 4.458632014447e-01 4.448385965972e-01 4.438227576877e-01 4.428161569572e-01 4.418171912065e-01 4.408257370881e-01 4.398451575395e-01 4.388740670515e-01 4.379136605667e-01 4.369618628575e-01 4.360187183755e-01 4.350859960678e-01 4.341630959512e-01 4.332509386907e-01 4.323472211024e-01 4.314526153782e-01 4.305689795627e-01 4.296948834315e-01 4.288307022173e-01 4.279759734047e-01 4.271317137481e-01 4.262984437870e-01 4.254746133141e-01 4.246605287329e-01 4.238563059178e-01 4.230636364551e-01 4.222807957024e-01 4.215084540980e-01 4.207446488262e-01 4.199908447364e-01 4.192485576473e-01 4.185165918420e-01 4.177953000799e-01 4.170847662370e-01 4.163840617873e-01 4.156935610161e-01 4.150137867641e-01 4.143443173649e-01 4.136861735722e-01 4.130388443220e-01 4.124019143400e-01 4.117748991583e-01 4.111591628489e-01 4.105537985156e-01 4.099599905380e-01 4.093763060872e-01 4.088043254562e-01 4.082421407452e-01 4.076906192116e-01 4.071493394918e-01 4.066194933145e-01 4.061013326607e-01 4.055927776807e-01 4.050959497029e-01 4.046086716796e-01 4.041324082906e-01 4.036675009087e-01 4.032130413378e-01 4.027688862452e-01 4.023350797143e-01 4.019123248244e-01 4.015000361319e-01 4.010986574909e-01 4.007075917780e-01 4.003279617421e-01 3.999581096330e-01 3.995994373031e-01 3.992497732346e-01 3.989127448595e-01 3.985852410145e-01 3.982686235641e-01 3.979619951319e-01 3.976659175867e-01 3.973808004153e-01 3.971056186897e-01 3.968412799575e-01 3.965865597521e-01 3.963425916075e-01 3.961086842752e-01 3.958849820641e-01 3.956719896089e-01 3.954687373566e-01 3.952759598976e-01 3.950936203557e-01 3.949195820334e-01 3.947564669365e-01 3.946032920695e-01 3.944600063170e-01 3.943274603241e-01 3.942038211536e-01 3.940891880930e-01 3.939842505041e-01 3.938890666710e-01 3.938037674924e-01 3.937284607455e-01 3.936620933595e-01 3.936045415962e-01 3.935563641431e-01 3.935162734166e-01 3.934875199917e-01 3.934683601941e-01 3.934584570485e-01 3.934569113127e-01 3.934636270666e-01 3.934797364088e-01 3.935053412887e-01 3.935401535078e-01 3.935848147447e-01 3.936373104245e-01 3.936983120062e-01 3.937676461630e-01 3.938456969048e-01 3.939329147460e-01 3.940293849972e-01 3.941335674527e-01 3.942452995899e-01 3.943653462760e-01 3.944940607853e-01 3.946307826418e-01 3.947755734946e-01 3.949283965830e-01 3.950882822458e-01 3.952562330018e-01 3.954325159908e-01 3.956160229539e-01 3.958079430834e-01 3.960070315777e-01 3.962131530537e-01 3.964279725653e-01 3.966489165747e-01 3.968787884159e-01 3.971162960156e-01 3.973597313859e-01 3.976104033578e-01 3.978678841860e-01 3.981334031449e-01 3.984064717253e-01 3.986863604403e-01 3.989727735264e-01 3.992653693187e-01 3.995644330734e-01 3.998705644095e-01 4.001840341605e-01 4.005043297479e-01 4.008302207214e-01 4.011626552425e-01 4.015005958043e-01 4.018454198056e-01 4.021964802930e-01 4.025537723445e-01 4.029174169548e-01 4.032862296188e-01 4.036621779472e-01 4.040439220993e-01 4.044312575574e-01 4.048238734006e-01 4.052228411909e-01 4.056271657424e-01 4.060383729800e-01 4.064548010328e-01 4.068761090208e-01 4.073041278568e-01 4.077361768991e-01 4.081738549831e-01 4.086158697401e-01 4.090642575063e-01 4.095186133802e-01 4.099772345734e-01 4.104412478055e-01 4.109101589494e-01 4.113837176673e-01 4.118610062007e-01 4.123445703562e-01 4.128324195823e-01 4.133259241689e-01 4.138241400391e-01 4.143260489255e-01 4.148323436625e-01 4.153422597094e-01 4.158570998927e-01 4.163766786012e-01 4.169005572106e-01 4.174296307784e-01 4.179617666425e-01 4.184977602796e-01 4.190376627373e-01 4.195809827919e-01 4.201289204783e-01 4.206814813094e-01 4.212378210285e-01 4.217979305322e-01 4.223626630920e-01 4.229291979903e-01 4.234991658008e-01 4.240719182864e-01 4.246487422487e-01 4.252302462447e-01 4.258146970313e-01 4.264033586686e-01 4.269940084492e-01 4.275857442320e-01 4.281810602221e-01 4.287795979327e-01 4.293807579809e-01 4.299860792948e-01 4.305934164940e-01 4.312039858564e-01 4.318157738449e-01 4.324291814374e-01 4.330461498715e-01 4.336637226561e-01 4.342847122652e-01 4.349072779803e-01 4.355320422888e-01 4.361589307996e-01 4.367866808669e-01 4.374171744000e-01 4.380484191016e-01 4.386819554820e-01 4.393151662194e-01 4.399508705147e-01 4.405872627434e-01 4.412248619293e-01 4.418649855780e-01 4.425046419672e-01 4.431448639594e-01 4.437854216428e-01 4.444263577279e-01 4.450678027328e-01 4.457091690129e-01 4.463524255264e-01 4.469949888199e-01 4.476374435365e-01 4.482781116796e-01 4.489187867875e-01 4.495589648447e-01 4.501995778652e-01 4.508397828914e-01 4.514786352730e-01 4.521142883968e-01 4.527485537940e-01 4.533809941246e-01 4.540129797876e-01 4.546435601785e-01 4.552716682006e-01 4.558966569330e-01 4.565184040415e-01 4.571371923206e-01 4.577533463250e-01 4.583674250330e-01 4.589791380110e-01 4.595871439500e-01 4.601908597045e-01 4.607906149476e-01 4.613864928486e-01 4.619780942951e-01 4.625650555991e-01 4.631485073830e-01 4.637271352312e-01 4.643000673669e-01 4.648674523860e-01 4.654292261400e-01 4.659840640138e-01 4.665341689923e-01 4.670787393761e-01 4.676175894482e-01 4.681486584621e-01 4.686717940036e-01 4.691875940520e-01 4.696960844804e-01 4.701976451342e-01 4.706934884625e-01 4.711802284301e-01 4.716580656440e-01 4.721263718041e-01 4.725849400187e-01 4.730355386810e-01 4.734784462160e-01 4.739122875654e-01 4.743361213094e-01 4.747488940386e-01 4.751505065182e-01 4.755411249104e-01 4.759220151125e-01 4.762920907475e-01 4.766510729816e-01 4.769981255119e-01 4.773322454365e-01 4.776530122104e-01 4.779620509261e-01 4.782580329979e-01 4.785410920259e-01 4.788110669337e-01 4.790665538450e-01 4.793073343941e-01 4.795348087656e-01 4.797469466312e-01 4.799446611923e-01 4.801271156749e-01 4.802936670735e-01 4.804455944894e-01 4.805804651893e-01 4.807002201927e-01 4.808027836986e-01 4.808881833050e-01 4.809577339448e-01 4.810092099574e-01 4.810440977962e-01 4.810604956115e-01 4.810589242760e-01 4.810395191941e-01 4.809993365208e-01 4.809431864392e-01 4.808668388616e-01 4.807714090720e-01 4.806553293204e-01 4.805192647894e-01 4.803650180768e-01 4.801898371355e-01 4.799947825517e-01 4.797792072400e-01 4.795419793313e-01 4.792842597804e-01 4.790060053795e-01 4.787079413586e-01 4.783882064611e-01 4.780461810618e-01 4.776823251307e-01 4.772966943329e-01 4.768893541655e-01 4.764608961397e-01 4.760101387717e-01 4.755366295785e-01 4.750408685312e-01 4.745220332836e-01 4.739818987951e-01 4.734189315399e-01 4.728341733386e-01 4.722270455015e-01 4.715965574278e-01 4.709444614763e-01 4.702686626778e-01 4.695722307759e-01 4.688541432630e-01 4.681130630924e-01 4.673508922351e-01 4.665659003071e-01 4.657594820264e-01 4.649321796994e-01 4.640835853560e-01 4.632153000648e-01 4.623260013954e-01 4.614159281598e-01 4.604862377399e-01 4.595368738672e-01 4.585686117547e-01 4.575813942633e-01 4.565759893179e-01 4.555519550625e-01 4.545119250997e-01 4.534546316318e-01 4.523805111796e-01 4.512916431618e-01 4.501872497374e-01 4.490682213813e-01 4.479360006734e-01 4.467909105351e-01 4.456348747814e-01 4.444658873556e-01 4.432882452233e-01 4.421007601666e-01 4.409039664992e-01 4.397017069187e-01 4.384911665635e-01 4.372766771946e-01 4.360578776569e-01 4.348360462572e-01 4.336134955852e-01 4.323888000965e-01 4.311677087110e-01 4.299470900025e-01 4.287314361997e-01 4.275219805940e-01 4.263178103006e-01 4.251241660993e-01 4.239392747062e-01 4.227673520513e-01 4.216091691010e-01 4.204655028276e-01 4.193409520035e-01 4.182338083361e-01 4.171504932908e-01 4.160883690692e-01 4.150523913778e-01 4.140449743380e-01 4.130643267691e-01 4.121196118655e-01 4.112065609966e-01 4.103308727952e-01 4.094937988805e-01 4.086962415502e-01 4.079444018673e-01 4.072360925582e-01 4.065788750284e-01 4.059703243803e-01 4.054149314665e-01 4.049156049809e-01 4.044724818273e-01 4.040923703168e-01 4.037730523746e-01 4.035210343387e-01 4.033359879033e-01 4.032202138214e-01 4.031789475848e-01 4.032105983612e-01 4.033214055491e-01 4.035109105637e-01 4.037817623612e-01 4.041370653336e-01 4.045756579577e-01 4.051050644934e-01 4.057221692275e-01 4.064313113823e-01 4.072338023905e-01 4.081294963316e-01 4.091242665616e-01 4.102139600455e-01 4.114054049746e-01 4.126953100529e-01 4.140877244221e-01 4.155820143647e-01 4.171777623274e-01 4.188803198132e-01 4.206835510086e-01 4.225942006787e-01 4.246085882995e-01 4.267269310949e-01 4.289536987223e-01 4.312803408515e-01 4.337155486496e-01 4.362532324771e-01 4.388944643120e-01 4.416406531697e-01 4.444857016062e-01 4.474361792428e-01 4.504826399115e-01 4.536315059654e-01 4.568766931020e-01 4.602177716753e-01 4.636570549634e-01 4.671842964286e-01 4.708085341363e-01 4.745185462999e-01 4.783187678703e-01 4.822058388908e-01 4.861729077495e-01 4.902277441265e-01 4.943564920918e-01 4.985678093674e-01 5.028519007330e-01 5.072088432808e-01 5.116384486511e-01 5.161307023534e-01 5.206957944499e-01 5.253172010228e-01 5.300033843336e-01 5.347457573596e-01 5.395402301151e-01 5.443931818067e-01 5.492879579573e-01 5.542370842623e-01 5.592240185724e-01 5.642555433340e-01 5.693270991158e-01 5.744283746900e-01 5.795706025226e-01 5.847346149923e-01 5.899328044768e-01 5.951512258516e-01 6.003899275613e-01 6.056515332908e-01 6.109213329389e-01 6.162123383904e-01 6.215049510100e-01 6.268098893035e-01 6.321173298030e-01 6.374215038208e-01 6.427315652257e-01 6.480282511792e-01 6.533245218691e-01 6.586062692162e-01 6.638757809170e-01 6.691311258109e-01 6.743614189753e-01 6.795773799158e-01 6.847622345334e-01 6.899228181114e-01 6.950526647543e-01 7.001462255654e-01 7.052080843420e-01 7.102247909525e-01 7.152063180735e-01 7.201392168341e-01 7.250253721434e-01 7.298649763837e-01 7.346452735000e-01 7.393784544217e-01 7.440470058650e-01 7.486586314435e-01 7.532065343740e-01 7.576856954037e-01 7.621016295561e-01 7.664402347393e-01 7.707104966448e-01 7.749015609823e-01 7.790136473820e-01 7.830466125486e-01 7.869920266448e-01 7.908580772584e-01 7.946287608976e-01 7.983128753650e-01 8.019029445599e-01 8.053959688724e-01 8.087949668958e-01 8.120892835256e-01 8.152860198510e-01 8.183762545054e-01 8.213599944343e-01 8.242365203806e-01 8.269991007286e-01 8.296536027296e-01 8.321886212148e-01 8.346113037001e-01 8.369136556801e-01 8.390953273704e-01 8.411569527224e-01 8.430919264853e-01 8.449052587114e-01 8.465882065795e-01 8.481448427104e-01 8.495708436952e-01 8.508638536814e-01 8.520267556499e-01 8.530511022036e-01 8.539426655995e-01 8.546957531997e-01 8.553105625303e-01 8.557871215213e-01 8.561221633248e-01 8.563161563720e-01 8.563681108879e-01 8.562778086844e-01 8.560427418113e-01 8.556640521719e-01 8.551396022895e-01 8.544703654329e-01 8.536544089927e-01 8.526926536205e-01 8.515848143561e-01 8.503296128363e-01 8.489283216609e-01 8.473780298262e-01 8.456834088230e-01 8.438405383424e-01 8.418515639406e-01 8.397186396083e-01 8.374375858126e-01 8.350161082145e-01 8.324472093644e-01 8.297386447436e-01 8.268861810201e-01 8.238940165078e-01 8.207640912887e-01 8.174922283316e-01 8.140893471112e-01 8.105467685741e-01 8.068746558379e-01 8.030707807073e-01 7.991365489608e-01 7.950793628626e-01 7.908934578300e-01 7.865917155379e-01 7.821673929921e-01 7.776301625398e-01 7.729822435892e-01 7.682221992078e-01 7.633618333612e-01 7.583960220674e-01 7.533358159903e-01 7.481826654113e-01 7.429398769728e-01 7.376170973410e-01 7.322110836087e-01 7.267354987837e-01 7.211900641732e-01 7.155837531262e-01 7.099222536117e-01 7.042099362584e-01 6.984579885418e-01 6.926680060023e-01 6.868508924794e-01 6.810138450448e-01 6.751620637954e-01 6.693103120137e-01 6.634580074733e-01 6.576219125114e-01 6.518087707208e-01 6.460249960682e-01 6.402866012908e-01 6.345967078222e-01 6.289730194410e-01 6.234241239190e-01 6.179584630173e-01 6.125931620265e-01 6.073330345437e-01 6.021973959937e-01 5.971949172175e-01 5.923374198222e-01 5.876419408848e-01 5.831150502804e-01 5.787772289648e-01 5.746343815680e-01 5.707034989628e-01 5.669968271392e-01 5.635253855686e-01 5.603059843935e-01 5.573438873890e-01 5.546574228716e-01 5.522548787874e-01 5.501463536172e-01 5.483440907021e-01 5.468545376519e-01 5.456889034863e-01 5.448527068598e-01 5.443538141165e-01 5.441974839390e-01 5.443877162894e-01 5.449272206015e-01 5.458195842745e-01 5.470646138609e-01 5.486623473268e-01 5.506128152624e-01 5.529092927680e-01 5.555546674427e-01 5.585371557294e-01 5.618549035338e-01 5.655013453662e-01 5.694635894614e-01 5.737418498776e-01 5.783153405884e-01 5.831842557538e-01 5.883300294938e-01 5.937437946597e-01 5.994166180025e-01 6.053286194660e-01 6.114771013895e-01 6.178392824931e-01 6.244079161019e-01 6.311687451250e-01 6.381052322328e-01 6.452114594813e-01 6.524631682308e-01 6.598564201139e-01 6.673730645516e-01 6.750016958336e-01 6.827303843426e-01 6.905429110442e-01 6.984314444318e-01 7.063788624335e-01 7.143782300354e-01 7.224138417444e-01 7.304773865003e-01 7.385559613761e-01 7.466385779092e-01 7.547196906871e-01 7.627827187373e-01 7.708231213565e-01 7.788302751081e-01 7.867940444588e-01 7.947101405506e-01 8.025650470002e-01 8.103567892554e-01 8.180751760204e-01 8.257133358158e-01 8.332683905791e-01 8.407302481336e-01 8.480967502772e-01 8.553633888978e-01 8.625234223957e-01 8.695758641571e-01 8.765154574412e-01 8.833393818571e-01 8.900467882256e-01 8.966357752765e-01 9.031027384028e-01 9.094493223160e-01 9.156740116320e-01 9.217771809838e-01 9.277610937409e-01 9.336218609295e-01 9.393685092034e-01 9.449961539334e-01 9.505107819565e-01 9.559174947136e-01 9.612138011240e-01 9.664109052779e-01 9.715061912708e-01 9.765082980350e-01 9.814226088200e-01 9.862497693823e-01 9.910029552461e-01 9.956808526799e-01 1.000294343770e+00 1.004848274407e+00 1.009347521847e+00 1.013802745482e+00 1.018216356212e+00 1.022598378579e+00 1.026953866032e+00 1.031290518969e+00 1.035614786808e+00 1.039932769092e+00 1.044252345025e+00 1.048576932724e+00 1.052915635803e+00 1.057273155785e+00 1.061651420620e+00 1.066060925597e+00 1.070503284162e+00 1.074979796810e+00 1.079501970777e+00 1.084063462716e+00 1.088673400040e+00 1.093334000370e+00 1.098039461535e+00 1.102803453789e+00 1.107613650886e+00 1.112478992832e+00 1.117397320746e+00 1.122361023000e+00 1.127381650870e+00 1.132444312155e+00 1.137555798841e+00 1.142710009012e+00 1.147902787588e+00 1.153137731902e+00 1.158402554493e+00 1.163702066154e+00 1.169027440941e+00 1.174377756339e+00 1.179749223892e+00 1.185134776143e+00 1.190536789052e+00 1.195945401799e+00 1.201363879838e+00 1.206782255387e+00 1.212201766891e+00 1.217619813387e+00 1.223027422400e+00 1.228430961737e+00 1.233817926310e+00 1.239194473523e+00 1.244552547126e+00 1.249889584815e+00 1.255208036184e+00 1.260496110978e+00 1.265759929440e+00 1.270990175299e+00 1.276185786050e+00 1.281342253430e+00 1.286453642987e+00 1.291518667400e+00 1.296526789599e+00 1.301477041628e+00 1.306355713906e+00 1.311161850450e+00 1.315883703293e+00 1.320509340198e+00 1.325034819969e+00 1.329441712697e+00 1.333722524734e+00 1.337864921404e+00 1.341851994801e+00 1.345673609495e+00 1.349311894398e+00 1.352754679894e+00 1.355987179469e+00 1.358991003812e+00 1.361755617950e+00 1.364266219171e+00 1.366505034842e+00 1.368465751933e+00 1.370132473227e+00 1.371496583069e+00 1.372552272804e+00 1.373287939289e+00 1.373705581299e+00 1.373799524418e+00 1.373573368832e+00 1.373032156148e+00 1.372178870270e+00 1.371030927887e+00 1.369595996499e+00 1.367896435919e+00 1.365949806078e+00 1.363781920022e+00 1.361421742057e+00 1.358895685172e+00 1.356241312283e+00 1.353491983973e+00 1.350685756404e+00 1.347861020185e+00 1.345056499714e+00 1.342316964868e+00 1.339675856883e+00 1.337175609431e+00 1.334850803834e+00 1.332735248594e+00 1.330860079542e+00 1.329250435832e+00 1.327929007657e+00 1.326910636890e+00 1.326209113614e+00 1.325824165989e+00 1.325757401359e+00 1.326002235079e+00 1.326538517667e+00 1.327356419642e+00 1.328421492737e+00 1.329710294231e+00 1.331188146242e+00 1.332814366364e+00 1.334557239801e+00 1.336369090156e+00 1.338214879087e+00 1.340053883028e+00 1.341846597817e+00 1.343560787673e+00 1.345161958960e+00 1.346627340649e+00 1.347928952820e+00 1.349055455842e+00 1.349994254295e+00 1.350735209369e+00 1.351288713931e+00 1.351648634902e+00 1.351835178977e+00 1.351859778406e+00 1.351737849454e+00 1.351500706573e+00 1.351157667657e+00 1.350744114430e+00 1.350276558848e+00 1.349776205721e+00 1.349264045722e+00 1.348750282128e+00 1.348246608368e+00 1.347753175170e+00 1.347269844680e+00 1.346785667806e+00 1.346280621850e+00 1.345741057484e+00 1.345128345458e+00 1.344414977275e+00 1.343560729741e+00 1.342525630470e+00 1.341265293733e+00 1.339733372555e+00 1.337894536260e+00 1.335698116317e+00 1.333110706669e+00 1.330097868902e+00 1.326626234795e+00 1.322677492820e+00 1.318226903537e+00 1.313268830704e+00 1.307789568331e+00 1.301793701502e+00 1.295284233813e+00 1.288263354792e+00 1.280754613359e+00 1.272756283230e+00 1.264297882278e+00 1.255388498098e+00 1.246038880025e+00 1.236280872746e+00 1.226109000479e+00 1.215554413127e+00 1.204623793194e+00 1.193329314207e+00 1.181701582081e+00 1.169741890382e+00 1.157497381507e+00 1.144984965562e+00 1.132253439958e+00 1.119360684139e+00 1.106356463710e+00 1.093341379758e+00 1.080381306700e+00 1.067601073738e+00 1.055114543577e+00 1.043037357389e+00 1.031532443688e+00 1.020712429155e+00 1.010743236259e+00 1.001752857304e+00 9.938658352495e-01 9.872150848342e-01 9.818703296839e-01 9.779309150318e-01 9.754250376996e-01 9.743804098978e-01 9.747953678134e-01 9.766200592513e-01 9.798209241800e-01 9.842970411052e-01 9.899712404207e-01 9.967334579221e-01 1.004461289532e+00 1.013053848841e+00 1.022366248493e+00 1.032298745373e+00 1.042711889649e+00 1.053488478952e+00 1.064516060853e+00 1.075656142116e+00 1.086805730486e+00 1.097829014316e+00 1.108612466204e+00 1.119035720072e+00 1.128973301355e+00 1.138326825324e+00 1.146970227890e+00 1.154823530714e+00 1.161783420817e+00 1.167773789026e+00 1.172738949520e+00 1.176604070626e+00 1.179349144755e+00 1.180920820927e+00 1.181305064975e+00 1.180485801986e+00 1.178438974475e+00 1.175173646901e+00 1.170670144192e+00 1.164946193911e+00 1.158002775269e+00 1.149865739817e+00 1.140575331535e+00 1.130173463671e+00 1.118753561255e+00 1.106394540775e+00 1.093229315025e+00 1.079393982575e+00 1.065039449867e+00 1.050342417829e+00 1.035459037990e+00 1.020575168386e+00 1.005839455645e+00 9.914264737611e-01 9.774953378685e-01 9.662512318754e-01 9.542771638768e-01 9.424133065548e-01 9.317483461549e-01 9.232233361652e-01 9.172635807203e-01 9.136398221255e-01 9.116200512228e-01 9.102829516438e-01 9.089182239580e-01 9.073394908141e-01 9.059247032750e-01 9.054140161681e-01 9.065791445478e-01 9.098174903884e-01 9.149160135509e-01 9.211035412735e-01 9.273685751760e-01 9.328595166497e-01 9.373007553046e-01 9.412049170644e-01 9.457392131081e-01 9.523005074609e-01 9.619032855964e-01 9.745111750584e-01 9.888512922956e-01 1.001542023277e+00 9.503604697916e-01 9.335626209584e-01 8.869543713687e-01 8.304638276805e-01 7.884222079706e-01 7.813058602158e-01 8.117500290097e-01 8.625231710865e-01 9.095227614261e-01 9.344840743639e-01 9.301094195286e-01 9.006767646787e-01 8.602897584445e-01 8.280312117639e-01 8.190338925863e-01 8.350087373427e-01 8.635418261197e-01 8.869857510287e-01 8.920896594984e-01 8.749049403160e-01 8.416546560813e-01 8.067075804361e-01 7.866785615457e-01 7.912118179955e-01 8.162133748010e-01 8.467913408671e-01 8.663606155440e-01 8.639224060968e-01 8.373325537957e-01 7.938448154635e-01 7.488198265557e-01 7.209417626298e-01 7.228498586324e-01 7.523216489415e-01 7.938535553172e-01 8.285424154457e-01 8.420144972854e-01 8.277343887218e-01 7.877363076437e-01 7.327328666123e-01 6.810752346635e-01 6.539362893076e-01 6.641118301001e-01 7.060499014048e-01 7.602964872584e-01 8.058956374787e-01 8.281723230173e-01 8.209165468798e-01 7.866875318970e-01 7.365549944144e-01 6.886082092693e-01 6.627849284283e-01 6.702717915705e-01 7.054984260700e-01 7.509179935306e-01 7.886131800608e-01 8.074719653370e-01 8.050970732188e-01 7.872331026228e-01 7.654332143369e-01 7.526744509631e-01 7.570582821297e-01 7.774167653369e-01 8.047013927549e-01 8.277624071881e-01 8.387365644450e-01 8.356511609605e-01 8.227730704005e-01 8.089747594360e-01 8.044165634173e-01 8.158704211202e-01 8.432530703872e-01 8.799115016997e-01 9.160654245242e-01 9.427291694814e-01 9.540833392167e-01 9.486709567796e-01 9.296837357977e-01 9.046453383228e-01 8.840057829397e-01 8.779193760180e-01 8.918066497805e-01 9.231501000513e-01 9.625638752518e-01 9.980044800917e-01 1.019297429588e+00 1.021117817191e+00 1.004380210432e+00 9.763009403142e-01 9.485210708366e-01 9.330207563925e-01 9.363528650873e-01 9.559942936106e-01 9.820282593785e-01 1.002714538133e+00 1.009837000514e+00 1.001388163748e+00 9.818395024070e-01 9.600625725578e-01 9.454284324780e-01 9.432006270084e-01 9.519195956367e-01 9.648871660138e-01 9.743171832379e-01 9.753593146172e-01 9.678698173135e-01 9.559107025892e-01 9.453670074672e-01 9.407800851664e-01 9.430707583582e-01 9.494607965874e-01 9.556483622117e-01 9.583786853766e-01 9.570488435259e-01 9.535511182841e-01 9.508144774376e-01 9.509555940772e-01 9.540821637881e-01 9.586232670995e-01 9.625941867069e-01 9.650240078576e-01 9.664013983723e-01 9.680446271250e-01 9.708318027627e-01 9.741966543913e-01 9.762850528226e-01 9.750734897005e-01 9.699537457602e-01 9.625606722207e-01 9.563887921443e-01 9.550371914779e-01 9.599455027687e-01 9.692069311848e-01 9.782234243897e-01 9.820532014335e-01 9.778240755989e-01 9.662221014545e-01 9.513393162427e-01 9.388344972179e-01 9.331520770340e-01 9.350778599855e-01 9.414987899864e-01 9.473453848602e-01 9.485072504327e-01 9.438362128681e-01 9.354430027859e-01 9.273196288608e-01 9.228488026925e-01 9.227650893178e-01 9.246637430382e-01 9.246150289068e-01 9.196015051753e-01 9.093966664902e-01 8.969719786481e-01 8.870821327155e-01 8.837496144388e-01 8.877616183221e-01 8.960793355588e-01 9.034243454964e-01 9.050014091587e-01 8.987663632070e-01 8.862692810579e-01 8.720993452570e-01 8.618800939125e-01 8.597805622561e-01 8.665800209828e-01 8.795397890927e-01 8.940211482727e-01 9.055851574373e-01 9.131039040056e-01
 9.422644483831e-01 9.414482796848e-01 9.406428005615e-01 9.397035470777e-01 9.385610860739e-01 9.372589097734e-01 9.359369247372e-01 9.347572422154e-01 9.337915648303e-01 9.329687456843e-01 9.321264546704e-01 9.311254792867e-01 9.299253900248e-01 9.285972934929e-01 9.272814991309e-01 9.261133029674e-01 9.251449913605e-01 9.243048391918e-01 9.234325870228e-01 9.223846748485e-01 9.211251174531e-01 9.197452320085e-01 9.184055167535e-01 9.172428953045e-01 9.162853917611e-01 9.154311121473e-01 9.145098131715e-01 9.133922260481e-01 9.120708989184e-01 9.106594282953e-01 9.093148953578e-01 9.081545830688e-01 9.071877766682e-01 9.063091330117e-01 9.053520404636e-01 9.041846106105e-01 9.028032335743e-01 9.013378303396e-01 8.999742699914e-01 8.988337167303e-01 8.978929579178e-01 8.969989342449e-01 8.959711390850e-01 8.947137855060e-01 8.932779181053e-01 8.918202219131e-01 8.904977312884e-01 8.893786139048e-01 8.884108818449e-01 8.874588980459e-01 8.863811454537e-01 8.851026888105e-01 8.836601408688e-01 8.821871669682e-01 8.808418096186e-01 8.797089012473e-01 8.787467643555e-01 8.777966390119e-01 8.766840716535e-01 8.753308360272e-01 8.738111802009e-01 8.723107866516e-01 8.709988133921e-01 8.699201624261e-01 8.689671725193e-01 8.679555372354e-01 8.667437955651e-01 8.653173381791e-01 8.637890413334e-01 8.623269074760e-01 8.610461461366e-01 8.599536388964e-01 8.589433321663e-01 8.578666391458e-01 8.566097580719e-01 8.551617303678e-01 8.536190013845e-01 8.521333960020e-01 8.508230515151e-01 8.497040144566e-01 8.486743938228e-01 8.475746847521e-01 8.462803376664e-01 8.447824684089e-01 8.431932761872e-01 8.416824842694e-01 8.403726346093e-01 8.392652401868e-01 8.382366626781e-01 8.371111134512e-01 8.357667700393e-01 8.342122314975e-01 8.325840506862e-01 8.310658983972e-01 8.297782942743e-01 8.287015725237e-01 8.276808557463e-01 8.265193574396e-01 8.251020117716e-01 8.234702192912e-01 8.218011278432e-01 8.203009222516e-01 8.190716798371e-01 8.180426128316e-01 8.170066557079e-01 8.157571388347e-01 8.142175790206e-01 8.124971501039e-01 8.108229391117e-01 8.093916181578e-01 8.082394868070e-01 8.072163336784e-01 8.060840732067e-01 8.046774849017e-01 8.030089255538e-01 8.012610797293e-01 7.996610867926e-01 7.983306860939e-01 7.972102189449e-01 7.961042452740e-01 7.948148546546e-01 7.932706733867e-01 7.915664672087e-01 7.898892049141e-01 7.883972365402e-01 7.871185787784e-01 7.859424603066e-01 7.847039619741e-01 7.832883954952e-01 7.817008885347e-01 7.800499752443e-01 7.784698357680e-01 7.770367822766e-01 7.757271724913e-01 7.744473040996e-01 7.730960530239e-01 7.716271106454e-01 7.700688283326e-01 7.684974104365e-01 7.669830505934e-01 7.655547009427e-01 7.641841996641e-01 7.628135648082e-01 7.613914755050e-01 7.599038246701e-01 7.583752955091e-01 7.568524509472e-01 7.553714637929e-01 7.539405247438e-01 7.525310581932e-01 7.511051562811e-01 7.496326141168e-01 7.481127574902e-01 7.465745395317e-01 7.450541683724e-01 7.435778574265e-01 7.421381158248e-01 7.407050789339e-01 7.392405662237e-01 7.377237892887e-01 7.361623656290e-01 7.345899362615e-01 7.330422079015e-01 7.315394551738e-01 7.300709376450e-01 7.286065724277e-01 7.271111295716e-01 7.255642752722e-01 7.239704185783e-01 7.223597124202e-01 7.207669727035e-01 7.192188147725e-01 7.177144221092e-01 7.162250317262e-01 7.147082891105e-01 7.131326173228e-01 7.115016372945e-01 7.098497784119e-01 7.082270401771e-01 7.066642677122e-01 7.051552700703e-01 7.036555839003e-01 7.021148201143e-01 7.005075260900e-01 6.988496999940e-01 6.971929438335e-01 6.955880624144e-01 6.940545943167e-01 6.925620786320e-01 6.910546557785e-01 6.894851249825e-01 6.878517398032e-01 6.861992377341e-01 6.845891267812e-01 6.830550565049e-01 6.815780445750e-01 6.801014429486e-01 6.785728263712e-01 6.769811926293e-01 6.753640251186e-01 6.737787919841e-01 6.722625070755e-01 6.708012761931e-01 6.693462433361e-01 6.678483193382e-01 6.662921062951e-01 6.647085288865e-01 6.631495311467e-01 6.616498935313e-01 6.602005473317e-01 6.587556352398e-01 6.572685585094e-01 6.557243721184e-01 6.541537883457e-01 6.526091286353e-01 6.511209960027e-01 6.496738772940e-01 6.482167516720e-01 6.467053531351e-01 6.451339052539e-01 6.435445845514e-01 6.419884884555e-01 6.404841786526e-01 6.389991123652e-01 6.374791397696e-01 6.358938866463e-01 6.342629605898e-01 6.326406938734e-01 6.310646619516e-01 6.295267167770e-01 6.279809612961e-01 6.263857958207e-01 6.247443882351e-01 6.230997688823e-01 6.214976668429e-01 6.199471372373e-01 6.184104175461e-01 6.168462036175e-01 6.152439802281e-01 6.136376637170e-01 6.120691784440e-01 6.105512784785e-01 6.090576274404e-01 6.075451575652e-01 6.059997154775e-01 6.044412329340e-01 6.029075644795e-01 6.014125739319e-01 5.999352858488e-01 5.984372120844e-01 5.969028992720e-01 5.953506910601e-01 5.938119581274e-01 5.922983612405e-01 5.907933009920e-01 5.892652430231e-01 5.877050756629e-01 5.861345164304e-01 5.845843157305e-01 5.830615887081e-01 5.815474280785e-01 5.800156477973e-01 5.784616493335e-01 5.769137097238e-01 5.753956691637e-01 5.739095427757e-01 5.724288877659e-01 5.709333695900e-01 5.694226303527e-01 5.679195114672e-01 5.664427293889e-01 5.649831948206e-01 5.635148766621e-01 5.620248720154e-01 5.605237296371e-01 5.590335382110e-01 5.575602302035e-01 5.560915615405e-01 5.546066947438e-01 5.531070848575e-01 5.516121504697e-01 5.501378906756e-01 5.486835315028e-01 5.472296827204e-01 5.457662828404e-01 5.443015377456e-01 5.428525910488e-01 5.414228508451e-01 5.400001382827e-01 5.385709739537e-01 5.371341094232e-01 5.357024533679e-01 5.342835915230e-01 5.328703874573e-01 5.314513666449e-01 5.300236166333e-01 5.285992322146e-01 5.271896040926e-01 5.257929658686e-01 5.243986700012e-01 5.229996897720e-01 5.216031831842e-01 5.202198376734e-01 5.188517739483e-01 5.174908392310e-01 5.161276852501e-01 5.147632208204e-01 5.134057437583e-01 5.120585296761e-01 5.107162066318e-01 5.093727637062e-01 5.080299773476e-01 5.066929987217e-01 5.053663535867e-01 5.040474836637e-01 5.027315761861e-01 5.014183999345e-01 5.001137674976e-01 4.988184140920e-01 4.975311106412e-01 4.962470681426e-01 4.949666011385e-01 4.936922742920e-01 4.924251348340e-01 4.911648947150e-01 4.899080216433e-01 4.886569218329e-01 4.874144284108e-01 4.861807112690e-01 4.849537451407e-01 4.837307499177e-01 4.825136156480e-01 4.813061633188e-01 4.801090739722e-01 4.789182320269e-01 4.777311566926e-01 4.765482012639e-01 4.753728334568e-01 4.742062837310e-01 4.730485454696e-01 4.718960072973e-01 4.707492463572e-01 4.696107632930e-01 4.684814975802e-01 4.673589111040e-01 4.662433914156e-01 4.651367266361e-01 4.640387165584e-01 4.629476236134e-01 4.618630843177e-01 4.607856910985e-01 4.597167037267e-01 4.586573229519e-01 4.576066415246e-01 4.565634918691e-01 4.555277003523e-01 4.545016872411e-01 4.534835499688e-01 4.524751044819e-01 4.514740262445e-01 4.504814380713e-01 4.494974483975e-01 4.485221067612e-01 4.475558407211e-01 4.465981098294e-01 4.456488991291e-01 4.447101333055e-01 4.437794661571e-01 4.428574119684e-01 4.419438744991e-01 4.410409300064e-01 4.401466844024e-01 4.392612858151e-01 4.383842871356e-01 4.375155761362e-01 4.366569896764e-01 4.358080231061e-01 4.349687891276e-01 4.341387757917e-01 4.333178255553e-01 4.325059182806e-01 4.317034512011e-01 4.309110413324e-01 4.301280702185e-01 4.293556035848e-01 4.285921539427e-01 4.278380567004e-01 4.270934307515e-01 4.263586396133e-01 4.256345522012e-01 4.249200769194e-01 4.242155028564e-01 4.235201904514e-01 4.228347754124e-01 4.221587040735e-01 4.214931528477e-01 4.208382093620e-01 4.201924026893e-01 4.195571320652e-01 4.189309904327e-01 4.183150845128e-01 4.177088504103e-01 4.171132532331e-01 4.165272578703e-01 4.159505219720e-01 4.153840320378e-01 4.148274743820e-01 4.142809947930e-01 4.137448708747e-01 4.132181959888e-01 4.127022509998e-01 4.121955553623e-01 4.116989143765e-01 4.112125979177e-01 4.107364218848e-01 4.102693725406e-01 4.098138714034e-01 4.093663152693e-01 4.089305141016e-01 4.085039137759e-01 4.080872278920e-01 4.076809292277e-01 4.072840618572e-01 4.068970706828e-01 4.065201180529e-01 4.061533100743e-01 4.057962812772e-01 4.054496081553e-01 4.051119847240e-01 4.047838642187e-01 4.044659436599e-01 4.041575060537e-01 4.038589764533e-01 4.035711249660e-01 4.032918055230e-01 4.030213470960e-01 4.027607322584e-01 4.025095227437e-01 4.022688654145e-01 4.020373527049e-01 4.018153164941e-01 4.016023325960e-01 4.013980835525e-01 4.012027858765e-01 4.010185869568e-01 4.008439577640e-01 4.006787704338e-01 4.005226341593e-01 4.003743605835e-01 4.002359287782e-01 4.001069116680e-01 3.999883686086e-01 3.998781945792e-01 3.997777244355e-01 3.996853379885e-01 3.996019179441e-01 3.995269541687e-01 3.994628350276e-01 3.994064373875e-01 3.993599164493e-01 3.993208896269e-01 3.992901921459e-01 3.992689688565e-01 3.992562448253e-01 3.992521252148e-01 3.992565207258e-01 3.992688758296e-01 3.992897958318e-01 3.993193419459e-01 3.993570402613e-01 3.994036467994e-01 3.994579742542e-01 3.995205077822e-01 3.995915568553e-01 3.996704332445e-01 3.997587539416e-01 3.998549344310e-01 3.999585740974e-01 4.000699312266e-01 4.001892050912e-01 4.003167975086e-01 4.004530611563e-01 4.005974452700e-01 4.007485712395e-01 4.009070471176e-01 4.010727635646e-01 4.012469883081e-01 4.014289651304e-01 4.016185730021e-01 4.018161572956e-01 4.020199765597e-01 4.022312327490e-01 4.024501223020e-01 4.026753787275e-01 4.029096394741e-01 4.031503363215e-01 4.033975019223e-01 4.036530523314e-01 4.039156072491e-01 4.041849990096e-01 4.044607631212e-01 4.047440920633e-01 4.050335240346e-01 4.053319739365e-01 4.056358173725e-01 4.059470294085e-01 4.062657369575e-01 4.065897182177e-01 4.069207729813e-01 4.072575728768e-01 4.076017701060e-01 4.079540161974e-01 4.083112397466e-01 4.086757591367e-01 4.090460052523e-01 4.094225215457e-01 4.098046466404e-01 4.101937233275e-01 4.105894298548e-01 4.109918549027e-01 4.114003900793e-01 4.118145035162e-01 4.122344383660e-01 4.126593407774e-01 4.130909325220e-01 4.135283396004e-01 4.139728216000e-01 4.144225961818e-01 4.148780406643e-01 4.153391368422e-01 4.158053258067e-01 4.162766166356e-01 4.167543568767e-01 4.172383915377e-01 4.177275104962e-01 4.182229275887e-01 4.187241248534e-01 4.192290956700e-01 4.197393331799e-01 4.202541949003e-01 4.207740994307e-01 4.213016811420e-01 4.218331724376e-01 4.223709721176e-01 4.229127625565e-01 4.234577693926e-01 4.240072911120e-01 4.245623183747e-01 4.251223496160e-01 4.256881803312e-01 4.262575731330e-01 4.268325718677e-01 4.274110567159e-01 4.279920773283e-01 4.285795954546e-01 4.291694555089e-01 4.297648071482e-01 4.303636363338e-01 4.309665100426e-01 4.315736006433e-01 4.321838439561e-01 4.327983605842e-01 4.334169999215e-01 4.340385081933e-01 4.346630842337e-01 4.352913325055e-01 4.359228261201e-01 4.365576498719e-01 4.371965474040e-01 4.378377289477e-01 4.384818333207e-01 4.391274551785e-01 4.397768039754e-01 4.404285182253e-01 4.410820486928e-01 4.417400465329e-01 4.423986095921e-01 4.430598548546e-01 4.437221879183e-01 4.443857538622e-01 4.450521912592e-01 4.457205766064e-01 4.463913199606e-01 4.470623729793e-01 4.477328631844e-01 4.484041667771e-01 4.490763200345e-01 4.497492513262e-01 4.504243995583e-01 4.510992104419e-01 4.517727815975e-01 4.524452748817e-01 4.531176166850e-01 4.537896000911e-01 4.544615501589e-01 4.551336504591e-01 4.558047222388e-01 4.564734453517e-01 4.571411465403e-01 4.578063759126e-01 4.584705695604e-01 4.591320993777e-01 4.597927895086e-01 4.604508856097e-01 4.611053448775e-01 4.617570175187e-01 4.624046610721e-01 4.630490305442e-01 4.636903362953e-01 4.643284143521e-01 4.649631041396e-01 4.655929485233e-01 4.662169328149e-01 4.668355598503e-01 4.674495299140e-01 4.680592177684e-01 4.686654953622e-01 4.692641772718e-01 4.698576667756e-01 4.704420135485e-01 4.710208670527e-01 4.715929888519e-01 4.721600390736e-01 4.727209511988e-01 4.732729634845e-01 4.738166168181e-01 4.743511445866e-01 4.748777641418e-01 4.753956513604e-01 4.759056793218e-01 4.764068003474e-01 4.768977949174e-01 4.773776362437e-01 4.778475864619e-01 4.783065269654e-01 4.787553590504e-01 4.791927619359e-01 4.796194782744e-01 4.800340735472e-01 4.804352589838e-01 4.808261998239e-01 4.812026955315e-01 4.815671217753e-01 4.819182959106e-01 4.822550617228e-01 4.825796410957e-01 4.828886418845e-01 4.831844088462e-01 4.834653878256e-01 4.837299453533e-01 4.839811161159e-01 4.842153785985e-01 4.844346834774e-01 4.846369673387e-01 4.848234842561e-01 4.849929183013e-01 4.851440247372e-01 4.852794985521e-01 4.853969236697e-01 4.854962961450e-01 4.855766397761e-01 4.856378505039e-01 4.856824557106e-01 4.857072988888e-01 4.857134302101e-01 4.856995401703e-01 4.856651465540e-01 4.856118415000e-01 4.855384012043e-01 4.854463029742e-01 4.853329657151e-01 4.851980561501e-01 4.850419138502e-01 4.848645701657e-01 4.846662369597e-01 4.844470162966e-01 4.842054479110e-01 4.839419380330e-01 4.836563963250e-01 4.833473468539e-01 4.830175835318e-01 4.826650608790e-01 4.822900153911e-01 4.818926623703e-01 4.814715267945e-01 4.810281001905e-01 4.805607412309e-01 4.800724191799e-01 4.795611154174e-01 4.790264437863e-01 4.784698329175e-01 4.778881865684e-01 4.772857975607e-01 4.766590221492e-01 4.760115515273e-01 4.753417462787e-01 4.746487580797e-01 4.739341881448e-01 4.731978496875e-01 4.724392496113e-01 4.716598597158e-01 4.708586840277e-01 4.700371969658e-01 4.691944953595e-01 4.683320961373e-01 4.674497863146e-01 4.665479144732e-01 4.656273300831e-01 4.646877959533e-01 4.637297866306e-01 4.627547412347e-01 4.617623571480e-01 4.607544511166e-01 4.597300324017e-01 4.586914696891e-01 4.576380018618e-01 4.565705779943e-01 4.554913710002e-01 4.543994406405e-01 4.532964395283e-01 4.521837709897e-01 4.510614460786e-01 4.499318123809e-01 4.487936845960e-01 4.476512111978e-01 4.465024092894e-01 4.453511020748e-01 4.441978992986e-01 4.430422388316e-01 4.418885971481e-01 4.407344385149e-01 4.395849962171e-01 4.384398176349e-01 4.373000566317e-01 4.361696504592e-01 4.350458576386e-01 4.339366110779e-01 4.328377330442e-01 4.317543262898e-01 4.306884029579e-01 4.296384422108e-01 4.286123198569e-01 4.276058852393e-01 4.266261256895e-01 4.256715979618e-01 4.247453572353e-01 4.238515903374e-01 4.229884867009e-01 4.221640422891e-01 4.213747909899e-01 4.206264855406e-01 4.199208562680e-01 4.192571573644e-01 4.186438273638e-01 4.180777814094e-01 4.175656951038e-01 4.171075762540e-01 4.167046346746e-01 4.163633361922e-01 4.160817680680e-01 4.158663826324e-01 4.157162468904e-01 4.156359648702e-01 4.156269198094e-01 4.156891690450e-01 4.158303142651e-01 4.160472364115e-01 4.163465865069e-01 4.167265271200e-01 4.171912725274e-01 4.177437585313e-01 4.183821063814e-01 4.191144770685e-01 4.199357608665e-01 4.208523143532e-01 4.218641088605e-01 4.229703130225e-01 4.241775597762e-01 4.254810266083e-01 4.268868861005e-01 4.283927383766e-01 4.299995691089e-01 4.317119636946e-01 4.335232247033e-01 4.354426807946e-01 4.374631773211e-01 4.395886107760e-01 4.418193978928e-01 4.441516731217e-01 4.465916873803e-01 4.491311770367e-01 4.517765718936e-01 4.545231887520e-01 4.573704979065e-01 4.603219361408e-01 4.633683888469e-01 4.665184852561e-01 4.697611596103e-01 4.731030156374e-01 4.765388800755e-01 4.800660174292e-01 4.836881194495e-01 4.873950664407e-01 4.911950618397e-01 4.950772788081e-01 4.990449138716e-01 5.030954094879e-01 5.072214109752e-01 5.114307374294e-01 5.157090974644e-01 5.200656882547e-01 5.244887736165e-01 5.289796873602e-01 5.335394222823e-01 5.381559826879e-01 5.428391363047e-01 5.475736982827e-01 5.523668487087e-01 5.572120198660e-01 5.621029140730e-01 5.670462691876e-01 5.720264573279e-01 5.770542157418e-01 5.821157717637e-01 5.872127242655e-01 5.923451005243e-01 5.974999162708e-01 6.026896327429e-01 6.078948965019e-01 6.131267176928e-01 6.183730200475e-01 6.236324229579e-01 6.289092340664e-01 6.341864858606e-01 6.394775491662e-01 6.447659253974e-01 6.500573581068e-01 6.553462243022e-01 6.606239166151e-01 6.659005850818e-01 6.711576316304e-01 6.764050925687e-01 6.816333199242e-01 6.868377928338e-01 6.920235860509e-01 6.971761458075e-01 7.023065169451e-01 7.073992626572e-01 7.124585373638e-01 7.174812696296e-01 7.224580096348e-01 7.273990448065e-01 7.322855810962e-01 7.371289342789e-01 7.419171102496e-01 7.466499309051e-01 7.513286080500e-01 7.559407248042e-01 7.604966319821e-01 7.649807366388e-01 7.693992418018e-01 7.737469092376e-01 7.780174267851e-01 7.822176338255e-01 7.863330002440e-01 7.903708636685e-01 7.943230763455e-01 7.981880011778e-01 8.019675405132e-01 8.056505439684e-01 8.092454388546e-01 8.127403211097e-01 8.161388257617e-01 8.194359938490e-01 8.226284090277e-01 8.257190811175e-01 8.286975566623e-01 8.315711417258e-01 8.343300912160e-01 8.369761317319e-01 8.395075283304e-01 8.419184887494e-01 8.442137097671e-01 8.463836862855e-01 8.484336525347e-01 8.503562808248e-01 8.521523387045e-01 8.538216062857e-01 8.553577383004e-01 8.567649030752e-01 8.580362790036e-01 8.591740234434e-01 8.601763106669e-01 8.610395230796e-01 8.617648197825e-01 8.623492717636e-01 8.627946088090e-01 8.630963638117e-01 8.632561107060e-01 8.632707192822e-01 8.631416700970e-01 8.628661836691e-01 8.624443792219e-01 8.618769538421e-01 8.611602227716e-01 8.602977764528e-01 8.592835357525e-01 8.581244557588e-01 8.568145367353e-01 8.553559076510e-01 8.537499234107e-01 8.519928704746e-01 8.500916540502e-01 8.480380942968e-01 8.458414716403e-01 8.434942342352e-01 8.410027189417e-01 8.383671212590e-01 8.355832198570e-01 8.326611460010e-01 8.295918864677e-01 8.263854988260e-01 8.230379115853e-01 8.195517577791e-01 8.159331543798e-01 8.121752774952e-01 8.082911328360e-01 8.042721227343e-01 8.001298774429e-01 7.958626368088e-01 7.914710329076e-01 7.869652906397e-01 7.823389303527e-01 7.776046876888e-01 7.727595474852e-01 7.678096346503e-01 7.627611872019e-01 7.576126774381e-01 7.523754970472e-01 7.470481850446e-01 7.416401502520e-01 7.361554581479e-01 7.305977463037e-01 7.249779634222e-01 7.192948674273e-01 7.135624954154e-01 7.077827163824e-01 7.019628753345e-01 6.961143181985e-01 6.902377992510e-01 6.843493616407e-01 6.784511413620e-01 6.725539488942e-01 6.666691481952e-01 6.607999014253e-01 6.549645781529e-01 6.491681573202e-01 6.434210345665e-01 6.377376185901e-01 6.321232735963e-01 6.265974065684e-01 6.211651698352e-01 6.158433214099e-01 6.106427583852e-01 6.055732942129e-01 6.006562974239e-01 5.958951643863e-01 5.913103312028e-01 5.869120334217e-01 5.827130284424e-01 5.787314430828e-01 5.749747420087e-01 5.714614211341e-01 5.682019603412e-01 5.652088994888e-01 5.624974435814e-01 5.600747024376e-01 5.579575999908e-01 5.561517777666e-01 5.546709839647e-01 5.535229611393e-01 5.527146255344e-01 5.522547577302e-01 5.521481673431e-01 5.524001384425e-01 5.530150574154e-01 5.539955228985e-01 5.553408894604e-01 5.570553098546e-01 5.591320801964e-01 5.615735716520e-01 5.643740791061e-01 5.675273718723e-01 5.710324753252e-01 5.748747219516e-01 5.790548394000e-01 5.835559491245e-01 5.883711493256e-01 5.934933270913e-01 5.989040068601e-01 6.046007945005e-01 6.105618625931e-01 6.167806180864e-01 6.232420043860e-01 6.299304264131e-01 6.368383423491e-01 6.439433709988e-01 6.512396360739e-01 6.587075083562e-01 6.663365031811e-01 6.741126720643e-01 6.820187648538e-01 6.900463080814e-01 6.981761734657e-01 7.064003906049e-01 7.147028785083e-01 7.230717603278e-01 7.314949059986e-01 7.399587407875e-01 7.484560490714e-01 7.569686886863e-01 7.654910195559e-01 7.740106482263e-01 7.825148175679e-01 7.909993819113e-01 7.994473892549e-01 8.078562053003e-01 8.162133643163e-01 8.245097626992e-01 8.327430699539e-01 8.408973995073e-01 8.489726558926e-01 8.569603481458e-01 8.648524817676e-01 8.726468702991e-01 8.803341933343e-01 8.879137720181e-01 8.953784652940e-01 9.027268792322e-01 9.099536862738e-01 9.170572313507e-01 9.240362566421e-01 9.308870633235e-01 9.376111209226e-01 9.442035386982e-01 9.506697054305e-01 9.570047740250e-01 9.632106659307e-01 9.692930749485e-01 9.752464214437e-01 9.810811522402e-01 9.867924333296e-01 9.923877781205e-01 9.978700965817e-01 1.003240297083e+00 1.008508941040e+00 1.013673339801e+00 1.018744953682e+00 1.023724955476e+00 1.028619780018e+00 1.033437041168e+00 1.038179625516e+00 1.042857719782e+00 1.047473615292e+00 1.052036531433e+00 1.056550713272e+00 1.061025536936e+00 1.065465472839e+00 1.069875372825e+00 1.074265161271e+00 1.078638246480e+00 1.082999368637e+00 1.087357862096e+00 1.091715941768e+00 1.096078524329e+00 1.100453772338e+00 1.104839501630e+00 1.109245711842e+00 1.113673723223e+00 1.118122221904e+00 1.122604159431e+00 1.127107085802e+00 1.131644433801e+00 1.136213475197e+00 1.140808690164e+00 1.145443113826e+00 1.150101394088e+00 1.154795177386e+00 1.159516413978e+00 1.164262851107e+00 1.169040690193e+00 1.173836780992e+00 1.178659053589e+00 1.183498232342e+00 1.188353531519e+00 1.193224699740e+00 1.198103335135e+00 1.202993323947e+00 1.207885944156e+00 1.212784220122e+00 1.217680198806e+00 1.222574781310e+00 1.227466190505e+00 1.232347599682e+00 1.237223942411e+00 1.242085994131e+00 1.246938705023e+00 1.251776662912e+00 1.256598094807e+00 1.261406544281e+00 1.266191198258e+00 1.270961354827e+00 1.275707161282e+00 1.280430883513e+00 1.285130383029e+00 1.289800677772e+00 1.294443683739e+00 1.299050867596e+00 1.303623159916e+00 1.308151164869e+00 1.312634554363e+00 1.317065852305e+00 1.321434675225e+00 1.325741400296e+00 1.329967477710e+00 1.334110720741e+00 1.338159161749e+00 1.342098066750e+00 1.345920666815e+00 1.349609296742e+00 1.353153112793e+00 1.356538128181e+00 1.359747290917e+00 1.362769512167e+00 1.365587724394e+00 1.368186700915e+00 1.370555592814e+00 1.372676916162e+00 1.374540832918e+00 1.376136842953e+00 1.377450237489e+00 1.378478652754e+00 1.379211932490e+00 1.379647796109e+00 1.379786214562e+00 1.379624312967e+00 1.379172464773e+00 1.378432388129e+00 1.377418939498e+00 1.376144499024e+00 1.374625964067e+00 1.372888164384e+00 1.370948258209e+00 1.368841517687e+00 1.366592752714e+00 1.364236278807e+00 1.361807586646e+00 1.359340150751e+00 1.356877231772e+00 1.354450936774e+00 1.352102931711e+00 1.349870182760e+00 1.347786251983e+00 1.345887165770e+00 1.344201042341e+00 1.342755764039e+00 1.341572113366e+00 1.340670166882e+00 1.340057713937e+00 1.339741853507e+00 1.339725026106e+00 1.339993642506e+00 1.340544060677e+00 1.341350485903e+00 1.342391916877e+00 1.343638245947e+00 1.345054143147e+00 1.346607689349e+00 1.348252050576e+00 1.349950706379e+00 1.351661021116e+00 1.353338863826e+00 1.354946148706e+00 1.356442838261e+00 1.357796879239e+00 1.358973846833e+00 1.359951429719e+00 1.360707827966e+00 1.361225344132e+00 1.361501663975e+00 1.361526697820e+00 1.361308904425e+00 1.360856076725e+00 1.360176873016e+00 1.359301749164e+00 1.358237384038e+00 1.357020438014e+00 1.355672100630e+00 1.354216268233e+00 1.352684555415e+00 1.351095436770e+00 1.349473157228e+00 1.347831691251e+00 1.346183185739e+00 1.344533669738e+00 1.342879653649e+00 1.341221655080e+00 1.339537572083e+00 1.337812322077e+00 1.336020624619e+00 1.334130871193e+00 1.332110354441e+00 1.329918765205e+00 1.327524086497e+00 1.324880460252e+00 1.321951988481e+00 1.318705241711e+00 1.315099933051e+00 1.311115127404e+00 1.306718865770e+00 1.301895496923e+00 1.296629375017e+00 1.290910189326e+00 1.284738538004e+00 1.278106018954e+00 1.271029909715e+00 1.263506791622e+00 1.255552654738e+00 1.247182814638e+00 1.238396799875e+00 1.229228289390e+00 1.219670776865e+00 1.209746967491e+00 1.199471970307e+00 1.188845929633e+00 1.177901037651e+00 1.166633589097e+00 1.155079719229e+00 1.143257746037e+00 1.131196104047e+00 1.118948720652e+00 1.106549297190e+00 1.094082792760e+00 1.081606470948e+00 1.069219682088e+00 1.057033063689e+00 1.045138934885e+00 1.033694242445e+00 1.022805695532e+00 1.012626143718e+00 1.003294487405e+00 9.949291116523e-01 9.876784284736e-01 9.816248272653e-01 9.768793856980e-01 9.734994139080e-01 9.715244133493e-01 9.709815469919e-01 9.718387329821e-01 9.740795905038e-01 9.776241790223e-01 9.823989179246e-01 9.883110508819e-01 9.952327522369e-01 1.003070106273e+00 1.011674178146e+00 1.020937357930e+00 1.030721672960e+00 1.040895771380e+00 1.051349124270e+00 1.061932518941e+00 1.072541107906e+00 1.083039527992e+00 1.093307571386e+00 1.103232036811e+00 1.112681808784e+00 1.121565509521e+00 1.129759120361e+00 1.137183121542e+00 1.143744328205e+00 1.149364557118e+00 1.153998360437e+00 1.157574358688e+00 1.160076144599e+00 1.161461492408e+00 1.161715500695e+00 1.160832823432e+00 1.158789012916e+00 1.155595607654e+00 1.151233914919e+00 1.145713412678e+00 1.139032827312e+00 1.131203005284e+00 1.122255836427e+00 1.112216423785e+00 1.101165286050e+00 1.089174578510e+00 1.076364439495e+00 1.062877285125e+00 1.048868666705e+00 1.034532920695e+00 1.020047258028e+00 1.005626500523e+00 9.914493566980e-01 9.777101581698e-01 9.645890200730e-01 9.540792944024e-01 9.429303521512e-01 9.319715281731e-01 9.222660915417e-01 9.147232368102e-01 9.097346443159e-01 9.070406303241e-01 9.058912315779e-01 9.053645786240e-01 9.047599963288e-01 9.038997890701e-01 9.031757827095e-01 9.033229536362e-01 9.050935295666e-01 9.088527695624e-01 9.143428193930e-01 9.207376161376e-01 9.269690045135e-01 9.321382676584e-01 9.359246663886e-01 9.388423212117e-01 9.421309870374e-01 9.473597024520e-01 9.558078679106e-01 9.676195231894e-01 9.810004977983e-01 9.845818829734e-01 9.461676380468e-01 9.178514942996e-01 8.691253977927e-01 8.182459809957e-01 7.879188297512e-01 7.929301250543e-01 8.292024978913e-01 8.771759838461e-01 9.150307398447e-01 9.285378544796e-01 9.144924659145e-01 8.806888462250e-01 8.433970210633e-01 8.210187113151e-01 8.241617737659e-01 8.484736666912e-01 8.781992136868e-01 8.963364828783e-01 8.926609880801e-01 8.670498050507e-01 8.294153523758e-01 7.965800822618e-01 7.846586871838e-01 7.991127388452e-01 8.306416381478e-01 8.617386509131e-01 8.764405618569e-01 8.663174629724e-01 8.326072247383e-01 7.860200083790e-01 7.443890490999e-01 7.259761196875e-01 7.389405234856e-01 7.753410909674e-01 8.170090903443e-01 8.459727157442e-01 8.506251096968e-01 8.277494997740e-01 7.826755493125e-01 7.288544270591e-01 6.855775166961e-01 6.711218516432e-01 6.917246900528e-01 7.366951833317e-01 7.864140299650e-01 8.228271557119e-01 8.347530743208e-01 8.191739400346e-01 7.813329730365e-01 7.341212144981e-01 6.955107931738e-01 6.818900568068e-01 6.982975026372e-01 7.349786616908e-01 7.747126000249e-01 8.025389143970e-01 8.108341896640e-01 8.004572181129e-01 7.798240431485e-01 7.617961317629e-01 7.581068560943e-01 7.728434866681e-01 8.001694646009e-01 8.284013160758e-01 8.464959594193e-01 8.486122201163e-01 8.358213755357e-01 8.157938332936e-01 8.002633543896e-01 8.002989030360e-01 8.205836870513e-01 8.568859388431e-01 8.988439543540e-01 9.350830218943e-01 9.571796344809e-01 9.613331955280e-01 9.488263544111e-01 9.255996159974e-01 9.011192184257e-01 8.860239976746e-01 8.883213801112e-01 9.097257730763e-01 9.445970256178e-01 9.826756601216e-01 1.013224583804e+00 1.028496761974e+00 1.025752001666e+00 1.007958063316e+00 9.832583861289e-01 9.625135012890e-01 9.550535917966e-01 9.639578209795e-01 9.843875057664e-01 1.006453545088e+00 1.020312537043e+00 1.020405884302e+00 1.007256460926e+00 9.870817778058e-01 9.690786768987e-01 9.610874627633e-01 9.654088286302e-01 9.776648021257e-01 9.897098697488e-01 9.941285871402e-01 9.877665768784e-01 9.728162787848e-01 9.556442002541e-01 9.436445412487e-01 9.413736279501e-01 9.481875898513e-01 9.589490505624e-01 9.673214690695e-01 9.690514274048e-01 9.637686446663e-01 9.546709133199e-01 9.466290932265e-01 9.436278032971e-01 9.467694574824e-01 9.541859533452e-01 9.625007890050e-01 9.688797382461e-01 9.721823908742e-01 9.729339101723e-01 9.723717729776e-01 9.713416549898e-01 9.698927122123e-01 9.676090264927e-01 9.645316919210e-01 9.616774336651e-01 9.607806680629e-01 9.632031431409e-01 9.686828689834e-01 9.750059988146e-01 9.788036790550e-01 9.772966760639e-01 9.697999359768e-01 9.583656606555e-01 9.470159328242e-01 9.397480938894e-01 9.383687848696e-01 9.413566264250e-01 9.448471814984e-01 9.448825852229e-01 9.397028032665e-01 9.307153933816e-01 9.217174607369e-01 9.166986793765e-01 9.172035147571e-01 9.211677113911e-01 9.239012605430e-01 9.208029560052e-01 9.099975386371e-01 8.936681667641e-01 8.774841928279e-01 8.679501251464e-01 8.688567710749e-01 8.787438000393e-01 8.915921581449e-01 9.000047690930e-01 8.987755703716e-01 8.871037965384e-01 8.688793005852e-01 8.512416320522e-01 8.414598869954e-01 8.434935836059e-01 8.560779925213e-01 8.737931143961e-01 8.900885516536e-01 9.000773934301e-01 9.033659673565e-01
 9.531162087325e-01 9.523488016212e-01 9.515934685162e-01 9.507045379201e-01 9.496106758073e-01 9.483552785835e-01 9.470797197933e-01 9.459477486295e-01 9.450311555793e-01 9.442583488851e-01 9.434667910512e-01 9.425163012838e-01 9.413648774213e-01 9.400850030708e-01 9.388169839892e-01 9.376971817817e-01 9.367788761381e-01 9.359899326642e-01 9.351693052538e-01 9.341730952631e-01 9.329634081778e-01 9.316321057317e-01 9.303402654570e-01 9.292268885496e-01 9.283205741017e-01 9.275190371786e-01 9.266499862990e-01 9.255833640983e-01 9.243121563565e-01 9.229497200724e-01 9.216556706955e-01 9.205459549921e-01 9.196307767645e-01 9.188053959798e-01 9.179008996758e-01 9.167864085432e-01 9.154566107222e-01 9.140410991364e-01 9.127275687562e-01 9.116373019257e-01 9.107487171248e-01 9.099089847736e-01 9.089353826512e-01 9.077309381942e-01 9.063460899003e-01 9.049372800691e-01 9.036653733708e-01 9.025981509018e-01 9.016838728525e-01 9.007863907519e-01 8.997625257210e-01 8.985366468501e-01 8.971455545434e-01 8.957244653737e-01 8.944304207172e-01 8.933499362498e-01 8.924404112527e-01 8.915444417132e-01 8.904878525590e-01 8.891893355613e-01 8.877240619299e-01 8.862739930428e-01 8.850121830235e-01 8.839848273354e-01 8.830858975043e-01 8.821316947781e-01 8.809775488689e-01 8.796055359909e-01 8.781283120527e-01 8.767149911398e-01 8.754857344979e-01 8.744475366315e-01 8.734953114962e-01 8.724756620525e-01 8.712729791803e-01 8.698766749893e-01 8.683855230567e-01 8.669533328218e-01 8.656984786365e-01 8.646353309871e-01 8.636600344344e-01 8.626135968866e-01 8.613738355794e-01 8.599317964524e-01 8.583996799262e-01 8.569447963534e-01 8.556875943285e-01 8.546308783625e-01 8.536549088839e-01 8.525868228420e-01 8.513029255762e-01 8.498085762636e-01 8.482353283816e-01 8.467664533962e-01 8.455273311723e-01 8.445013661117e-01 8.435396075585e-01 8.424409699392e-01 8.410850655848e-01 8.395075706347e-01 8.378861134942e-01 8.364324186408e-01 8.352536140214e-01 8.342822793042e-01 8.333090363340e-01 8.321210172618e-01 8.306356572910e-01 8.289637097678e-01 8.273361814582e-01 8.259549681963e-01 8.248597689673e-01 8.238972269141e-01 8.228256693144e-01 8.214739452508e-01 8.198559992924e-01 8.181564345051e-01 8.166073681839e-01 8.153325508592e-01 8.142711861035e-01 8.132234151037e-01 8.119896711159e-01 8.104979838877e-01 8.088443414022e-01 8.072188431874e-01 8.057815410624e-01 8.045593131857e-01 8.034402440450e-01 8.022569098380e-01 8.008946667210e-01 7.993597444689e-01 7.977608973996e-01 7.962345891401e-01 7.948563588462e-01 7.936019576257e-01 7.923768701245e-01 7.910789423363e-01 7.896628189471e-01 7.881578652175e-01 7.866390586845e-01 7.851787273676e-01 7.838038971333e-01 7.824869192865e-01 7.811690196374e-01 7.798000947343e-01 7.783650059554e-01 7.768896641194e-01 7.754191934411e-01 7.739919517315e-01 7.726133845834e-01 7.712563043461e-01 7.698818714851e-01 7.684601679959e-01 7.669918844063e-01 7.655061496445e-01 7.640396219556e-01 7.626163408139e-01 7.612287876845e-01 7.598467722941e-01 7.584319433362e-01 7.569645480043e-01 7.554540508291e-01 7.539332572332e-01 7.524385795788e-01 7.509878746029e-01 7.495703907632e-01 7.481555499072e-01 7.467087153130e-01 7.452098559959e-01 7.436650904454e-01 7.421033541202e-01 7.405604670213e-01 7.390635509734e-01 7.376087360781e-01 7.361682061458e-01 7.346985239638e-01 7.331690005816e-01 7.315838822662e-01 7.299791974544e-01 7.284051614773e-01 7.268926401679e-01 7.254328319368e-01 7.239802888745e-01 7.224850101814e-01 7.209212959092e-01 7.193082429433e-01 7.176986611240e-01 7.161429976390e-01 7.146582206115e-01 7.132135827670e-01 7.117504676352e-01 7.102238139312e-01 7.086332368081e-01 7.070266360109e-01 7.054640635622e-01 7.039780740722e-01 7.025475748097e-01 7.011140789782e-01 6.996270485738e-01 6.980771569662e-01 6.965030319837e-01 6.949637367221e-01 6.934919546706e-01 6.920745947153e-01 6.906614586409e-01 6.892029265692e-01 6.876865870939e-01 6.861435544500e-01 6.846267994121e-01 6.831694725047e-01 6.817611572809e-01 6.803555629991e-01 6.789061594704e-01 6.773990077522e-01 6.758660142137e-01 6.743608851064e-01 6.729120164879e-01 6.715023731321e-01 6.700814339841e-01 6.686030797969e-01 6.670649961910e-01 6.655105582844e-01 6.639905966263e-01 6.625213887063e-01 6.610697575976e-01 6.595801855649e-01 6.580250416595e-01 6.564248963918e-01 6.548345796741e-01 6.532913621157e-01 6.517850966523e-01 6.502681212502e-01 6.487008932409e-01 6.470880750293e-01 6.454727472655e-01 6.439019833407e-01 6.423809711733e-01 6.408729999008e-01 6.393353665426e-01 6.377595351836e-01 6.361808952359e-01 6.346407067494e-01 6.331508064205e-01 6.316832711526e-01 6.301956428075e-01 6.286726787492e-01 6.271391184502e-01 6.256295495694e-01 6.241590839204e-01 6.227030386153e-01 6.212251753601e-01 6.197099995641e-01 6.181773635076e-01 6.166579212788e-01 6.151639607585e-01 6.136760327171e-01 6.121635099182e-01 6.106189833002e-01 6.090641349253e-01 6.075303463118e-01 6.060238122842e-01 6.045236014284e-01 6.030047539674e-01 6.014645173183e-01 5.999293220243e-01 5.984256052557e-01 5.969517060192e-01 5.954829056896e-01 5.939962264557e-01 5.924951893673e-01 5.910015365856e-01 5.895338812758e-01 5.880813088820e-01 5.866184975913e-01 5.851326987962e-01 5.836362443456e-01 5.821492709285e-01 5.806801034056e-01 5.792132392196e-01 5.777290145397e-01 5.762296233830e-01 5.747358353685e-01 5.732623846666e-01 5.718072755461e-01 5.703516421432e-01 5.688851342036e-01 5.674177742713e-01 5.659654293844e-01 5.645311406785e-01 5.631024319872e-01 5.616651243635e-01 5.602203970987e-01 5.587800838186e-01 5.573515862243e-01 5.559273523084e-01 5.544957237979e-01 5.530553123535e-01 5.516179143423e-01 5.501948230213e-01 5.487836651486e-01 5.473731410073e-01 5.459582249383e-01 5.445440757390e-01 5.431428570930e-01 5.417559606758e-01 5.403744719605e-01 5.389896311662e-01 5.376027300674e-01 5.362215599994e-01 5.348502315333e-01 5.334820461552e-01 5.321122254082e-01 5.307415195712e-01 5.293765446013e-01 5.280204309543e-01 5.266716004931e-01 5.253243064442e-01 5.239787254101e-01 5.226411510634e-01 5.213112083642e-01 5.199885170665e-01 5.186678049728e-01 5.173493184104e-01 5.160363628059e-01 5.147295819496e-01 5.134282118561e-01 5.121288952599e-01 5.108346682205e-01 5.095482217165e-01 5.082692401122e-01 5.069963621022e-01 5.057256670972e-01 5.044601292208e-01 5.032030447892e-01 5.019545538328e-01 5.007124956150e-01 4.994716470581e-01 4.982343932519e-01 4.970037364281e-01 4.957809237258e-01 4.945649548086e-01 4.933542476751e-01 4.921472936952e-01 4.909483130507e-01 4.897565775931e-01 4.885705665519e-01 4.873906598250e-01 4.862183682399e-01 4.850528432767e-01 4.838936462082e-01 4.827402524778e-01 4.815916981833e-01 4.804514044848e-01 4.793196010271e-01 4.781945890831e-01 4.770765761825e-01 4.759649975178e-01 4.748609504618e-01 4.737646398902e-01 4.726762561337e-01 4.715939481694e-01 4.705193713837e-01 4.694519238728e-01 4.683921868262e-01 4.673400870103e-01 4.662950783826e-01 4.652587161311e-01 4.642299865447e-01 4.632096115581e-01 4.621953584708e-01 4.611895141608e-01 4.601922143966e-01 4.592030580947e-01 4.582214567290e-01 4.572468703050e-01 4.562801232646e-01 4.553215545778e-01 4.543717431826e-01 4.534310741501e-01 4.524977544954e-01 4.515727103018e-01 4.506555663125e-01 4.497468849902e-01 4.488466738007e-01 4.479552724540e-01 4.470734065526e-01 4.461990077575e-01 4.453329187516e-01 4.444756468721e-01 4.436270220242e-01 4.427877299657e-01 4.419575395558e-01 4.411359125713e-01 4.403227046649e-01 4.395182915043e-01 4.387222856373e-01 4.379354642358e-01 4.371586017561e-01 4.363896714390e-01 4.356301051757e-01 4.348792991888e-01 4.341374159616e-01 4.334044938940e-01 4.326807282276e-01 4.319659874283e-01 4.312603421668e-01 4.305634211180e-01 4.298753094519e-01 4.291967350713e-01 4.285277938692e-01 4.278668645745e-01 4.272168588507e-01 4.265744854823e-01 4.259418753469e-01 4.253185187983e-01 4.247044656569e-01 4.240992957715e-01 4.235042854897e-01 4.229170995492e-01 4.223402627660e-01 4.217728018550e-01 4.212141761462e-01 4.206651451737e-01 4.201252164616e-01 4.195943520074e-01 4.190728870222e-01 4.185613181810e-01 4.180587200300e-01 4.175659738956e-01 4.170816090630e-01 4.166065475395e-01 4.161408753446e-01 4.156843391738e-01 4.152376781831e-01 4.147999927618e-01 4.143717790333e-01 4.139515812878e-01 4.135405089373e-01 4.131385715754e-01 4.127468051246e-01 4.123645183846e-01 4.119909890182e-01 4.116263699649e-01 4.112697548821e-01 4.109226054030e-01 4.105856740489e-01 4.102587395369e-01 4.099403892691e-01 4.096313708196e-01 4.093303771150e-01 4.090384219152e-01 4.087564495610e-01 4.084842154668e-01 4.082209491578e-01 4.079669246725e-01 4.077208789014e-01 4.074839357977e-01 4.072558295059e-01 4.070376531395e-01 4.068284423213e-01 4.066281922506e-01 4.064357114102e-01 4.062524672344e-01 4.060777428375e-01 4.059126172131e-01 4.057556925990e-01 4.056080170319e-01 4.054682717508e-01 4.053369838617e-01 4.052152562539e-01 4.051020123452e-01 4.049974651179e-01 4.049013927139e-01 4.048134320894e-01 4.047346511746e-01 4.046640133996e-01 4.046030494799e-01 4.045511683605e-01 4.045064914400e-01 4.044704667973e-01 4.044423093268e-01 4.044237859572e-01 4.044140378568e-01 4.044127455202e-01 4.044191521533e-01 4.044334291273e-01 4.044554692669e-01 4.044863843226e-01 4.045267235806e-01 4.045743263297e-01 4.046310528938e-01 4.046953293825e-01 4.047666932940e-01 4.048470376510e-01 4.049349341663e-01 4.050319084757e-01 4.051367587171e-01 4.052486463401e-01 4.053697663725e-01 4.054988957169e-01 4.056355244806e-01 4.057804407081e-01 4.059328810297e-01 4.060925466486e-01 4.062618047214e-01 4.064385235760e-01 4.066232615944e-01 4.068163556522e-01 4.070158296508e-01 4.072235962428e-01 4.074381499618e-01 4.076614336677e-01 4.078933825398e-01 4.081327520213e-01 4.083794958967e-01 4.086336549986e-01 4.088948262161e-01 4.091629477622e-01 4.094394610498e-01 4.097237509466e-01 4.100168309537e-01 4.103166094871e-01 4.106232043489e-01 4.109377710017e-01 4.112581305872e-01 4.115865188807e-01 4.119225259285e-01 4.122661782966e-01 4.126179046235e-01 4.129756583766e-01 4.133413792571e-01 4.137137737321e-01 4.140921500033e-01 4.144784096132e-01 4.148728570954e-01 4.152740257747e-01 4.156835574937e-01 4.160995858936e-01 4.165217938470e-01 4.169509381239e-01 4.173860304142e-01 4.178281166698e-01 4.182787538824e-01 4.187364451626e-01 4.192013159418e-01 4.196717834833e-01 4.201480818587e-01 4.206302535649e-01 4.211196250495e-01 4.216158563618e-01 4.221199432414e-01 4.226292764518e-01 4.231464925718e-01 4.236684164275e-01 4.241960711612e-01 4.247308697932e-01 4.252708293245e-01 4.258178037718e-01 4.263704858595e-01 4.269290558007e-01 4.274941019976e-01 4.280642145745e-01 4.286406068014e-01 4.292235278993e-01 4.298111008068e-01 4.304043560696e-01 4.310029712655e-01 4.316071211343e-01 4.322169224542e-01 4.328324817567e-01 4.334529328334e-01 4.340786225169e-01 4.347076865944e-01 4.353427596166e-01 4.359824621160e-01 4.366270221715e-01 4.372771434051e-01 4.379306098106e-01 4.385887884294e-01 4.392507754194e-01 4.399161802096e-01 4.405872690673e-01 4.412616839276e-01 4.419416949788e-01 4.426236929147e-01 4.433083292041e-01 4.439956034940e-01 4.446860993435e-01 4.453804676808e-01 4.460785432960e-01 4.467794898359e-01 4.474812494634e-01 4.481853621460e-01 4.488902005420e-01 4.495982457337e-01 4.503085886551e-01 4.510209944203e-01 4.517359990452e-01 4.524504357958e-01 4.531660738302e-01 4.538824220872e-01 4.545997695242e-01 4.553178384543e-01 4.560366009262e-01 4.567558367830e-01 4.574737680746e-01 4.581915473788e-01 4.589080454957e-01 4.596234733100e-01 4.603383939093e-01 4.610533745642e-01 4.617666766539e-01 4.624783706728e-01 4.631863155165e-01 4.638916149386e-01 4.645946795036e-01 4.652967085730e-01 4.659967761131e-01 4.666932126044e-01 4.673855854680e-01 4.680725360374e-01 4.687552614016e-01 4.694353532801e-01 4.701118520883e-01 4.707849545208e-01 4.714519183568e-01 4.721118681578e-01 4.727669799560e-01 4.734151140839e-01 4.740583256527e-01 4.746949248567e-01 4.753254536313e-01 4.759484048251e-01 4.765626734325e-01 4.771692636729e-01 4.777674869013e-01 4.783572464563e-01 4.789390944665e-01 4.795115461741e-01 4.800746508139e-01 4.806271669624e-01 4.811705660888e-01 4.817029858119e-01 4.822252373677e-01 4.827354716089e-01 4.832350057246e-01 4.837231064204e-01 4.841987757864e-01 4.846633164976e-01 4.851142835263e-01 4.855521230593e-01 4.859775677522e-01 4.863887270098e-01 4.867866634467e-01 4.871692298874e-01 4.875385841631e-01 4.878918997658e-01 4.882296273800e-01 4.885528802148e-01 4.888600339628e-01 4.891506989774e-01 4.894240907473e-01 4.896806363438e-01 4.899206218127e-01 4.901441225806e-01 4.903497720773e-01 4.905365821776e-01 4.907046654552e-01 4.908548472357e-01 4.909868250847e-01 4.911004575631e-01 4.911946726783e-01 4.912683551875e-01 4.913217443770e-01 4.913544279961e-01 4.913684930095e-01 4.913609052995e-01 4.913328641952e-01 4.912832052490e-01 4.912120584357e-01 4.911181613369e-01 4.910042507943e-01 4.908682373838e-01 4.907091791891e-01 4.905288555023e-01 4.903248289575e-01 4.900984104102e-01 4.898487381983e-01 4.895771047625e-01 4.892829448935e-01 4.889649995828e-01 4.886242753908e-01 4.882591245851e-01 4.878712944591e-01 4.874602637502e-01 4.870261394898e-01 4.865693109717e-01 4.860877483912e-01 4.855844541679e-01 4.850573015990e-01 4.845072138540e-01 4.839346176717e-01 4.833385013108e-01 4.827197442728e-01 4.820781405275e-01 4.814147740981e-01 4.807296954351e-01 4.800216029685e-01 4.792934313305e-01 4.785428228966e-01 4.777711538865e-01 4.769793614634e-01 4.761673099144e-01 4.753351631568e-01 4.744844014306e-01 4.736148692088e-01 4.727263288315e-01 4.718199747867e-01 4.708980949863e-01 4.699573060340e-01 4.690019721204e-01 4.680316366337e-01 4.670461928397e-01 4.660478901681e-01 4.650359263135e-01 4.640132473429e-01 4.629785480077e-01 4.619346181273e-01 4.608818407900e-01 4.598198698466e-01 4.587536472755e-01 4.576782185594e-01 4.566009403039e-01 4.555189854560e-01 4.544352503130e-01 4.533519976883e-01 4.522666699204e-01 4.511873876335e-01 4.501081137408e-01 4.490360137723e-01 4.479702861365e-01 4.469121204018e-01 4.458665018999e-01 4.448296108463e-01 4.438090393013e-01 4.428031811636e-01 4.418136647115e-01 4.408452842965e-01 4.398954149812e-01 4.389727568014e-01 4.380727044217e-01 4.372012758689e-01 4.363598888027e-01 4.355476897492e-01 4.347731093937e-01 4.340321495153e-01 4.333322941514e-01 4.326733553085e-01 4.320559462313e-01 4.314866893395e-01 4.309630572472e-01 4.304929099934e-01 4.300736109466e-01 4.297115517247e-01 4.294070490713e-01 4.291602473100e-01 4.289795645935e-01 4.288613260297e-01 4.288126302684e-01 4.288324644271e-01 4.289239512474e-01 4.290923290841e-01 4.293331144698e-01 4.296574126477e-01 4.300597662470e-01 4.305464948204e-01 4.311184866568e-01 4.317752162454e-01 4.325242509404e-01 4.333598231565e-01 4.342915658482e-01 4.353137667414e-01 4.364316870515e-01 4.376473537941e-01 4.389581344620e-01 4.403716182183e-01 4.418813132050e-01 4.434934589623e-01 4.452069690195e-01 4.470208596456e-01 4.489411220473e-01 4.509596579806e-01 4.530852867946e-01 4.553113591069e-01 4.576414931733e-01 4.600755401892e-01 4.626092381443e-01 4.652494511639e-01 4.679864176218e-01 4.708277801066e-01 4.737676750643e-01 4.768055531416e-01 4.799453305447e-01 4.831761592320e-01 4.865085893813e-01 4.899308400126e-01 4.934480988559e-01 4.970563179063e-01 5.007511512104e-01 5.045381112813e-01 5.084050892550e-01 5.123611294499e-01 5.163943672443e-01 5.205077243978e-01 5.247008722422e-01 5.289631420569e-01 5.333053581285e-01 5.377101173864e-01 5.421875077439e-01 5.467293059305e-01 5.513301601038e-01 5.559964902431e-01 5.607129679019e-01 5.654913590807e-01 5.703153154227e-01 5.751913238609e-01 5.801144134576e-01 5.850760035389e-01 5.900839934847e-01 5.951224977924e-01 6.002019764438e-01 6.053098485805e-01 6.104446395054e-01 6.156112528477e-01 6.207919223515e-01 6.260003206294e-01 6.312202844462e-01 6.364571706910e-01 6.417045734561e-01 6.469559391230e-01 6.522192979398e-01 6.574754522357e-01 6.627379829605e-01 6.679923374301e-01 6.732381197910e-01 6.784778120122e-01 6.836975013404e-01 6.889088211697e-01 6.940937991111e-01 6.992602701611e-01 7.044009594366e-01 7.095102005770e-01 7.145945948422e-01 7.196375286583e-01 7.246503860616e-01 7.296189413681e-01 7.345450672736e-01 7.394284113447e-01 7.442566153734e-01 7.490408949712e-01 7.537636679171e-01 7.584342537264e-01 7.630425997435e-01 7.675863320977e-01 7.720694888809e-01 7.764790218950e-01 7.808223908029e-01 7.850877323793e-01 7.892788609336e-01 7.933929688827e-01 7.974206704265e-01 8.013700420312e-01 8.052271879849e-01 8.089992042787e-01 8.126779787735e-01 8.162608401377e-01 8.197506538368e-01 8.231360741197e-01 8.264253243693e-01 8.296074367860e-01 8.326856175951e-01 8.356554477160e-01 8.385124649795e-01 8.412607319255e-01 8.438904577201e-01 8.464073019755e-01 8.488023038711e-01 8.510779617535e-01 8.532317473091e-01 8.552586952974e-01 8.571621931304e-01 8.589342555566e-01 8.605782402121e-01 8.620911057193e-01 8.634692327706e-01 8.647137556452e-01 8.658201430345e-01 8.667921332700e-01 8.676224763936e-01 8.683152782447e-01 8.688641456340e-01 8.692722704628e-01 8.695358962076e-01 8.696545262617e-01 8.696293780015e-01 8.694548400414e-01 8.691359326072e-01 8.686661645898e-01 8.680505758444e-01 8.672841096533e-01 8.663679035991e-01 8.653037160301e-01 8.640859340159e-01 8.627225225889e-01 8.612049933050e-01 8.595402522586e-01 8.577228424283e-01 8.557575099561e-01 8.536433784109e-01 8.513774315134e-01 8.489675322032e-01 8.464062339493e-01 8.437008577551e-01 8.408478446456e-01 8.378501589299e-01 8.347123774916e-01 8.314278349454e-01 8.280082695031e-01 8.244449627478e-01 8.207488421848e-01 8.169175604702e-01 8.129514992161e-01 8.088601035786e-01 8.046356992496e-01 8.002918732098e-01 7.958224757437e-01 7.912356917835e-01 7.865352092543e-01 7.817200101585e-01 7.768004804162e-01 7.717729248016e-01 7.666486725829e-01 7.614283307035e-01 7.561163378837e-01 7.507227201328e-01 7.452445187041e-01 7.396964925350e-01 7.340772266601e-01 7.283963463856e-01 7.226607132873e-01 7.168734331143e-01 7.110482231550e-01 7.051851326910e-01 6.992960900009e-01 6.933905154867e-01 6.874704934621e-01 6.815546461268e-01 6.756434474488e-01 6.697517678725e-01 6.638879329571e-01 6.580607915770e-01 6.522859970608e-01 6.465680589859e-01 6.409256898841e-01 6.353659420886e-01 6.299000526711e-01 6.245471772897e-01 6.193125491483e-01 6.142163239382e-01 6.092661607287e-01 6.044770269329e-01 5.998671311698e-01 5.954441558425e-01 5.912274367546e-01 5.872278001340e-01 5.834605615059e-01 5.799402950722e-01 5.766784301426e-01 5.736923923903e-01 5.709887571294e-01 5.685870271220e-01 5.664950170452e-01 5.647235285173e-01 5.632869132248e-01 5.621895748912e-01 5.614435980394e-01 5.610555214507e-01 5.610323630885e-01 5.613782713325e-01 5.621005195475e-01 5.631967370361e-01 5.646734290872e-01 5.665289005224e-01 5.687605149967e-01 5.713708193322e-01 5.743489849669e-01 5.776984138584e-01 5.814058447666e-01 5.854666316197e-01 5.898751418648e-01 5.946176107127e-01 5.996907126460e-01 6.050754031964e-01 6.107669849728e-01 6.167495416680e-01 6.230100481464e-01 6.295408943915e-01 6.363192844495e-01 6.433401776314e-01 6.505839222584e-01 6.580383930287e-01 6.656913796699e-01 6.735220851074e-01 6.815237718461e-01 6.896757447527e-01 6.979676324597e-01 7.063843584786e-01 7.149110363682e-01 7.235355980062e-01 7.322424435292e-01 7.410225649058e-01 7.498573730930e-01 7.587385099854e-01 7.676538923352e-01 7.765870945239e-01 7.855339218544e-01 7.944746041999e-01 8.034056714634e-01 8.123124631328e-01 8.211850842041e-01 8.300189239776e-01 8.387953649153e-01 8.475152381514e-01 8.561643360958e-01 8.647364751926e-01 8.732258317339e-01 8.816207400029e-01 8.899214436939e-01 8.981160742147e-01 9.062021197956e-01 9.141737022917e-01 9.220252926373e-01 9.297556062001e-01 9.373569709056e-01 9.448315662244e-01 9.521710870460e-01 9.593788085779e-01 9.664488212590e-01 9.733815233721e-01 9.801783975554e-01 9.868355521963e-01 9.933595631369e-01 9.997442787312e-01 1.005995760343e+00 1.012114302139e+00 1.018101265691e+00 1.023963968984e+00 1.029698309350e+00 1.035315459401e+00 1.040814172707e+00 1.046200373247e+00 1.051481128949e+00 1.056655894055e+00 1.061736120137e+00 1.066722986560e+00 1.071624064823e+00 1.076443479168e+00 1.081190068927e+00 1.085868364474e+00 1.090483051157e+00 1.095043107764e+00 1.099550926367e+00 1.104014481392e+00 1.108441592609e+00 1.112833434479e+00 1.117198729203e+00 1.121542360556e+00 1.125866092847e+00 1.130179591490e+00 1.134483741685e+00 1.138780469395e+00 1.143080983804e+00 1.147377126238e+00 1.151681204762e+00 1.155991514590e+00 1.160305499053e+00 1.164635797181e+00 1.168969449154e+00 1.173318499422e+00 1.177675774679e+00 1.182040644416e+00 1.186421417830e+00 1.190802997061e+00 1.195198844596e+00 1.199596399033e+00 1.203997362085e+00 1.208404078207e+00 1.212805522866e+00 1.217210473976e+00 1.221607094861e+00 1.225999601500e+00 1.230385351131e+00 1.234758679596e+00 1.239123853584e+00 1.243472504059e+00 1.247811034857e+00 1.252130851412e+00 1.256436002178e+00 1.260724451761e+00 1.264994416038e+00 1.269249890246e+00 1.273482246585e+00 1.277701532821e+00 1.281899381382e+00 1.286080236380e+00 1.290243337535e+00 1.294385735879e+00 1.298512201551e+00 1.302614849561e+00 1.306699184473e+00 1.310757526323e+00 1.314791722771e+00 1.318798518510e+00 1.322768403985e+00 1.326706949473e+00 1.330597748738e+00 1.334441821790e+00 1.338229799445e+00 1.341950015620e+00 1.345598602996e+00 1.349159077938e+00 1.352624944273e+00 1.355981711000e+00 1.359215743405e+00 1.362316691423e+00 1.365266900351e+00 1.368053637886e+00 1.370663929964e+00 1.373079290932e+00 1.375290205997e+00 1.377282785893e+00 1.379040518222e+00 1.380557622283e+00 1.381820401868e+00 1.382821940606e+00 1.383557975677e+00 1.384021025188e+00 1.384212926665e+00 1.384133656925e+00 1.383788188231e+00 1.383183639963e+00 1.382330126348e+00 1.381245309282e+00 1.379939962417e+00 1.378442745105e+00 1.376771635677e+00 1.374955443269e+00 1.373025285803e+00 1.371008953056e+00 1.368944229987e+00 1.366862555487e+00 1.364802538376e+00 1.362799033454e+00 1.360886687236e+00 1.359102404923e+00 1.357475473470e+00 1.356038277910e+00 1.354814448516e+00 1.353829152432e+00 1.353097877625e+00 1.352631586617e+00 1.352440665302e+00 1.352520162706e+00 1.352869667937e+00 1.353474627154e+00 1.354316082342e+00 1.355372314556e+00 1.356612344437e+00 1.358006022368e+00 1.359510155540e+00 1.361089840562e+00 1.362700338843e+00 1.364295940768e+00 1.365836509004e+00 1.367274763333e+00 1.368573680841e+00 1.369693740263e+00 1.370599871265e+00 1.371264325467e+00 1.371660422313e+00 1.371773521709e+00 1.371587264728e+00 1.371098240752e+00 1.370307017988e+00 1.369215407067e+00 1.367845365773e+00 1.366203782982e+00 1.364319923211e+00 1.362216562649e+00 1.359920207579e+00 1.357464955048e+00 1.354875219365e+00 1.352185004473e+00 1.349418342511e+00 1.346599299427e+00 1.343747996483e+00 1.340875586667e+00 1.337998497282e+00 1.335111094833e+00 1.332213423015e+00 1.329297077150e+00 1.326340648663e+00 1.323329471935e+00 1.320230811741e+00 1.317021867204e+00 1.313665525505e+00 1.310126622027e+00 1.306379923188e+00 1.302380352654e+00 1.298106990519e+00 1.293525711251e+00 1.288613641382e+00 1.283353299957e+00 1.277723711487e+00 1.271721597824e+00 1.265330829275e+00 1.258559916747e+00 1.251405188778e+00 1.243869516213e+00 1.235970304574e+00 1.227699882477e+00 1.219087466317e+00 1.210129547005e+00 1.200838674023e+00 1.191236021595e+00 1.181313007729e+00 1.171100698314e+00 1.160594411656e+00 1.149818373425e+00 1.138792627517e+00 1.127527978628e+00 1.116074467481e+00 1.104452418752e+00 1.092728161363e+00 1.080952949034e+00 1.069199919591e+00 1.057571903942e+00 1.046140823559e+00 1.035047442977e+00 1.024393363156e+00 1.014310106898e+00 1.004941016479e+00 9.963940629928e-01 9.888222140498e-01 9.823183297723e-01 9.769952550700e-01 9.729364851304e-01 9.701879485151e-01 9.688040894444e-01 9.687700527727e-01 9.700869236465e-01 9.726998867639e-01 9.765413903781e-01 9.815400454715e-01 9.875719091043e-01 9.945475886356e-01 1.002325979421e+00 1.010790948644e+00 1.019813345261e+00 1.029248401464e+00 1.038987569819e+00 1.048876841712e+00 1.058806120934e+00 1.068641424667e+00 1.078255525806e+00 1.087540768786e+00 1.096363161368e+00 1.104632617049e+00 1.112230687335e+00 1.119074707040e+00 1.125084979767e+00 1.130179613047e+00 1.134323528326e+00 1.137453022697e+00 1.139553492714e+00 1.140599471815e+00 1.140577024563e+00 1.139493896934e+00 1.137332016852e+00 1.134107627617e+00 1.129808159764e+00 1.124440894374e+00 1.118004304423e+00 1.110499627390e+00 1.101951676588e+00 1.092371312199e+00 1.081823517016e+00 1.070372854598e+00 1.058124393241e+00 1.045219475011e+00 1.031814181746e+00 1.018114427991e+00 1.004315082398e+00 9.906528375485e-01 9.773369361760e-01 9.645784756520e-01 9.525805543638e-01 9.430558473546e-01 9.329858367151e-01 9.231916250299e-01 9.147055243602e-01 9.083969829832e-01 9.046172775667e-01 9.030645997468e-01 9.029634215881e-01 9.033849458960e-01 9.036352392562e-01 9.035429347280e-01 9.035133286656e-01 9.042879208180e-01 9.066076352671e-01 9.108228531967e-01 9.166520680952e-01 9.232305103897e-01 9.294440532919e-01 9.343377666986e-01 9.375259622184e-01 9.394715253254e-01 9.414265875537e-01 9.450904631862e-01 9.520855731016e-01 9.632008880839e-01 9.771729729688e-01 9.454575223513e-01 9.344727406903e-01 9.001407714564e-01 8.528394142810e-01 8.110617416592e-01 7.942632126709e-01 8.104400076821e-01 8.498909582693e-01 8.925474652175e-01 9.198077898063e-01 9.217109748397e-01 8.990818498762e-01 8.628822337484e-01 8.306609566585e-01 8.187130953052e-01 8.322279797828e-01 8.616321489814e-01 8.895628612343e-01 9.008437434380e-01 8.887065107204e-01 8.568300773209e-01 8.183464497775e-01 7.913084231875e-01 7.894279285192e-01 8.128118745674e-01 8.477415908323e-01 8.758536881595e-01 8.831814865551e-01 8.646244717812e-01 8.251168644527e-01 7.786299753599e-01 7.443267366294e-01 7.378361089139e-01 7.611634709464e-01 8.013010959642e-01 8.392883640680e-01 8.595375382222e-01 8.540372630887e-01 8.233389335105e-01 7.761394231921e-01 7.279726817185e-01 6.971582482392e-01 6.965236356082e-01 7.251260159693e-01 7.690508875109e-01 8.104812132337e-01 8.352766843797e-01 8.362189651679e-01 8.136520864703e-01 7.752965893098e-01 7.349836659242e-01 7.088027823780e-01 7.077957605168e-01 7.309377302661e-01 7.660984039823e-01 7.978606334513e-01 8.148146345997e-01 8.129632509736e-01 7.962969155023e-01 7.754003692161e-01 7.633832981152e-01 7.693985070960e-01 7.929759893307e-01 8.244803008166e-01 8.510153142245e-01 8.626306360944e-01 8.558924033110e-01 8.348821314759e-01 8.102865884233e-01 7.958327798319e-01 8.021479294315e-01 8.307032784021e-01 8.732085881418e-01 9.167906488881e-01 9.498384561147e-01 9.654171479877e-01 9.621916898184e-01 9.442195622488e-01 9.197730039334e-01 8.992824118854e-01 8.921198344789e-01 9.029055195777e-01 9.295630441863e-01 9.644504374550e-01 9.978632149099e-01 1.021404038064e+00 1.030269599600e+00 1.024346595018e+00 1.008211874150e+00 9.899840624788e-01 9.784768801168e-01 9.794250702088e-01 9.924653313725e-01 1.011346887747e+00 1.027270392941e+00 1.033044766821e+00 1.026149078588e+00 1.009645324802e+00 9.910752844683e-01 9.791042544347e-01 9.790765581116e-01 9.898680795792e-01 1.004504252260e+00 1.014128679971e+00 1.012364062180e+00 9.981489019712e-01 9.761405033962e-01 9.548760812951e-01 9.428354747795e-01 9.439686833629e-01 9.555683998833e-01 9.700788772176e-01 9.794706472156e-01 9.789747336772e-01 9.688297556524e-01 9.537253545291e-01 9.404818571875e-01 9.348043413073e-01 9.385186184490e-01 9.491371742913e-01 9.616815533991e-01 9.714526649340e-01 9.758662768393e-01 9.748935841731e-01 9.703148270668e-01 9.644864419971e-01 9.594076069804e-01 9.562711198470e-01 9.556776663952e-01 9.578346425234e-01 9.625287951957e-01 9.688130547157e-01 9.747681441580e-01 9.779414820916e-01 9.762351734394e-01 9.691226365791e-01 9.582732356473e-01 9.472523945771e-01 9.400022686170e-01 9.386804937931e-01 9.422551898807e-01 9.467916808219e-01 9.476063063943e-01 9.417889644307e-01 9.299565991829e-01 9.162682358816e-01 9.064671014136e-01 9.046622142293e-01 9.104747487417e-01 9.189049616550e-01 9.228941460427e-01 9.170832373440e-01 9.006162855110e-01 8.780299595083e-01 8.577989399863e-01 8.483791424457e-01 8.534031030206e-01 8.691029338407e-01 8.864696631424e-01 8.960667779578e-01 8.923047867910e-01 8.755488593589e-01 8.519263533441e-01 8.310854266793e-01 8.219191429307e-01 8.280816803481e-01 8.461769738502e-01 8.682159415909e-01 8.860043745123e-01 8.944200209714e-01 8.937030641478e-01
 9.630373174902e-01 9.623183036519e-01 9.616125954282e-01 9.607727562981e-01 9.597272083816e-01 9.585186780510e-01 9.572898951772e-01 9.562050721567e-01 9.553366469337e-01 9.546136430540e-01 9.538726383664e-01 9.529715172274e-01 9.518692475823e-01 9.506371580323e-01 9.494171314921e-01 9.483451182415e-01 9.474765678637e-01 9.467383854905e-01 9.459687879494e-01 9.450242195481e-01 9.438642587330e-01 9.425813302635e-01 9.413379649752e-01 9.402734141930e-01 9.394180894094e-01 9.386687106506e-01 9.378518089411e-01 9.368362022283e-01 9.356148490170e-01 9.343021793782e-01 9.330579320240e-01 9.319985376083e-01 9.311353444058e-01 9.303623147635e-01 9.295107667396e-01 9.284489789863e-01 9.271706452301e-01 9.258057378959e-01 9.245423901611e-01 9.235026971829e-01 9.226657245307e-01 9.218802728424e-01 9.209606594888e-01 9.198093658205e-01 9.184752557349e-01 9.171164995503e-01 9.158946044202e-01 9.148796492618e-01 9.140185659564e-01 9.131761151501e-01 9.122058686117e-01 9.110328833315e-01 9.096937854371e-01 9.083245105052e-01 9.070825570840e-01 9.060545271330e-01 9.051978450291e-01 9.043563074307e-01 9.033550105193e-01 9.021125522849e-01 9.007012506553e-01 8.993030429559e-01 8.980913120481e-01 8.971150581043e-01 8.962710556884e-01 8.953743525958e-01 8.942779183074e-01 8.929610480322e-01 8.915357016111e-01 8.901718154177e-01 8.889943678248e-01 8.880112224818e-01 8.871170523063e-01 8.861545269494e-01 8.850072169790e-01 8.836628649323e-01 8.822241663004e-01 8.808456786168e-01 8.796475670801e-01 8.786404189551e-01 8.777200658323e-01 8.767277200836e-01 8.755425582586e-01 8.741572908705e-01 8.726837315692e-01 8.712848500692e-01 8.700815755334e-01 8.690760912513e-01 8.681535689258e-01 8.671429539174e-01 8.659207379057e-01 8.644875029150e-01 8.629701029579e-01 8.615522598126e-01 8.603614028758e-01 8.593880053188e-01 8.584850951778e-01 8.574503868153e-01 8.561567842701e-01 8.546348136747e-01 8.530628043594e-01 8.516558557817e-01 8.505288666622e-01 8.496157835377e-01 8.487069644773e-01 8.475804773769e-01 8.461513053174e-01 8.445289347712e-01 8.429495440947e-01 8.416198992820e-01 8.405822870906e-01 8.396819350889e-01 8.386711780677e-01 8.373767179427e-01 8.358099152508e-01 8.341608979073e-01 8.326641614529e-01 8.314465021497e-01 8.304447250981e-01 8.294566911364e-01 8.282800541585e-01 8.268423762048e-01 8.252408910571e-01 8.236693429333e-01 8.222879599115e-01 8.211236697975e-01 8.200631043615e-01 8.189363113902e-01 8.176289622835e-01 8.161479661109e-01 8.146039291794e-01 8.131325511196e-01 8.118113457840e-01 8.106133492388e-01 8.094447161143e-01 8.082019123721e-01 8.068406389150e-01 8.053906258718e-01 8.039263830194e-01 8.025222755578e-01 8.012028434414e-01 7.999412534519e-01 7.986782500967e-01 7.973645100228e-01 7.959837974198e-01 7.945633272216e-01 7.931481171958e-01 7.917762226943e-01 7.904525319405e-01 7.891500148470e-01 7.878293195730e-01 7.864601465717e-01 7.850464617955e-01 7.836153494386e-01 7.822045929604e-01 7.808367180391e-01 7.795043128107e-01 7.781753109433e-01 7.768125950835e-01 7.753969176314e-01 7.739397544232e-01 7.724733082859e-01 7.710340840923e-01 7.696382831041e-01 7.682741344229e-01 7.669113180485e-01 7.655158713398e-01 7.640677543635e-01 7.625744288417e-01 7.610646503816e-01 7.595754328994e-01 7.581310018955e-01 7.567297576877e-01 7.553406633606e-01 7.539208166592e-01 7.524407608209e-01 7.509041577485e-01 7.493497779407e-01 7.478280594435e-01 7.463682375834e-01 7.449610420514e-01 7.435589772341e-01 7.421119367448e-01 7.405949834681e-01 7.390304410603e-01 7.374708931104e-01 7.359682758070e-01 7.345359760542e-01 7.331420858858e-01 7.317265461128e-01 7.302461789837e-01 7.287027766881e-01 7.271450971672e-01 7.256339759437e-01 7.241999180620e-01 7.228188146445e-01 7.214327782919e-01 7.199904756837e-01 7.184863839920e-01 7.169594137285e-01 7.154692580187e-01 7.140468242067e-01 7.126773746620e-01 7.113091517966e-01 7.098948007866e-01 7.084217622592e-01 7.069240334599e-01 7.054535681894e-01 7.040429319401e-01 7.026800442365e-01 7.013185772821e-01 6.999106934663e-01 6.984444833400e-01 6.969550446739e-01 6.954926462136e-01 6.940879849341e-01 6.927212984569e-01 6.913401071052e-01 6.898998900676e-01 6.883999382028e-01 6.868854842136e-01 6.854064554769e-01 6.839777444195e-01 6.825641124559e-01 6.811103473454e-01 6.795904313080e-01 6.780263180536e-01 6.764733240428e-01 6.749683585178e-01 6.734988643446e-01 6.720165296909e-01 6.704827337707e-01 6.689035733475e-01 6.673235407004e-01 6.657895126591e-01 6.643043878907e-01 6.628303633139e-01 6.613248989723e-01 6.597821082345e-01 6.582365088439e-01 6.567310556693e-01 6.552752654726e-01 6.538400742505e-01 6.523821171095e-01 6.508896637514e-01 6.493855693807e-01 6.479077882841e-01 6.464673514300e-01 6.450393806999e-01 6.435887396700e-01 6.420988085601e-01 6.405923021597e-01 6.390996124637e-01 6.376317755519e-01 6.361679459659e-01 6.346784638987e-01 6.331561154121e-01 6.316242867059e-01 6.301141987828e-01 6.286307868258e-01 6.271529742173e-01 6.256541312029e-01 6.241345005762e-01 6.226205237946e-01 6.211376463639e-01 6.196847576758e-01 6.182348690291e-01 6.167655917058e-01 6.152814173622e-01 6.138057357307e-01 6.123553855913e-01 6.109177758632e-01 6.094686965251e-01 6.079959389746e-01 6.065117431139e-01 6.050375230867e-01 6.035806470247e-01 6.021241340380e-01 6.006496965288e-01 5.991595440924e-01 5.976756697951e-01 5.962125717207e-01 5.947656768448e-01 5.933169188549e-01 5.918571849703e-01 5.903962827321e-01 5.889497131721e-01 5.875207536731e-01 5.860954453965e-01 5.846600462607e-01 5.832172748713e-01 5.817779592930e-01 5.803501739937e-01 5.789247120683e-01 5.774910194869e-01 5.760482515346e-01 5.746081899296e-01 5.731818869939e-01 5.717667953818e-01 5.703515217884e-01 5.689299625717e-01 5.675098712710e-01 5.661017745552e-01 5.647066572669e-01 5.633159283407e-01 5.619205517024e-01 5.605227888493e-01 5.591294074558e-01 5.577447108312e-01 5.563629678734e-01 5.549781820659e-01 5.535917773951e-01 5.522101631177e-01 5.508373739937e-01 5.494698984578e-01 5.481034216606e-01 5.467384176037e-01 5.453791789668e-01 5.440280914930e-01 5.426823850712e-01 5.413374097004e-01 5.399935327765e-01 5.386550514236e-01 5.373216374606e-01 5.359918139210e-01 5.346636061968e-01 5.333391647850e-01 5.320220380818e-01 5.307120005989e-01 5.294055356918e-01 5.281010568251e-01 5.268010337398e-01 5.255081365195e-01 5.242226026769e-01 5.229421623919e-01 5.216625486271e-01 5.203848146520e-01 5.191130484027e-01 5.178478270078e-01 5.165887462210e-01 5.153336327733e-01 5.140813219558e-01 5.128363836496e-01 5.115967414315e-01 5.103622545617e-01 5.091326146205e-01 5.079097594781e-01 5.066919752235e-01 5.054799468840e-01 5.042720137966e-01 5.030681286293e-01 5.018720416738e-01 5.006822840082e-01 4.994993757557e-01 4.983210648198e-01 4.971490830572e-01 4.959831250234e-01 4.948239964958e-01 4.936715398540e-01 4.925236346296e-01 4.913828214271e-01 4.902479724353e-01 4.891194860088e-01 4.879974506202e-01 4.868818093449e-01 4.857733269249e-01 4.846715196828e-01 4.835766399167e-01 4.824869780394e-01 4.814042971478e-01 4.803295251045e-01 4.792607718505e-01 4.781997729815e-01 4.771441413230e-01 4.760939650256e-01 4.750527349685e-01 4.740186960663e-01 4.729917906910e-01 4.719719154452e-01 4.709586904165e-01 4.699523404569e-01 4.689539190415e-01 4.679622696357e-01 4.669787292425e-01 4.660028283356e-01 4.650341346207e-01 4.640723079333e-01 4.631180895753e-01 4.621713373749e-01 4.612333868223e-01 4.603030157287e-01 4.593803032895e-01 4.584646708428e-01 4.575572373028e-01 4.566566489058e-01 4.557643839990e-01 4.548808793935e-01 4.540043063351e-01 4.531362040741e-01 4.522760223045e-01 4.514226139587e-01 4.505781310745e-01 4.497418530095e-01 4.489130684612e-01 4.480929718350e-01 4.472804210599e-01 4.464754017494e-01 4.456794794608e-01 4.448911813742e-01 4.441114874136e-01 4.433398738291e-01 4.425768552354e-01 4.418211755723e-01 4.410749927449e-01 4.403357899482e-01 4.396066324070e-01 4.388845870644e-01 4.381707498321e-01 4.374661924207e-01 4.367697012450e-01 4.360819569023e-01 4.354025517850e-01 4.347314269524e-01 4.340685952507e-01 4.334141708858e-01 4.327692263446e-01 4.321321443313e-01 4.315043683047e-01 4.308849108590e-01 4.302724497538e-01 4.296700161271e-01 4.290749579927e-01 4.284900178875e-01 4.279128535180e-01 4.273444389010e-01 4.267840521973e-01 4.262311154137e-01 4.256874972267e-01 4.251527292442e-01 4.246275312748e-01 4.241107360773e-01 4.236016304151e-01 4.231006968064e-01 4.226082354057e-01 4.221257518045e-01 4.216521891122e-01 4.211877185786e-01 4.207316751725e-01 4.202829199210e-01 4.198430452598e-01 4.194131373825e-01 4.189918801851e-01 4.185802046575e-01 4.181762292326e-01 4.177808543453e-01 4.173935616210e-01 4.170153604616e-01 4.166462283171e-01 4.162863432952e-01 4.159350373115e-01 4.155912423045e-01 4.152562704598e-01 4.149301065606e-01 4.146126989181e-01 4.143038784836e-01 4.140040828590e-01 4.137124115028e-01 4.134287323224e-01 4.131544015800e-01 4.128888422063e-01 4.126321611095e-01 4.123839303015e-01 4.121432691067e-01 4.119125223894e-01 4.116894464207e-01 4.114763860209e-01 4.112720879528e-01 4.110761121696e-01 4.108884331749e-01 4.107082937846e-01 4.105381668283e-01 4.103779066631e-01 4.102253440710e-01 4.100812231506e-01 4.099448522756e-01 4.098172982711e-01 4.096980205496e-01 4.095885818826e-01 4.094874382089e-01 4.093951341792e-01 4.093112169908e-01 4.092350132815e-01 4.091675886813e-01 4.091090296930e-01 4.090590951152e-01 4.090179223965e-01 4.089848984415e-01 4.089611813135e-01 4.089454784293e-01 4.089388406713e-01 4.089410034095e-01 4.089507603753e-01 4.089690081409e-01 4.089968350768e-01 4.090337572128e-01 4.090788742345e-01 4.091328747250e-01 4.091945440018e-01 4.092653533575e-01 4.093434031081e-01 4.094310386035e-01 4.095282626689e-01 4.096343199477e-01 4.097483190133e-01 4.098708832321e-01 4.100009629504e-01 4.101393128824e-01 4.102868592850e-01 4.104432891079e-01 4.106094763013e-01 4.107838707819e-01 4.109660434588e-01 4.111568733723e-01 4.113550255505e-01 4.115626495788e-01 4.117786415338e-01 4.120030819722e-01 4.122376316658e-01 4.124795593096e-01 4.127303283109e-01 4.129889933213e-01 4.132559300881e-01 4.135310039976e-01 4.138155703613e-01 4.141091232799e-01 4.144117242703e-01 4.147223531829e-01 4.150411623275e-01 4.153686446465e-01 4.157023133427e-01 4.160461580905e-01 4.163991684583e-01 4.167598998221e-01 4.171308300558e-01 4.175088228043e-01 4.178938931596e-01 4.182871168699e-01 4.186884516203e-01 4.190991337571e-01 4.195183924203e-01 4.199459620614e-01 4.203827909369e-01 4.208251793322e-01 4.212766672268e-01 4.217361907301e-01 4.222031599123e-01 4.226792584349e-01 4.231620189346e-01 4.236537580550e-01 4.241534720404e-01 4.246601100368e-01 4.251759335604e-01 4.256986744329e-01 4.262297068690e-01 4.267677722542e-01 4.273136921576e-01 4.278669494637e-01 4.284280666013e-01 4.289969808828e-01 4.295735510295e-01 4.301568698696e-01 4.307463589363e-01 4.313434650968e-01 4.319475380393e-01 4.325595183548e-01 4.331785377810e-01 4.338039941317e-01 4.344358464689e-01 4.350739451548e-01 4.357185580262e-01 4.363700261576e-01 4.370283236057e-01 4.376935746858e-01 4.383640411864e-01 4.390394065322e-01 4.397202906157e-01 4.404061012105e-01 4.410992426376e-01 4.417978191132e-01 4.425020461637e-01 4.432099571905e-01 4.439223453187e-01 4.446387680404e-01 4.453601158405e-01 4.460871836207e-01 4.468181736939e-01 4.475549155362e-01 4.482938322282e-01 4.490360650548e-01 4.497818457353e-01 4.505315102363e-01 4.512843181662e-01 4.520410097396e-01 4.528003913854e-01 4.535614996310e-01 4.543245416475e-01 4.550900871606e-01 4.558564127273e-01 4.566254869465e-01 4.573971488859e-01 4.581703617114e-01 4.589438281118e-01 4.597166357101e-01 4.604897917526e-01 4.612631673073e-01 4.620391003768e-01 4.628146389653e-01 4.635910232587e-01 4.643643485681e-01 4.651360865189e-01 4.659059119673e-01 4.666759346633e-01 4.674454802319e-01 4.682137332595e-01 4.689784419167e-01 4.697401970223e-01 4.704985209219e-01 4.712528155158e-01 4.720051461714e-01 4.727539472993e-01 4.734985501913e-01 4.742385888439e-01 4.749729616383e-01 4.757017391546e-01 4.764250933171e-01 4.771430454942e-01 4.778549822572e-01 4.785606980404e-01 4.792589756240e-01 4.799502111349e-01 4.806340947786e-01 4.813098824309e-01 4.819784564081e-01 4.826370975640e-01 4.832876791397e-01 4.839293156364e-01 4.845602795148e-01 4.851836574705e-01 4.857951164706e-01 4.863959457315e-01 4.869866659623e-01 4.875660100774e-01 4.881338702769e-01 4.886891153168e-01 4.892325114147e-01 4.897627434992e-01 4.902797913065e-01 4.907840877002e-01 4.912741696532e-01 4.917504335021e-01 4.922106829577e-01 4.926567131876e-01 4.930884261044e-01 4.935047392326e-01 4.939062240787e-01 4.942896515854e-01 4.946572833780e-01 4.950074270863e-01 4.953418180670e-01 4.956596900500e-01 4.959591205299e-01 4.962401493449e-01 4.965017664700e-01 4.967446524894e-01 4.969697714812e-01 4.971751776290e-01 4.973607798475e-01 4.975268995949e-01 4.976708619570e-01 4.977952078717e-01 4.978992840108e-01 4.979821476595e-01 4.980435575521e-01 4.980840122230e-01 4.981017252321e-01 4.980977701403e-01 4.980710854091e-01 4.980226423679e-01 4.979518140928e-01 4.978582241704e-01 4.977411667804e-01 4.976012327615e-01 4.974372963614e-01 4.972508913439e-01 4.970410486107e-01 4.968075193869e-01 4.965496009062e-01 4.962693178718e-01 4.959639667746e-01 4.956360186531e-01 4.952841448523e-01 4.949080028043e-01 4.945081581278e-01 4.940836995534e-01 4.936365090563e-01 4.931660554961e-01 4.926713510930e-01 4.921539114195e-01 4.916125837790e-01 4.910485111868e-01 4.904624156936e-01 4.898519895369e-01 4.892209962788e-01 4.885665560696e-01 4.878921271176e-01 4.871950505679e-01 4.864769543133e-01 4.857397981121e-01 4.849806008941e-01 4.842031318158e-01 4.834055727520e-01 4.825899197985e-01 4.817565907686e-01 4.809043149910e-01 4.800378559857e-01 4.791537294033e-01 4.782546956337e-01 4.773410857712e-01 4.764138534802e-01 4.754751207875e-01 4.745218855213e-01 4.735596507205e-01 4.725868038182e-01 4.716051923111e-01 4.706161785644e-01 4.696187193369e-01 4.686181462292e-01 4.676106948862e-01 4.666019706979e-01 4.655912746515e-01 4.645787485577e-01 4.635706082724e-01 4.625611595441e-01 4.615588342613e-01 4.605609932319e-01 4.595698634031e-01 4.585895894658e-01 4.576165589822e-01 4.566604336278e-01 4.557156946487e-01 4.547881857504e-01 4.538788760668e-01 4.529874095045e-01 4.521212755480e-01 4.512757864720e-01 4.504604668380e-01 4.496713151733e-01 4.489123054946e-01 4.481877955146e-01 4.474958033711e-01 4.468443004034e-01 4.462295249888e-01 4.456593037905e-01 4.451324495818e-01 4.446501346521e-01 4.442196625692e-01 4.438384140209e-01 4.435133501524e-01 4.432428733321e-01 4.430310204177e-01 4.428820425431e-01 4.427932057007e-01 4.427738233528e-01 4.428196558281e-01 4.429383486199e-01 4.431290180337e-01 4.433932983562e-01 4.437376386473e-01 4.441567117997e-01 4.446622106202e-01 4.452473109462e-01 4.459178979518e-01 4.466769692128e-01 4.475223111095e-01 4.484618880008e-01 4.494894777309e-01 4.506131871041e-01 4.518306185449e-01 4.531433100874e-01 4.545563704799e-01 4.560635166869e-01 4.576744306892e-01 4.593816428467e-01 4.611912973037e-01 4.631019312875e-01 4.651120726638e-01 4.672278589051e-01 4.694401924129e-01 4.717590076161e-01 4.741773435398e-01 4.766964162013e-01 4.793198127383e-01 4.820389651864e-01 4.848634715003e-01 4.877823274421e-01 4.908033921700e-01 4.939203664675e-01 4.971312937893e-01 5.004413400995e-01 5.038395054883e-01 5.073347191734e-01 5.109172266109e-01 5.145883433399e-01 5.183488841317e-01 5.221896722633e-01 5.261202223548e-01 5.301244866839e-01 5.342130475749e-01 5.383774655639e-01 5.426138609971e-01 5.469264090511e-01 5.513017381912e-01 5.557523853049e-01 5.602616772744e-01 5.648364427279e-01 5.694702691945e-01 5.741572483194e-01 5.789041810460e-01 5.836955102816e-01 5.885409690320e-01 5.934286001108e-01 5.983589238077e-01 6.033333227559e-01 6.083373018581e-01 6.133826529173e-01 6.184531085999e-01 6.235554996922e-01 6.286824438014e-01 6.338276966354e-01 6.389991170132e-01 6.441772345504e-01 6.493763103491e-01 6.545796817976e-01 6.597910820911e-01 6.650083251789e-01 6.702203335159e-01 6.754383885884e-01 6.806419002373e-01 6.858431694416e-01 6.910305360550e-01 6.962003608920e-01 7.013588808863e-01 7.064885176417e-01 7.116023765187e-01 7.166837053969e-01 7.217364630702e-01 7.267588179780e-01 7.317395344597e-01 7.366878657265e-01 7.415873991234e-01 7.464475574275e-01 7.512565817059e-01 7.560136271744e-01 7.607221806434e-01 7.653677975966e-01 7.699598835533e-01 7.744839924289e-01 7.789470220008e-01 7.833423169484e-01 7.876630008191e-01 7.919160168055e-01 7.960864281135e-01 8.001830196108e-01 8.041957164809e-01 8.081232869594e-01 8.119668645210e-01 8.157161044300e-01 8.193784134290e-01 8.229420617126e-01 8.264124235498e-01 8.297818785684e-01 8.330472385851e-01 8.362124372134e-01 8.392664641317e-01 8.422166420630e-01 8.450520555004e-01 8.477760300379e-01 8.503847829879e-01 8.528738372087e-01 8.552468845789e-01 8.574936403606e-01 8.596202460825e-01 8.616192229226e-01 8.634921034111e-01 8.652351527815e-01 8.668454739445e-01 8.683267722557e-01 8.696699135608e-01 8.708815708555e-01 8.719527635968e-01 8.728862715253e-01 8.736795857040e-01 8.743305148898e-01 8.748411986248e-01 8.752049203637e-01 8.754260173556e-01 8.754989700457e-01 8.754273888847e-01 8.752061173614e-01 8.748361233784e-01 8.743188202125e-01 8.736481098104e-01 8.728309218192e-01 8.718600335914e-01 8.707399595356e-01 8.694676062288e-01 8.680436811558e-01 8.664701464668e-01 8.647423166728e-01 8.628671359261e-01 8.608373444713e-01 8.586600236129e-01 8.563300923298e-01 8.538522467074e-01 8.512269603814e-01 8.484514638806e-01 8.455335861799e-01 8.424659361813e-01 8.392579362096e-01 8.359058776959e-01 8.324126759497e-01 8.287841802938e-01 8.250142190928e-01 8.211143102466e-01 8.170776634347e-01 8.129134896740e-01 8.086229765537e-01 8.042059507417e-01 7.996716205603e-01 7.950145218382e-01 7.902472004999e-01 7.853671889509e-01 7.803815439856e-01 7.752955810249e-01 7.701079138003e-01 7.648325228887e-01 7.594656743853e-01 7.540184845579e-01 7.484945923637e-01 7.428976826150e-01 7.372398481903e-01 7.315199747314e-01 7.257510834641e-01 7.199381834447e-01 7.140864552484e-01 7.082097156296e-01 7.023091660922e-01 6.963995265170e-01 6.904861446859e-01 6.845791503845e-01 6.786910297540e-01 6.728271431170e-01 6.670044723280e-01 6.612276496177e-01 6.555109363864e-01 6.498682749044e-01 6.443073265863e-01 6.388466380663e-01 6.334919945987e-01 6.282609235545e-01 6.231686796162e-01 6.182232882045e-01 6.134453907783e-01 6.088439441528e-01 6.044369391174e-01 6.002375664673e-01 5.962600237848e-01 5.925213711049e-01 5.890307672192e-01 5.858076164526e-01 5.828635370392e-01 5.802102383509e-01 5.778653452636e-01 5.758349652022e-01 5.741370867110e-01 5.727776359528e-01 5.717690691855e-01 5.711205798119e-01 5.708391079265e-01 5.709324327579e-01 5.714048717476e-01 5.722630821235e-01 5.735071543533e-01 5.751428688660e-01 5.771654163751e-01 5.795798445115e-01 5.823781706167e-01 5.855586043673e-01 5.891197263330e-01 5.930491792370e-01 5.973474645129e-01 6.019977036484e-01 6.069982892325e-01 6.123340816029e-01 6.179946964666e-01 6.239728330869e-01 6.302483616727e-01 6.368155847300e-01 6.436562490181e-01 6.507577976319e-01 6.581089022831e-01 6.656880545271e-01 6.734894528864e-01 6.814902543293e-01 6.896815008557e-01 6.980452535002e-01 7.065671210855e-01 7.152348041803e-01 7.240289490075e-01 7.329417782749e-01 7.419531172898e-01 7.510525177629e-01 7.602263737513e-01 7.694580601043e-01 7.787411836122e-01 7.880541100945e-01 7.973923835231e-01 8.067392882240e-01 8.160842961866e-01 8.254196363319e-01 8.347270622269e-01 8.440037485492e-01 8.532347751551e-01 8.624117150392e-01 8.715271420545e-01 8.805677268156e-01 8.895326864794e-01 8.984070054658e-01 9.071865406797e-01 9.158649928293e-01 9.244332622292e-01 9.328890219176e-01 9.412227481396e-01 9.494341895785e-01 9.575142862143e-01 9.654630180806e-01 9.732738994561e-01 9.809454269471e-01 9.884754429266e-01 9.958607166864e-01 1.003103823448e+00 1.010198400632e+00 1.017147942338e+00 1.023951319382e+00 1.030608104976e+00 1.037123540557e+00 1.043492595102e+00 1.049724498085e+00 1.055816111170e+00 1.061772984550e+00 1.067599872495e+00 1.073295852600e+00 1.078870301335e+00 1.084323219824e+00 1.089661295768e+00 1.094889827626e+00 1.100012553710e+00 1.105037153569e+00 1.109965684781e+00 1.114808257161e+00 1.119564742271e+00 1.124245101290e+00 1.128855167213e+00 1.133397085827e+00 1.137880250593e+00 1.142307770047e+00 1.146684385928e+00 1.151018040951e+00 1.155310516742e+00 1.159566813861e+00 1.163793467637e+00 1.167989351081e+00 1.172164041361e+00 1.176316779795e+00 1.180447737411e+00 1.184568035427e+00 1.188668513599e+00 1.192760814030e+00 1.196838720330e+00 1.200902361218e+00 1.204961967005e+00 1.209002567001e+00 1.213039340545e+00 1.217060170242e+00 1.221066728599e+00 1.225064936106e+00 1.229041205419e+00 1.233008024490e+00 1.236951872548e+00 1.240877758851e+00 1.244785925708e+00 1.248668043756e+00 1.252531426327e+00 1.256367219697e+00 1.260181747195e+00 1.263968685095e+00 1.267730139989e+00 1.271467159092e+00 1.275177556492e+00 1.278865774291e+00 1.282525797445e+00 1.286166252547e+00 1.289781227970e+00 1.293377319492e+00 1.296953796732e+00 1.300510179059e+00 1.304053647106e+00 1.307577843293e+00 1.311090031244e+00 1.314586236959e+00 1.318070387034e+00 1.321541412342e+00 1.324994708694e+00 1.328436810657e+00 1.331855874754e+00 1.335256537738e+00 1.338631209786e+00 1.341974141147e+00 1.345282250877e+00 1.348543101155e+00 1.351754664328e+00 1.354902709084e+00 1.357978365242e+00 1.360971880520e+00 1.363868437614e+00 1.366657664069e+00 1.369325077991e+00 1.371855526204e+00 1.374236761214e+00 1.376455983718e+00 1.378496145808e+00 1.380347431079e+00 1.381995944080e+00 1.383430430909e+00 1.384643000840e+00 1.385623160120e+00 1.386366573669e+00 1.386869374763e+00 1.387128804510e+00 1.387147796875e+00 1.386930367558e+00 1.386484623657e+00 1.385818123725e+00 1.384950019378e+00 1.383893453112e+00 1.382669349004e+00 1.381302382796e+00 1.379816298767e+00 1.378241500658e+00 1.376606434445e+00 1.374944722295e+00 1.373288556763e+00 1.371670777235e+00 1.370127279984e+00 1.368686854757e+00 1.367384054448e+00 1.366244805157e+00 1.365295803152e+00 1.364558526229e+00 1.364048240881e+00 1.363781447426e+00 1.363759056509e+00 1.363987699996e+00 1.364459575380e+00 1.365161140795e+00 1.366078957571e+00 1.367186399865e+00 1.368457968815e+00 1.369855053823e+00 1.371345554567e+00 1.372885559940e+00 1.374430134603e+00 1.375937709275e+00 1.377358036339e+00 1.378649173074e+00 1.379767252781e+00 1.380669463311e+00 1.381321519062e+00 1.381686496468e+00 1.381741015599e+00 1.381459568340e+00 1.380828069809e+00 1.379837885341e+00 1.378481957612e+00 1.376772502083e+00 1.374711680383e+00 1.372321187623e+00 1.369620785121e+00 1.366633778204e+00 1.363396185793e+00 1.359932369483e+00 1.356281798743e+00 1.352476332920e+00 1.348547335034e+00 1.344527840531e+00 1.340440299453e+00 1.336315589589e+00 1.332164182031e+00 1.328000737220e+00 1.323834754344e+00 1.319658677268e+00 1.315476634554e+00 1.311266479531e+00 1.307017677889e+00 1.302708728819e+00 1.298307570038e+00 1.293800538564e+00 1.289144539850e+00 1.284320215411e+00 1.279298381138e+00 1.274049356444e+00 1.268558387827e+00 1.262795449589e+00 1.256755510501e+00 1.250418076346e+00 1.243781165765e+00 1.236841658292e+00 1.229591067365e+00 1.222046948475e+00 1.214195711449e+00 1.206059661912e+00 1.197639737678e+00 1.188937049481e+00 1.179977533885e+00 1.170746362209e+00 1.161271508614e+00 1.151548890083e+00 1.141591466280e+00 1.131421276246e+00 1.121034571984e+00 1.110476541337e+00 1.099756560807e+00 1.088922343414e+00 1.078020432247e+00 1.067097655358e+00 1.056247336326e+00 1.045522237723e+00 1.035040582563e+00 1.024899349079e+00 1.015202923177e+00 1.006092820845e+00 9.976643120591e-01 9.900645755589e-01 9.833918867813e-01 9.777552786934e-01 9.732549639796e-01 9.699435373841e-01 9.678928060666e-01 9.671074046454e-01 9.676019099024e-01 9.693470559469e-01 9.722863733713e-01 9.763676226822e-01 9.814804249641e-01 9.875403660308e-01 9.944209515575e-01 1.002002054081e+00 1.010163847539e+00 1.018756402474e+00 1.027671804442e+00 1.036756237749e+00 1.045892407240e+00 1.054951125340e+00 1.063796885687e+00 1.072326517259e+00 1.080402848316e+00 1.087937363355e+00 1.094816039059e+00 1.100951976652e+00 1.106277091453e+00 1.110708451058e+00 1.114218727506e+00 1.116754663293e+00 1.118303961153e+00 1.118859655959e+00 1.118411500649e+00 1.116983010163e+00 1.114568344161e+00 1.111192046859e+00 1.106852441727e+00 1.101559590228e+00 1.095319673349e+00 1.088124127524e+00 1.079998012007e+00 1.070939147566e+00 1.060997441753e+00 1.050228174669e+00 1.038719039529e+00 1.026606112401e+00 1.014038904638e+00 1.001229806778e+00 9.883830928975e-01 9.757542269134e-01 9.635757979180e-01 9.520753803708e-01 9.414764740083e-01 9.331533101023e-01 9.243812617869e-01 9.159691524194e-01 9.089215288689e-01 9.040592223250e-01 9.016872606570e-01 9.014556361653e-01 9.025539240757e-01 9.040425302405e-01 9.052253840729e-01 9.059397177772e-01 9.065990872752e-01 9.079598875904e-01 9.107592931669e-01 9.153517739092e-01 9.214556930921e-01 9.281914254519e-01 9.344161494195e-01 9.391254837517e-01 9.418601267069e-01 9.429837526331e-01 9.436802811177e-01 9.456682583256e-01 9.508091546666e-01 9.607894808378e-01 9.744862523545e-01 9.216684336079e-01 9.149420063467e-01 8.813194956559e-01 8.394989787760e-01 8.094978237385e-01 8.065787066142e-01 8.319205167135e-01 8.718707257467e-01 9.073378337810e-01 9.234268077322e-01 9.144197782170e-01 8.849200863542e-01 8.484829564673e-01 8.228268360074e-01 8.208459299016e-01 8.421483253579e-01 8.733380923942e-01 8.970299645246e-01 9.006983182409e-01 8.812428936351e-01 8.459547121712e-01 8.104359556224e-01 7.923726132563e-01 8.012481871166e-01 8.314883678934e-01 8.663975272686e-01 8.883932902334e-01 8.865215206414e-01 8.595248535031e-01 8.161757603682e-01 7.732247986316e-01 7.495748877061e-01 7.560076445582e-01 7.877020603648e-01 8.280248239277e-01 8.589232222482e-01 8.682248589834e-01 8.521035046025e-01 8.152074040004e-01 7.694783250468e-01 7.313974900524e-01 7.159476202750e-01 7.285936346281e-01 7.619555504932e-01 8.010171192987e-01 8.311448256257e-01 8.427478407536e-01 8.329178084876e-01 8.054534479237e-01 7.701289425050e-01 7.404258330777e-01 7.285944351675e-01 7.392661505670e-01 7.664334895429e-01 7.974223081814e-01 8.196352102134e-01 8.255119394235e-01 8.146619864540e-01 7.939107175896e-01 7.752470729895e-01 7.707682841707e-01 7.859747873899e-01 8.160159906800e-01 8.487489733219e-01 8.713534039693e-01 8.756667244601e-01 8.608488581399e-01 8.338015346554e-01 8.076099422944e-01 7.968221243405e-01 8.102031980231e-01 8.453854299191e-01 8.907672934318e-01 9.323531570112e-01 9.594425809004e-01 9.672650351174e-01 9.572246286459e-01 9.360335594110e-01 9.136668178247e-01 9.002786296366e-01 9.025027977827e-01 9.208002346384e-01 9.498288782252e-01 9.812464651065e-01 1.007117715323e+00 1.022165117577e+00 1.024881559738e+00 1.017676473715e+00 1.006094747272e+00 9.970830471834e-01 9.961944279674e-01 1.005033940053e+00 1.020276234855e+00 1.035279743736e+00 1.043234159231e+00 1.040172658217e+00 1.026855954578e+00 1.008761935737e+00 9.941572595860e-01 9.901906735945e-01 9.988513693506e-01 1.015471117009e+00 1.031067738087e+00 1.036850745948e+00 1.028052834523e+00 1.005992368997e+00 9.778160919813e-01 9.539622432702e-01 9.434237159999e-01 9.488673581452e-01 9.651541394875e-01 9.824781939392e-01 9.916252290614e-01 9.878207985505e-01 9.722361630136e-01 9.511375373345e-01 9.331743092334e-01 9.254898805730e-01 9.302754920725e-01 9.441367215909e-01 9.604236256018e-01 9.727521604477e-01 9.773942837293e-01 9.740147937772e-01 9.650418501362e-01 9.543108860008e-01 9.456853875382e-01 9.418773121205e-01 9.439441172360e-01 9.511716005667e-01 9.613631027797e-01 9.713501353652e-01 9.776919920177e-01 9.777340012227e-01 9.705804396471e-01 9.578906365737e-01 9.437245920515e-01 9.332511625087e-01 9.303499843234e-01 9.352713423045e-01 9.441139483825e-01 9.505717104277e-01 9.491303158817e-01 9.377978767804e-01 9.194430130665e-01 9.009904894471e-01 8.902804217709e-01 8.916453046905e-01 9.027857949519e-01 9.157780946096e-01 9.212661994987e-01 9.131356271237e-01 8.914221443270e-01 8.628555711558e-01 8.386638640378e-01 8.293101922510e-01 8.382796379346e-01 8.594914915115e-01 8.810693151060e-01 8.917476614126e-01 8.856648762572e-01 8.643068909942e-01 8.358940616951e-01 8.124337512615e-01 8.042762563292e-01 8.145745258033e-01 8.377436339858e-01 8.634424812847e-01 8.821990883267e-01 8.889287825538e-01 8.845216068714e-01
 9.720035087052e-01 9.713319469379e-01 9.706749026014e-01 9.698836258276e-01 9.688861125245e-01 9.677244301914e-01 9.665419333749e-01 9.655035515805e-01 9.646831790592e-01 9.640094902156e-01 9.633179866559e-01 9.624658219114e-01 9.614121679204e-01 9.602281995746e-01 9.590553469482e-01 9.580311513112e-01 9.572119218055e-01 9.565232250500e-01 9.558051185169e-01 9.549111911864e-01 9.538008767008e-01 9.525662673430e-01 9.513710641978e-01 9.503552155701e-01 9.495503539496e-01 9.488526376202e-01 9.480876606860e-01 9.471229688991e-01 9.459513638827e-01 9.446883301983e-01 9.434934970769e-01 9.424845745157e-01 9.416727805282e-01 9.409516967373e-01 9.401528264217e-01 9.391433338570e-01 9.379161839793e-01 9.366028838835e-01 9.353891640542e-01 9.343998668077e-01 9.336149124738e-01 9.328828143230e-01 9.320174856889e-01 9.309190161412e-01 9.296361238895e-01 9.283275384029e-01 9.271555638758e-01 9.261924698261e-01 9.253853552553e-01 9.245970669493e-01 9.236807945780e-01 9.225603557887e-01 9.212737733698e-01 9.199564075515e-01 9.187667282460e-01 9.177913853721e-01 9.169876025058e-01 9.162002114048e-01 9.152540606939e-01 9.140677871036e-01 9.127109562719e-01 9.113653056718e-01 9.102038959269e-01 9.092788826286e-01 9.084895531169e-01 9.076502406528e-01 9.066122198668e-01 9.053508434936e-01 9.039778414811e-01 9.026640750266e-01 9.015382846920e-01 9.006108534149e-01 8.997744815056e-01 8.988698180511e-01 8.977778179150e-01 8.964862074659e-01 8.951001662102e-01 8.937765677387e-01 8.926352520593e-01 8.916846149219e-01 8.908196895258e-01 8.898814718750e-01 8.887512701397e-01 8.874238721692e-01 8.860090372589e-01 8.846676342839e-01 8.835183013956e-01 8.825649173622e-01 8.816959493439e-01 8.807434314514e-01 8.795832921806e-01 8.782120399158e-01 8.767521117510e-01 8.753858582853e-01 8.742438248111e-01 8.733238992529e-01 8.724801972249e-01 8.715098630468e-01 8.702791233188e-01 8.688143952406e-01 8.672922857334e-01 8.659334448841e-01 8.648584933026e-01 8.640055953477e-01 8.631604491670e-01 8.620972478682e-01 8.607251839466e-01 8.591536760832e-01 8.576235341690e-01 8.563462190671e-01 8.553675697143e-01 8.545300079388e-01 8.535814139010e-01 8.523447704729e-01 8.508309063077e-01 8.492336132207e-01 8.477905893940e-01 8.466310345459e-01 8.456901102092e-01 8.447630323397e-01 8.436444421403e-01 8.422618099713e-01 8.407142914333e-01 8.391980454378e-01 8.378743392081e-01 8.367688785180e-01 8.357682361066e-01 8.346992062927e-01 8.334483891575e-01 8.320228168259e-01 8.305348475622e-01 8.291208714990e-01 8.278570878352e-01 8.267176395518e-01 8.256066701523e-01 8.244205986907e-01 8.231160805113e-01 8.217222140201e-01 8.203152438604e-01 8.189680388936e-01 8.177064731182e-01 8.165014398969e-01 8.152957518016e-01 8.140377443081e-01 8.127140035608e-01 8.113498251247e-01 8.099927094051e-01 8.086777345072e-01 8.074113251971e-01 8.061648525352e-01 8.048992007178e-01 8.035857956602e-01 8.022278327076e-01 8.008539069184e-01 7.995008909522e-01 7.981910017748e-01 7.969156359375e-01 7.956415000712e-01 7.943328241148e-01 7.929714676524e-01 7.915698353100e-01 7.901603862418e-01 7.887789366973e-01 7.874399624595e-01 7.861319554142e-01 7.848236051017e-01 7.834809732818e-01 7.820868731503e-01 7.806474443207e-01 7.791925131045e-01 7.777585503587e-01 7.763703594150e-01 7.750240844937e-01 7.736898491565e-01 7.723226229287e-01 7.708938202382e-01 7.694091008792e-01 7.679081673178e-01 7.664410635274e-01 7.650373848832e-01 7.636852749263e-01 7.623367567447e-01 7.609401415089e-01 7.594737552441e-01 7.579600550268e-01 7.564548226444e-01 7.550073511636e-01 7.536314181962e-01 7.522910313021e-01 7.509261078650e-01 7.494954263818e-01 7.480020144423e-01 7.464967100640e-01 7.450407634806e-01 7.436615919971e-01 7.423337478795e-01 7.409976832240e-01 7.396043111773e-01 7.381487492921e-01 7.366731278678e-01 7.352357034899e-01 7.338660878326e-01 7.325478573942e-01 7.312289698360e-01 7.298617139605e-01 7.284366801418e-01 7.269875224381e-01 7.255675100756e-01 7.242075145964e-01 7.228943152402e-01 7.215806098419e-01 7.202179115189e-01 7.187977199601e-01 7.173545961205e-01 7.159402902646e-01 7.145838221995e-01 7.132643106070e-01 7.119272754534e-01 7.105296234654e-01 7.090724783171e-01 7.076023053354e-01 7.061687892190e-01 7.047850857468e-01 7.034141423829e-01 7.020011727210e-01 7.005207438102e-01 6.989975920528e-01 6.974871791450e-01 6.960251698229e-01 6.945976552488e-01 6.931549351011e-01 6.916595067413e-01 6.901186732189e-01 6.885798971565e-01 6.870874472213e-01 6.856436899964e-01 6.842083485557e-01 6.827413080784e-01 6.812358878494e-01 6.797297844892e-01 6.782639786030e-01 6.768480736689e-01 6.754507497832e-01 6.740283768893e-01 6.725717450398e-01 6.711033853681e-01 6.696628262853e-01 6.682583104156e-01 6.668653184197e-01 6.654468116628e-01 6.639886829355e-01 6.625140576527e-01 6.610549342264e-01 6.596194318965e-01 6.581863683480e-01 6.567261625211e-01 6.552322413522e-01 6.537302989959e-01 6.522503829444e-01 6.507971857168e-01 6.493477476332e-01 6.478766705643e-01 6.463837824969e-01 6.448979254725e-01 6.434439648447e-01 6.420189336206e-01 6.405944495447e-01 6.391500652291e-01 6.376902872408e-01 6.362394729782e-01 6.348137021001e-01 6.333989727271e-01 6.319712734878e-01 6.305189318969e-01 6.290550699808e-01 6.276018193869e-01 6.261645357992e-01 6.247265288957e-01 6.232693307253e-01 6.217979549779e-01 6.203323024844e-01 6.188861608890e-01 6.174570629714e-01 6.160234398601e-01 6.145791582697e-01 6.131327692342e-01 6.117011775403e-01 6.102863158129e-01 6.088727324351e-01 6.074489465553e-01 6.060160896602e-01 6.045872484795e-01 6.031690696662e-01 6.017524301841e-01 6.003259564566e-01 5.988899058521e-01 5.974567036620e-01 5.960371631678e-01 5.946273121362e-01 5.932172281085e-01 5.917992006384e-01 5.903826846910e-01 5.889779713818e-01 5.875848423076e-01 5.861951697652e-01 5.847992917494e-01 5.834006542529e-01 5.820058397980e-01 5.806188567718e-01 5.792337324803e-01 5.778443174442e-01 5.764538637054e-01 5.750663913280e-01 5.736874710342e-01 5.723130988968e-01 5.709382924314e-01 5.695650501858e-01 5.681959030172e-01 5.668349784239e-01 5.654775018975e-01 5.641199661793e-01 5.627629653390e-01 5.614101312773e-01 5.600622618747e-01 5.587161260288e-01 5.573710540317e-01 5.560288855823e-01 5.546930362486e-01 5.533638204456e-01 5.520371594422e-01 5.507112560193e-01 5.493893223979e-01 5.480729256350e-01 5.467641039620e-01 5.454579267460e-01 5.441518730686e-01 5.428476208244e-01 5.415474335152e-01 5.402533378990e-01 5.389642046319e-01 5.376781398751e-01 5.363946301086e-01 5.351163137715e-01 5.338431394477e-01 5.325739727237e-01 5.313084683452e-01 5.300485098213e-01 5.287928880098e-01 5.275422114055e-01 5.262935761574e-01 5.250492034526e-01 5.238108791926e-01 5.225783631814e-01 5.213510820909e-01 5.201283256018e-01 5.189095333231e-01 5.176968637754e-01 5.164896077428e-01 5.152874899447e-01 5.140891042532e-01 5.128974274391e-01 5.117102217744e-01 5.105276191277e-01 5.093510546288e-01 5.081801667941e-01 5.070142145581e-01 5.058553258656e-01 5.047010256720e-01 5.035514112580e-01 5.024073413826e-01 5.012707028762e-01 5.001382398856e-01 4.990130104955e-01 4.978914991594e-01 4.967748997360e-01 4.956661777689e-01 4.945628561351e-01 4.934664497251e-01 4.923756066730e-01 4.912905282511e-01 4.902107352313e-01 4.891374152240e-01 4.880715008695e-01 4.870107895078e-01 4.859577022648e-01 4.849099173556e-01 4.838688062602e-01 4.828334427432e-01 4.818046603185e-01 4.807837786254e-01 4.797692347076e-01 4.787612454298e-01 4.777594841122e-01 4.767643643619e-01 4.757750714872e-01 4.747937259361e-01 4.738191509694e-01 4.728511065903e-01 4.718899792676e-01 4.709358797718e-01 4.699878252207e-01 4.690468319944e-01 4.681132110574e-01 4.671864957674e-01 4.662672081272e-01 4.653542111614e-01 4.644482088081e-01 4.635497082250e-01 4.626582641562e-01 4.617740312110e-01 4.608967535181e-01 4.600271958900e-01 4.591642749006e-01 4.583094451315e-01 4.574612643158e-01 4.566208698234e-01 4.557876144859e-01 4.549610757817e-01 4.541435717771e-01 4.533322211308e-01 4.525289022492e-01 4.517333942299e-01 4.509447736448e-01 4.501638098782e-01 4.493900471504e-01 4.486248660620e-01 4.478666088223e-01 4.471176829290e-01 4.463748567251e-01 4.456388748894e-01 4.449114889157e-01 4.441911477760e-01 4.434793321105e-01 4.427753716732e-01 4.420788619584e-01 4.413897068308e-01 4.407069488818e-01 4.400325796551e-01 4.393668425685e-01 4.387090583192e-01 4.380596888644e-01 4.374171646047e-01 4.367814159839e-01 4.361542048755e-01 4.355359443613e-01 4.349257932527e-01 4.343239951913e-01 4.337302064498e-01 4.331431167402e-01 4.325638549693e-01 4.319939116376e-01 4.314326394715e-01 4.308795233937e-01 4.303340571917e-01 4.297963159752e-01 4.292664388968e-01 4.287440833153e-01 4.282317485640e-01 4.277266539921e-01 4.272305345865e-01 4.267414471469e-01 4.262602411210e-01 4.257873268171e-01 4.253226063680e-01 4.248669077614e-01 4.244188195316e-01 4.239786918929e-01 4.235469676307e-01 4.231235068855e-01 4.227083535812e-01 4.223020629720e-01 4.219037548245e-01 4.215136363412e-01 4.211314034806e-01 4.207578618641e-01 4.203943123067e-01 4.200384331762e-01 4.196906789354e-01 4.193513616759e-01 4.190199795349e-01 4.186973971371e-01 4.183847317306e-01 4.180804058387e-01 4.177837863375e-01 4.174953528894e-01 4.172150306790e-01 4.169439166288e-01 4.166816810290e-01 4.164272792899e-01 4.161833912300e-01 4.159469413054e-01 4.157185457335e-01 4.154994654115e-01 4.152884397702e-01 4.150867509482e-01 4.148937030420e-01 4.147094185285e-01 4.145339902627e-01 4.143675938786e-01 4.142098970177e-01 4.140612167366e-01 4.139211380091e-01 4.137894943415e-01 4.136679238739e-01 4.135551863609e-01 4.134515794275e-01 4.133575919678e-01 4.132711383492e-01 4.131944199590e-01 4.131256840949e-01 4.130665799528e-01 4.130182205406e-01 4.129787163240e-01 4.129482930403e-01 4.129269371166e-01 4.129133447469e-01 4.129089586685e-01 4.129144736076e-01 4.129292975765e-01 4.129550423454e-01 4.129891878245e-01 4.130324427569e-01 4.130853158219e-01 4.131459609324e-01 4.132170977290e-01 4.132969633978e-01 4.133873056487e-01 4.134878302947e-01 4.135971749459e-01 4.137158085297e-01 4.138440575151e-01 4.139814682315e-01 4.141284070240e-01 4.142851108547e-01 4.144523787095e-01 4.146296028314e-01 4.148165288705e-01 4.150127760068e-01 4.152187523656e-01 4.154326062941e-01 4.156570586652e-01 4.158931908827e-01 4.161375130754e-01 4.163930727235e-01 4.166582794901e-01 4.169312441300e-01 4.172148171379e-01 4.175062173125e-01 4.178103996710e-01 4.181238316280e-01 4.184469057092e-01 4.187807570632e-01 4.191227697974e-01 4.194747829475e-01 4.198371868768e-01 4.202085900170e-01 4.205904568355e-01 4.209810633621e-01 4.213825711736e-01 4.217938150525e-01 4.222138191414e-01 4.226449472886e-01 4.230851652954e-01 4.235350247567e-01 4.239943614040e-01 4.244633479372e-01 4.249420385482e-01 4.254304861931e-01 4.259287375560e-01 4.264363735006e-01 4.269539249106e-01 4.274789941341e-01 4.280144817291e-01 4.285582342193e-01 4.291127639593e-01 4.296769080607e-01 4.302490954214e-01 4.308307642491e-01 4.314198798098e-01 4.320188728408e-01 4.326269564461e-01 4.332439007440e-01 4.338706672254e-01 4.345047655365e-01 4.351462289008e-01 4.357957726566e-01 4.364532777510e-01 4.371201023770e-01 4.377948071650e-01 4.384778922897e-01 4.391682746968e-01 4.398641627087e-01 4.405677431582e-01 4.412796195618e-01 4.419977915425e-01 4.427249116870e-01 4.434587260328e-01 4.441983611322e-01 4.449441156676e-01 4.456955470824e-01 4.464538130086e-01 4.472186420945e-01 4.479899231275e-01 4.487665359889e-01 4.495479791938e-01 4.503341344693e-01 4.511247368405e-01 4.519206294743e-01 4.527216764796e-01 4.535277930083e-01 4.543384878468e-01 4.551517427555e-01 4.559684824579e-01 4.567878265639e-01 4.576109827876e-01 4.584388188134e-01 4.592700443734e-01 4.601044089752e-01 4.609395144851e-01 4.617749891000e-01 4.626124371364e-01 4.634519414512e-01 4.642950235293e-01 4.651393517186e-01 4.659831539751e-01 4.668272522909e-01 4.676692540405e-01 4.685127136875e-01 4.693554523468e-01 4.701980450970e-01 4.710396316078e-01 4.718794147475e-01 4.727160155473e-01 4.735506256352e-01 4.743821995513e-01 4.752124612093e-01 4.760377834848e-01 4.768612358154e-01 4.776793329699e-01 4.784934206824e-01 4.793032706259e-01 4.801077059450e-01 4.809077732155e-01 4.817006872282e-01 4.824886586673e-01 4.832703649796e-01 4.840439080728e-01 4.848126262591e-01 4.855722128817e-01 4.863241554594e-01 4.870681021469e-01 4.878031677535e-01 4.885304631291e-01 4.892468618194e-01 4.899537505677e-01 4.906507188695e-01 4.913373167174e-01 4.920130486187e-01 4.926766673920e-01 4.933293242808e-01 4.939689544118e-01 4.945959488730e-01 4.952114031864e-01 4.958136936559e-01 4.964029066093e-01 4.969772424439e-01 4.975371006274e-01 4.980825694877e-01 4.986132656753e-01 4.991302300067e-01 4.996305458308e-01 5.001140445244e-01 5.005801894737e-01 5.010300408870e-01 5.014632920146e-01 5.018791326112e-01 5.022760546265e-01 5.026556666720e-01 5.030150054179e-01 5.033553091827e-01 5.036778257407e-01 5.039790825359e-01 5.042624316261e-01 5.045243106434e-01 5.047654981127e-01 5.049858225246e-01 5.051843924662e-01 5.053627010043e-01 5.055189192502e-01 5.056535293166e-01 5.057656787793e-01 5.058545234582e-01 5.059216193711e-01 5.059652923774e-01 5.059870064132e-01 5.059848121930e-01 5.059585788325e-01 5.059093539540e-01 5.058359138469e-01 5.057396146687e-01 5.056192010617e-01 5.054742304609e-01 5.053050898771e-01 5.051109933920e-01 5.048933229375e-01 5.046507853055e-01 5.043842073386e-01 5.040936070877e-01 5.037774565746e-01 5.034380986555e-01 5.030747486350e-01 5.026856224859e-01 5.022742822992e-01 5.018372736853e-01 5.013781930152e-01 5.008948034928e-01 5.003877921117e-01 4.998589258785e-01 4.993056071456e-01 4.987316807087e-01 4.981341061047e-01 4.975148783802e-01 4.968750347795e-01 4.962125795130e-01 4.955319775256e-01 4.948300628587e-01 4.941088516788e-01 4.933684630081e-01 4.926098387360e-01 4.918347768429e-01 4.910405085819e-01 4.902320300798e-01 4.894074360677e-01 4.885678527637e-01 4.877152017412e-01 4.868481831359e-01 4.859710282399e-01 4.850807304103e-01 4.841822926842e-01 4.832740429497e-01 4.823571388171e-01 4.814362145630e-01 4.805064256087e-01 4.795755848741e-01 4.786399885889e-01 4.777034963394e-01 4.767677003733e-01 4.758306197733e-01 4.749003639137e-01 4.739716554496e-01 4.730500415569e-01 4.721362495617e-01 4.712302046417e-01 4.703377890154e-01 4.694546143379e-01 4.685908812311e-01 4.677406596712e-01 4.669100692071e-01 4.661010276420e-01 4.653120568102e-01 4.645516212642e-01 4.638141464705e-01 4.631089846353e-01 4.624338576551e-01 4.617903415024e-01 4.611854709166e-01 4.606153364866e-01 4.600890407913e-01 4.596019261053e-01 4.591621822735e-01 4.587692727247e-01 4.584240470719e-01 4.581345297421e-01 4.578953556768e-01 4.577167584584e-01 4.575955362021e-01 4.575356545669e-01 4.575419872874e-01 4.576101280353e-01 4.577518989238e-01 4.579608009941e-01 4.582433985818e-01 4.586019378416e-01 4.590352053573e-01 4.595521679808e-01 4.601453401176e-01 4.608262555095e-01 4.615890649252e-01 4.624389611126e-01 4.633799621268e-01 4.644069195572e-01 4.655304143519e-01 4.667434031075e-01 4.680521470603e-01 4.694559845372e-01 4.709541778908e-01 4.725540965458e-01 4.742463765201e-01 4.760428860821e-01 4.779352108931e-01 4.799287409244e-01 4.820236575043e-01 4.842153186755e-01 4.865126221353e-01 4.889053359768e-01 4.914021902593e-01 4.939975883103e-01 4.966908044823e-01 4.994861056550e-01 5.023743857961e-01 5.053653322409e-01 5.084483577593e-01 5.116284591211e-01 5.149023245430e-01 5.182662812931e-01 5.217268688169e-01 5.252701718940e-01 5.289072694515e-01 5.326275529839e-01 5.364328039139e-01 5.403226366873e-01 5.442874832652e-01 5.483372825741e-01 5.524580793519e-01 5.566559469161e-01 5.609256703250e-01 5.652598656495e-01 5.696667623083e-01 5.741314218094e-01 5.786643652190e-01 5.832502480038e-01 5.878947286952e-01 5.925957256865e-01 5.973406620740e-01 6.021413298231e-01 6.069797222361e-01 6.118655713576e-01 6.167892275985e-01 6.217463124920e-01 6.267427337241e-01 6.317617798723e-01 6.368153027899e-01 6.418868245430e-01 6.469820418203e-01 6.520972195569e-01 6.572209644048e-01 6.623656995760e-01 6.675096765837e-01 6.726665446626e-01 6.778230173624e-01 6.829768147914e-01 6.881322145134e-01 6.932739672005e-01 6.984138512147e-01 7.035332953410e-01 7.086407054410e-01 7.137284824889e-01 7.187900515641e-01 7.238323828876e-01 7.288393020911e-01 7.338199677987e-01 7.387620352073e-01 7.436663234366e-01 7.485333677721e-01 7.533508956947e-01 7.581281367306e-01 7.628490621317e-01 7.675217433232e-01 7.721372864320e-01 7.766921159062e-01 7.811900199099e-01 7.856167635858e-01 7.899822769713e-01 7.942734561947e-01 7.984919076130e-01 8.026371706991e-01 8.066986562480e-01 8.106841995299e-01 8.145800048468e-01 8.183940614455e-01 8.221166907538e-01 8.257453893622e-01 8.292835564189e-01 8.327191013867e-01 8.360610536155e-01 8.392960232423e-01 8.424298774389e-01 8.454553729818e-01 8.483705668570e-01 8.511782907559e-01 8.538659494578e-01 8.564421736148e-01 8.588971692946e-01 8.612346730639e-01 8.634482861727e-01 8.655362801313e-01 8.675005865807e-01 8.693342376451e-01 8.710410028467e-01 8.726137619756e-01 8.740540457319e-01 8.753586096905e-01 8.765259945964e-01 8.775573305219e-01 8.784457768369e-01 8.791963715228e-01 8.798010047827e-01 8.802651242911e-01 8.805822718166e-01 8.807538422084e-01 8.807796033979e-01 8.806545977811e-01 8.803840494501e-01 8.799608009703e-01 8.793899861226e-01 8.786673574931e-01 8.777933969808e-01 8.767691214082e-01 8.755904210560e-01 8.742629738333e-01 8.727795206084e-01 8.711474424217e-01 8.693600204322e-01 8.674221312668e-01 8.653332968335e-01 8.630913715666e-01 8.607027997095e-01 8.581595531044e-01 8.554718524124e-01 8.526339603006e-01 8.496494213325e-01 8.465225339736e-01 8.432483458668e-01 8.398359431005e-01 8.362779166809e-01 8.325855185522e-01 8.287557671881e-01 8.247901846976e-01 8.206976776602e-01 8.164701069941e-01 8.121218552892e-01 8.076470407155e-01 8.030543399962e-01 7.983474094799e-01 7.935239127862e-01 7.885973418822e-01 7.835627778717e-01 7.784319872402e-01 7.732060704320e-01 7.678886076522e-01 7.624910038282e-01 7.570095627735e-01 7.514606105927e-01 7.458425869448e-01 7.401652238281e-01 7.344368948635e-01 7.286595667978e-01 7.228492168348e-01 7.170054102422e-01 7.111416310681e-01 7.052663891945e-01 6.993860702465e-01 6.935154873701e-01 6.876575924300e-01 6.818285334415e-01 6.760372310792e-01 6.702931419701e-01 6.646130936928e-01 6.590012505929e-01 6.534769622822e-01 6.480515487523e-01 6.427336132988e-01 6.375448506117e-01 6.324908401823e-01 6.275923266795e-01 6.228604528685e-01 6.183091900254e-01 6.139583574478e-01 6.098151400925e-01 6.059017369513e-01 6.022273153142e-01 5.988099495983e-01 5.956644571269e-01 5.928005826634e-01 5.902386518799e-01 5.879868442218e-01 5.860596593005e-01 5.844707408241e-01 5.832282671910e-01 5.823445821790e-01 5.818283950897e-01 5.816882031486e-01 5.819307547375e-01 5.825627340566e-01 5.835863888655e-01 5.850085231890e-01 5.868278214803e-01 5.890441825651e-01 5.916618206671e-01 5.946715753022e-01 5.980757701251e-01 6.018641476719e-01 6.060357096721e-01 6.105799666687e-01 6.154878458527e-01 6.207545888271e-01 6.263627329008e-01 6.323081648408e-01 6.385732844484e-01 6.451483735080e-01 6.520209381479e-01 6.591719466117e-01 6.665953211145e-01 6.742682900963e-01 6.821817310510e-01 6.903187974926e-01 6.986621996820e-01 7.072027585484e-01 7.159169231101e-01 7.247988692848e-01 7.338250171266e-01 7.429862560697e-01 7.522662114017e-01 7.616481049880e-01 7.711232913325e-01 7.806693668485e-01 7.902810411298e-01 7.999396068035e-01 8.096329887419e-01 8.193515064137e-01 8.290764301532e-01 8.388030298551e-01 8.485130731527e-01 8.581994676848e-01 8.678509500631e-01 8.774530669388e-01 8.870038052526e-01 8.964844408325e-01 9.058920945444e-01 9.152162579541e-01 9.244470656837e-01 9.335806301621e-01 9.426043016417e-01 9.515179623106e-01 9.603085228102e-01 9.689747489580e-01 9.775109681152e-01 9.859090772310e-01 9.941696152328e-01 1.002283891102e+00 1.010254511324e+00 1.018072651850e+00 1.025741112168e+00 1.033255491232e+00 1.040613480256e+00 1.047820778945e+00 1.054867329223e+00 1.061763526553e+00 1.068502843770e+00 1.075090490708e+00 1.081528146389e+00 1.087814410077e+00 1.093958117998e+00 1.099956256941e+00 1.105815412183e+00 1.111539026782e+00 1.117129943099e+00 1.122595142071e+00 1.127935482154e+00 1.133159963275e+00 1.138268346265e+00 1.143271245497e+00 1.148170996450e+00 1.152971597320e+00 1.157682407697e+00 1.162303767185e+00 1.166845347698e+00 1.171310011287e+00 1.175701708294e+00 1.180028149127e+00 1.184291560429e+00 1.188495716540e+00 1.192648338774e+00 1.196748965898e+00 1.200801358395e+00 1.204814069855e+00 1.208780313787e+00 1.212712717773e+00 1.216605183815e+00 1.220459972220e+00 1.224286600481e+00 1.228071724839e+00 1.231832066512e+00 1.235554926104e+00 1.239243560963e+00 1.242905379508e+00 1.246525423841e+00 1.250119302129e+00 1.253672354492e+00 1.257190412018e+00 1.260674228942e+00 1.264116381303e+00 1.267524068040e+00 1.270889837796e+00 1.274218598185e+00 1.277506226348e+00 1.280753308928e+00 1.283962891380e+00 1.287132545686e+00 1.290266296394e+00 1.293361982430e+00 1.296425201358e+00 1.299452950375e+00 1.302451760389e+00 1.305422544985e+00 1.308366426338e+00 1.311291765816e+00 1.314193807013e+00 1.317082387488e+00 1.319954788768e+00 1.322817766247e+00 1.325673026184e+00 1.328519461633e+00 1.331365444241e+00 1.334203412314e+00 1.337040435138e+00 1.339873115281e+00 1.342700041436e+00 1.345519651783e+00 1.348326315527e+00 1.351119161998e+00 1.353888180641e+00 1.356629034961e+00 1.359333671939e+00 1.361990867044e+00 1.364592980482e+00 1.367127253825e+00 1.369582064008e+00 1.371944308323e+00 1.374202635712e+00 1.376341573416e+00 1.378349473150e+00 1.380211787811e+00 1.381915415787e+00 1.383451898791e+00 1.384804764336e+00 1.385968840622e+00 1.386935009995e+00 1.387696211184e+00 1.388249853806e+00 1.388594435891e+00 1.388731175950e+00 1.388662565241e+00 1.388399849027e+00 1.387949968653e+00 1.387327098923e+00 1.386549075519e+00 1.385632558976e+00 1.384602781894e+00 1.383481846090e+00 1.382297721747e+00 1.381078943038e+00 1.379854690063e+00 1.378657334039e+00 1.377513958044e+00 1.376458919743e+00 1.375518763498e+00 1.374720218135e+00 1.374088127533e+00 1.373640809331e+00 1.373398888548e+00 1.373369804075e+00 1.373563307504e+00 1.373979355881e+00 1.374610887934e+00 1.375450127706e+00 1.376476948305e+00 1.377670904658e+00 1.379000420869e+00 1.380434880403e+00 1.381935480241e+00 1.383458685694e+00 1.384963281060e+00 1.386398874661e+00 1.387721319012e+00 1.388882717745e+00 1.389835821677e+00 1.390539643388e+00 1.390950823781e+00 1.391035804076e+00 1.390762854886e+00 1.390105290204e+00 1.389046262763e+00 1.387568291707e+00 1.385672386613e+00 1.383355516577e+00 1.380627056966e+00 1.377503624081e+00 1.374000258962e+00 1.370150195164e+00 1.365977729001e+00 1.361519926876e+00 1.356814825052e+00 1.351896200299e+00 1.346805549833e+00 1.341575485926e+00 1.336244757611e+00 1.330843120220e+00 1.325394875316e+00 1.319927616799e+00 1.314448429229e+00 1.308978302688e+00 1.303512222815e+00 1.298052374379e+00 1.292594252739e+00 1.287115139755e+00 1.281614817263e+00 1.276058110400e+00 1.270431583951e+00 1.264714009791e+00 1.258871900170e+00 1.252899521338e+00 1.246760493010e+00 1.240448454961e+00 1.233943911531e+00 1.227233326847e+00 1.220318280458e+00 1.213178612802e+00 1.205830379060e+00 1.198258361210e+00 1.190473793465e+00 1.182485225309e+00 1.174280511609e+00 1.165888967834e+00 1.157292848843e+00 1.148513013047e+00 1.139551414104e+00 1.130406020546e+00 1.121102832434e+00 1.111627331459e+00 1.102016002068e+00 1.092274170387e+00 1.082427343604e+00 1.072520793048e+00 1.062575888887e+00 1.052673630281e+00 1.042852576706e+00 1.033202016238e+00 1.023813489232e+00 1.014764480072e+00 1.006185491931e+00 9.981600102976e-01 9.908183502768e-01 9.842637066348e-01 9.785909883950e-01 9.739115497060e-01 9.702820976442e-01 9.677808144329e-01 9.664338206284e-01 9.662618115811e-01 9.672624036341e-01 9.693887669935e-01 9.726098807788e-01 9.768310581752e-01 9.819771094003e-01 9.879381492266e-01 9.945965697334e-01 1.001843880277e+00 1.009530314562e+00 1.017549165707e+00 1.025752462162e+00 1.034014721175e+00 1.042213595063e+00 1.050207607107e+00 1.057894429599e+00 1.065138589930e+00 1.071846066764e+00 1.077910854622e+00 1.083240245258e+00 1.087774701022e+00 1.091432602005e+00 1.094190996658e+00 1.096007282368e+00 1.096874997585e+00 1.096801997966e+00 1.095789103446e+00 1.093874435758e+00 1.091068791062e+00 1.087410587769e+00 1.082915184304e+00 1.077598122213e+00 1.071481544525e+00 1.064553375066e+00 1.056839024685e+00 1.048331572574e+00 1.039065793008e+00 1.029086512829e+00 1.018462930976e+00 1.007321523372e+00 9.957993149039e-01 9.841059943682e-01 9.724511115357e-01 9.610967841976e-01 9.502970282581e-01 9.402902856293e-01 9.313149685109e-01 9.243657248779e-01 9.170589855965e-01 9.101940148145e-01 9.047460076312e-01 9.014863451207e-01 9.006673495682e-01 9.018900179888e-01 9.043014546023e-01 9.069450041786e-01 9.091197564977e-01 9.106654318822e-01 9.120037250769e-01 9.139022583385e-01 9.171088189354e-01 9.219941241647e-01 9.283004597216e-01 9.351634732289e-01 9.414364327751e-01 9.460870112924e-01 9.485845895301e-01 9.491708911979e-01 9.488758272551e-01 9.492700360375e-01 9.520538323552e-01 9.583389544082e-01 9.435845945191e-01 9.187798858257e-01 9.000340796012e-01 8.654276731365e-01 8.307810277189e-01 8.136736000757e-01 8.235310251604e-01 8.553617633722e-01 8.933530087706e-01 9.204468514117e-01 9.256238327661e-01 9.071921090561e-01 8.730924431712e-01 8.386447650400e-01 8.204746000568e-01 8.271318871816e-01 8.531978144641e-01 8.830975697413e-01 9.007273478318e-01 8.967572830484e-01 8.717995776183e-01 8.363734895375e-01 8.074628498233e-01 8.005545496081e-01 8.195765954036e-01 8.538691464441e-01 8.854428265548e-01 8.987896290129e-01 8.866374769139e-01 8.518797003318e-01 8.070793858399e-01 7.709402975974e-01 7.601936477207e-01 7.790572147324e-01 8.163174540667e-01 8.534523037515e-01 8.746005091819e-01 8.716608226096e-01 8.453920639323e-01 8.047327910296e-01 7.644230235829e-01 7.402009869636e-01 7.413145516445e-01 7.651813593718e-01 7.997265623955e-01 8.306705316640e-01 8.473955055491e-01 8.452210482407e-01 8.257776480550e-01 7.962542910989e-01 7.676960618017e-01 7.515247391650e-01 7.544093709523e-01 7.745688212016e-01 8.027514058368e-01 8.273065469574e-01 8.390815231455e-01 8.344536921599e-01 8.164654137398e-01 7.942460783467e-01 7.801386784864e-01 7.839064602706e-01 8.068151542546e-01 8.404375714035e-01 8.715474164886e-01 8.884523882395e-01 8.852539786285e-01 8.637540503382e-01 8.333386075130e-01 8.086363651938e-01 8.036236245110e-01 8.239623653499e-01 8.634324974795e-01 9.082711723535e-01 9.446620045347e-01 9.636996628441e-01 9.632515541548e-01 9.475956419058e-01 9.258191541616e-01 9.087358702163e-01 9.048260274103e-01 9.167634681764e-01 9.407182746005e-01 9.690391400616e-01 9.938981213029e-01 1.010039522550e+00 1.015851539955e+00 1.013316342942e+00 1.007096029992e+00 1.002842077596e+00 1.005081206367e+00 1.015154032994e+00 1.030525058421e+00 1.045733859761e+00 1.054726662112e+00 1.053374824133e+00 1.041317641772e+00 1.022699116687e+00 1.005123659022e+00 9.967910867328e-01 1.002292583570e+00 1.019659155281e+00 1.040933071552e+00 1.055898794097e+00 1.056570852821e+00 1.040247759560e+00 1.010810909992e+00 9.778074679629e-01 9.531630003468e-01 9.456774921553e-01 9.560602115859e-01 9.765703233884e-01 9.955404794088e-01 1.003178866638e+00 9.952050438651e-01 9.739764248374e-01 9.473268993968e-01 9.254843648587e-01 9.166169638790e-01 9.228564500629e-01 9.396831110177e-01 9.588803654497e-01 9.727260415659e-01 9.767280532920e-01 9.704808316430e-01 9.570790204827e-01 9.416760861347e-01 9.297730906534e-01 9.254147112790e-01 9.300092161551e-01 9.419215647638e-01 9.571081330916e-01 9.704159527062e-01 9.770790189648e-01 9.742485349719e-01 9.620573572380e-01 9.441341186324e-01 9.268187077026e-01 9.169012844617e-01 9.182514356693e-01 9.292757522390e-01 9.433484259867e-01 9.519623678555e-01 9.488079883921e-01 9.326395972961e-01 9.083240458095e-01 8.853888352367e-01 8.737750416702e-01 8.781150306593e-01 8.942814244978e-01 9.116014369959e-01 9.186328322178e-01 9.085892232831e-01 8.822852431440e-01 8.484086028133e-01 8.207378442654e-01 8.116214175767e-01 8.243352206877e-01 8.505372427535e-01 8.757476610027e-01 8.871949363698e-01 8.789297333807e-01 8.535442311998e-01 8.211914616195e-01 7.959928506893e-01 7.894424358690e-01 8.039036378771e-01 8.315787440828e-01 8.600986430260e-01 8.791476801235e-01 8.839872985117e-01 8.763005820442e-01
 9.799911146424e-01 9.793663929349e-01 9.787570647475e-01 9.780137603963e-01 9.770637588156e-01 9.759482097103e-01 9.748115270423e-01 9.738195385208e-01 9.730466899555e-01 9.724209989477e-01 9.717780300508e-01 9.709746010162e-01 9.699692235765e-01 9.688328171802e-01 9.677065600054e-01 9.667302735174e-01 9.659592332440e-01 9.653196883622e-01 9.646521869373e-01 9.638083652168e-01 9.627474157076e-01 9.615610281123e-01 9.604133179078e-01 9.594461470915e-01 9.586907955436e-01 9.580444368614e-01 9.573306257940e-01 9.564165960207e-01 9.552948353949e-01 9.540806253576e-01 9.529356031333e-01 9.519768181248e-01 9.512156403480e-01 9.505458967890e-01 9.497990716298e-01 9.488415209366e-01 9.476661742161e-01 9.464036842163e-01 9.452400850516e-01 9.443005062167e-01 9.435673521891e-01 9.428884121677e-01 9.420764746411e-01 9.410312018520e-01 9.397999679042e-01 9.385407918624e-01 9.374194019519e-01 9.365076695951e-01 9.357539768031e-01 9.350197138251e-01 9.341570445360e-01 9.330895443408e-01 9.318548102279e-01 9.305901897149e-01 9.294525908892e-01 9.285298368299e-01 9.277790156227e-01 9.270449362030e-01 9.261543345756e-01 9.250236838785e-01 9.237223453158e-01 9.224290738068e-01 9.213184892268e-01 9.204448288532e-01 9.197093626774e-01 9.189276862607e-01 9.179483641879e-01 9.167430883559e-01 9.154219241661e-01 9.141589231445e-01 9.130851088981e-01 9.122130889822e-01 9.114347898665e-01 9.105885857279e-01 9.095515102840e-01 9.083133189694e-01 9.069800213493e-01 9.057122733818e-01 9.046274120182e-01 9.037339794289e-01 9.029243381901e-01 9.020406255772e-01 9.009658361014e-01 8.996964903710e-01 8.983410311135e-01 8.970578267410e-01 8.959627911253e-01 8.950619528509e-01 8.942463200815e-01 8.933525758891e-01 8.922553431476e-01 8.909467117714e-01 8.895450901723e-01 8.882305612802e-01 8.871383031876e-01 8.862718267727e-01 8.854881524855e-01 8.845827657812e-01 8.834157207761e-01 8.820088845818e-01 8.805375396960e-01 8.792276081206e-01 8.782055839670e-01 8.774129056654e-01 8.766321328553e-01 8.756329330457e-01 8.743188119617e-01 8.727994232807e-01 8.713189159804e-01 8.700951958257e-01 8.691767714546e-01 8.684022592601e-01 8.675170766250e-01 8.663381912411e-01 8.648794823081e-01 8.633344431876e-01 8.619468669595e-01 8.608459594792e-01 8.599671276689e-01 8.591016281961e-01 8.580419748574e-01 8.567155320470e-01 8.552236074445e-01 8.537639676485e-01 8.524990809769e-01 8.514541593482e-01 8.505135384553e-01 8.495039239672e-01 8.483104909245e-01 8.469420549873e-01 8.455111725340e-01 8.441560783684e-01 8.429514091987e-01 8.418715208961e-01 8.408194968087e-01 8.396918559599e-01 8.384449961237e-01 8.371093026465e-01 8.357610230627e-01 8.344724144101e-01 8.332697775098e-01 8.321238386154e-01 8.309759537649e-01 8.297756875988e-01 8.285098179780e-01 8.272049777813e-01 8.259067081305e-01 8.246508276054e-01 8.234430117968e-01 8.222546407998e-01 8.210454048249e-01 8.197897795178e-01 8.184894794080e-01 8.171745926359e-01 8.158814358792e-01 8.146317194052e-01 8.134145542963e-01 8.121973423941e-01 8.109446121599e-01 8.096404729453e-01 8.082956248367e-01 8.069455107747e-01 8.056238526131e-01 8.043438245713e-01 8.030940945734e-01 8.018420120982e-01 8.005554515188e-01 7.992164499675e-01 7.978339960672e-01 7.964357291506e-01 7.950594138897e-01 7.937299287683e-01 7.924415432159e-01 7.911639607371e-01 7.898515118938e-01 7.884765487302e-01 7.870467381105e-01 7.856011324635e-01 7.841922446624e-01 7.828468170702e-01 7.815526495227e-01 7.802597097636e-01 7.789165621813e-01 7.775034692671e-01 7.760435297972e-01 7.745950086557e-01 7.732062382354e-01 7.718887527412e-01 7.706049495618e-01 7.692938012492e-01 7.679155352691e-01 7.664750602510e-01 7.650253343900e-01 7.636278609278e-01 7.623064571368e-01 7.610345312435e-01 7.597520132856e-01 7.584106093619e-01 7.570070519220e-01 7.555861409233e-01 7.542043676058e-01 7.528910781795e-01 7.516272217146e-01 7.503610868527e-01 7.490447349815e-01 7.476705592083e-01 7.462738462958e-01 7.449077850851e-01 7.436022749805e-01 7.423428134450e-01 7.410794626967e-01 7.397664238836e-01 7.383957570672e-01 7.370028170229e-01 7.356412077655e-01 7.343365931358e-01 7.330678424635e-01 7.317791717316e-01 7.304283100508e-01 7.290181601233e-01 7.275959959858e-01 7.262124624498e-01 7.248780516098e-01 7.235542101051e-01 7.221856632817e-01 7.207497654319e-01 7.192714511359e-01 7.178086845035e-01 7.163939751634e-01 7.150127388072e-01 7.136149612615e-01 7.121618251501e-01 7.106648792370e-01 7.091712336595e-01 7.077260208308e-01 7.063275267207e-01 7.049366471174e-01 7.035124727427e-01 7.020495064517e-01 7.005875290831e-01 6.991672129770e-01 6.977961341222e-01 6.964413415185e-01 6.950605694447e-01 6.936439255446e-01 6.922177670053e-01 6.908186325871e-01 6.894567022966e-01 6.881037611385e-01 6.867229716416e-01 6.853019994499e-01 6.838658819994e-01 6.824450625622e-01 6.810480929755e-01 6.796519824970e-01 6.782265057978e-01 6.767675409553e-01 6.753011723939e-01 6.738577433857e-01 6.724408010180e-01 6.710257982091e-01 6.695884498189e-01 6.681294357390e-01 6.666781388336e-01 6.652596713404e-01 6.638682641171e-01 6.624766931691e-01 6.610631647957e-01 6.596345174932e-01 6.582154501104e-01 6.568209439321e-01 6.554362546056e-01 6.540367732725e-01 6.526116811623e-01 6.511755852501e-01 6.497503929291e-01 6.483400696710e-01 6.469279409562e-01 6.454958413655e-01 6.440501183962e-01 6.426098570112e-01 6.411898830906e-01 6.397847177023e-01 6.383750834190e-01 6.369534671232e-01 6.355295647193e-01 6.341212645162e-01 6.327281587533e-01 6.313343278863e-01 6.299300789468e-01 6.285158875718e-01 6.271057816657e-01 6.257058989436e-01 6.243062337239e-01 6.228956505545e-01 6.214752713055e-01 6.200574203664e-01 6.186532785643e-01 6.172588157210e-01 6.158612763264e-01 6.144567853772e-01 6.130529370268e-01 6.116604225905e-01 6.102793109090e-01 6.088993361086e-01 6.075130408994e-01 6.061222830136e-01 6.047361278806e-01 6.033566165408e-01 6.019777194143e-01 6.005940622559e-01 5.992083920974e-01 5.978261884513e-01 5.964507688795e-01 5.950795066972e-01 5.937076056614e-01 5.923352284767e-01 5.909678709808e-01 5.896066366035e-01 5.882487457468e-01 5.868891645636e-01 5.855299966481e-01 5.841738641091e-01 5.828216793593e-01 5.814710480711e-01 5.801198495939e-01 5.787713998471e-01 5.774288144314e-01 5.760911518019e-01 5.747559673239e-01 5.734202858090e-01 5.720878811919e-01 5.707596864764e-01 5.694390159506e-01 5.681198635549e-01 5.667992559391e-01 5.654805581107e-01 5.641647312229e-01 5.628537355402e-01 5.615468791178e-01 5.602424070698e-01 5.589398147317e-01 5.576414587562e-01 5.563470811982e-01 5.550553970143e-01 5.537675356897e-01 5.524832750628e-01 5.512031660295e-01 5.499265744445e-01 5.486511257294e-01 5.473789513826e-01 5.461119596313e-01 5.448503348074e-01 5.435923263791e-01 5.423383419586e-01 5.410870948951e-01 5.398407715271e-01 5.385990916308e-01 5.373616242164e-01 5.361275845824e-01 5.348978508215e-01 5.336725840158e-01 5.324507260994e-01 5.312337931086e-01 5.300212504639e-01 5.288133135037e-01 5.276110779000e-01 5.264125071951e-01 5.252170695033e-01 5.240270582705e-01 5.228420938936e-01 5.216618590303e-01 5.204868518930e-01 5.193142797998e-01 5.181469169256e-01 5.169851078176e-01 5.158278266708e-01 5.146766727809e-01 5.135305369402e-01 5.123881949554e-01 5.112508052058e-01 5.101185990948e-01 5.089923754152e-01 5.078705376526e-01 5.067555829815e-01 5.056451789935e-01 5.045394395299e-01 5.034386984070e-01 5.023440152700e-01 5.012551548392e-01 5.001721480008e-01 4.990945481753e-01 4.980221872944e-01 4.969553548268e-01 4.958936570038e-01 4.948375947651e-01 4.937884495279e-01 4.927442243048e-01 4.917064566204e-01 4.906738923169e-01 4.896469912992e-01 4.886258112861e-01 4.876103954667e-01 4.866012743738e-01 4.855986338763e-01 4.846009527263e-01 4.836094624334e-01 4.826244106879e-01 4.816451168079e-01 4.806716407883e-01 4.797054918220e-01 4.787440961269e-01 4.777899816181e-01 4.768412988224e-01 4.758998641947e-01 4.749639450299e-01 4.740343961720e-01 4.731113412518e-01 4.721947250613e-01 4.712847358594e-01 4.703811880965e-01 4.694838376847e-01 4.685930508618e-01 4.677083655526e-01 4.668306287000e-01 4.659596390589e-01 4.650951719849e-01 4.642387214003e-01 4.633872207384e-01 4.625420730670e-01 4.617040772870e-01 4.608726455054e-01 4.600484000903e-01 4.592308964963e-01 4.584203320757e-01 4.576152934714e-01 4.568172382899e-01 4.560252636943e-01 4.552414841845e-01 4.544647270237e-01 4.536951304907e-01 4.529320631918e-01 4.521743989137e-01 4.514248439874e-01 4.506827553689e-01 4.499488831400e-01 4.492215163077e-01 4.485013147681e-01 4.477873458367e-01 4.470808066009e-01 4.463816899769e-01 4.456914060444e-01 4.450075270071e-01 4.443312969368e-01 4.436613655677e-01 4.429987117184e-01 4.423432937564e-01 4.416959617616e-01 4.410565326263e-01 4.404239526296e-01 4.397988841077e-01 4.391804864444e-01 4.385693634560e-01 4.379660693371e-01 4.373707487928e-01 4.367830421326e-01 4.362018832964e-01 4.356289807845e-01 4.350634790239e-01 4.345058946446e-01 4.339564256725e-01 4.334137502622e-01 4.328796793275e-01 4.323526498688e-01 4.318338879116e-01 4.313238667491e-01 4.308218020204e-01 4.303269100536e-01 4.298402799032e-01 4.293604438252e-01 4.288899880934e-01 4.284279873221e-01 4.279743786911e-01 4.275277691026e-01 4.270900033337e-01 4.266586776294e-01 4.262368407975e-01 4.258235488605e-01 4.254176385064e-01 4.250215780894e-01 4.246336333219e-01 4.242522177217e-01 4.238810339781e-01 4.235170854502e-01 4.231625383528e-01 4.228162444301e-01 4.224781772762e-01 4.221493646911e-01 4.218298352307e-01 4.215179465897e-01 4.212151369322e-01 4.209217896853e-01 4.206362857049e-01 4.203605020606e-01 4.200936723686e-01 4.198365926009e-01 4.195887383438e-01 4.193485831352e-01 4.191183090564e-01 4.188961193892e-01 4.186837895000e-01 4.184819074278e-01 4.182895554756e-01 4.181064167490e-01 4.179326896077e-01 4.177669141197e-01 4.176106886797e-01 4.174647895086e-01 4.173279487028e-01 4.172033544859e-01 4.170868362316e-01 4.169798098982e-01 4.168833138796e-01 4.167954727322e-01 4.167179594160e-01 4.166497249643e-01 4.165923386815e-01 4.165464203454e-01 4.165091103600e-01 4.164823728339e-01 4.164662534479e-01 4.164594465875e-01 4.164630083882e-01 4.164772117935e-01 4.165027438169e-01 4.165392039588e-01 4.165863657384e-01 4.166434927321e-01 4.167107211284e-01 4.167880590829e-01 4.168763946899e-01 4.169764333440e-01 4.170873091214e-01 4.172099781486e-01 4.173428087781e-01 4.174851642023e-01 4.176390796942e-01 4.178024960739e-01 4.179794716456e-01 4.181672686624e-01 4.183659416646e-01 4.185762326025e-01 4.187968296649e-01 4.190288674172e-01 4.192722672425e-01 4.195266666851e-01 4.197925775859e-01 4.200691748709e-01 4.203583137653e-01 4.206583295705e-01 4.209698396988e-01 4.212929019633e-01 4.216273998575e-01 4.219733824488e-01 4.223300775520e-01 4.226987804551e-01 4.230790425277e-01 4.234708017484e-01 4.238746210401e-01 4.242891163138e-01 4.247160199081e-01 4.251529032881e-01 4.256014428656e-01 4.260606882182e-01 4.265325743663e-01 4.270166219823e-01 4.275106280666e-01 4.280166759394e-01 4.285321528759e-01 4.290596153041e-01 4.295992134729e-01 4.301491861604e-01 4.307119735189e-01 4.312839652117e-01 4.318667674755e-01 4.324584705202e-01 4.330622717862e-01 4.336767520827e-01 4.343020049825e-01 4.349384200068e-01 4.355847361169e-01 4.362394692077e-01 4.369039937316e-01 4.375798732609e-01 4.382646668770e-01 4.389611394936e-01 4.396669511037e-01 4.403817814187e-01 4.411052186257e-01 4.418374961914e-01 4.425786107154e-01 4.433306147237e-01 4.440905140504e-01 4.448597696290e-01 4.456361615383e-01 4.464205680973e-01 4.472122821351e-01 4.480122317341e-01 4.488204267541e-01 4.496365709855e-01 4.504604129827e-01 4.512903090954e-01 4.521263553358e-01 4.529680363784e-01 4.538172595440e-01 4.546734920791e-01 4.555373280953e-01 4.564061192147e-01 4.572795402626e-01 4.581563692013e-01 4.590383746063e-01 4.599258841728e-01 4.608192868054e-01 4.617179582721e-01 4.626191660436e-01 4.635230717533e-01 4.644291853057e-01 4.653386912818e-01 4.662527890413e-01 4.671675281117e-01 4.680854693824e-01 4.690046515237e-01 4.699241410375e-01 4.708443967201e-01 4.717656432671e-01 4.726873825354e-01 4.736089589301e-01 4.745303430240e-01 4.754503950043e-01 4.763694580066e-01 4.772868685865e-01 4.782027605093e-01 4.791167072915e-01 4.800275369304e-01 4.809356559446e-01 4.818405441556e-01 4.827415692325e-01 4.836395782052e-01 4.845316199582e-01 4.854200985237e-01 4.863021193855e-01 4.871787624025e-01 4.880509591983e-01 4.889146030599e-01 4.897721191805e-01 4.906221832072e-01 4.914655724262e-01 4.923004189159e-01 4.931256111383e-01 4.939427311036e-01 4.947502290437e-01 4.955479927904e-01 4.963357316593e-01 4.971138645382e-01 4.978813027684e-01 4.986363651641e-01 4.993794044274e-01 5.001112603262e-01 5.008306184978e-01 5.015377182382e-01 5.022317666147e-01 5.029102654326e-01 5.035748013947e-01 5.042247163371e-01 5.048605333285e-01 5.054806744729e-01 5.060845031164e-01 5.066726328509e-01 5.072428767483e-01 5.077956901562e-01 5.083326915187e-01 5.088507490384e-01 5.093524546325e-01 5.098342545761e-01 5.102968432549e-01 5.107410461232e-01 5.111644390674e-01 5.115689068390e-01 5.119534162075e-01 5.123165729416e-01 5.126593524561e-01 5.129795308674e-01 5.132792814278e-01 5.135576413395e-01 5.138132441180e-01 5.140469674227e-01 5.142573046512e-01 5.144447280421e-01 5.146093003600e-01 5.147505430107e-01 5.148688260909e-01 5.149630283733e-01 5.150327950615e-01 5.150783045117e-01 5.150994776231e-01 5.150960320421e-01 5.150681525170e-01 5.150161175289e-01 5.149377768026e-01 5.148360660559e-01 5.147084844650e-01 5.145566004454e-01 5.143793612677e-01 5.141764924058e-01 5.139499436933e-01 5.136972977509e-01 5.134198178693e-01 5.131192162322e-01 5.127918658666e-01 5.124419707972e-01 5.120661537302e-01 5.116670030347e-01 5.112437794008e-01 5.107959815580e-01 5.103271953485e-01 5.098331278395e-01 5.093177793782e-01 5.087796197529e-01 5.082187572700e-01 5.076385369724e-01 5.070347687747e-01 5.064131417259e-01 5.057700279181e-01 5.051077296433e-01 5.044276574498e-01 5.037281901081e-01 5.030135786982e-01 5.022796094064e-01 5.015326378490e-01 5.007687524513e-01 4.999907105441e-01 4.992019821534e-01 4.983973296258e-01 4.975853596660e-01 4.967610508463e-01 4.959280006324e-01 4.950886549063e-01 4.942385833174e-01 4.933881714027e-01 4.925301710179e-01 4.916712111693e-01 4.908105865617e-01 4.899481145083e-01 4.890898251122e-01 4.882313924834e-01 4.873806253362e-01 4.865338864188e-01 4.856965430174e-01 4.848693327866e-01 4.840514782613e-01 4.832497530309e-01 4.824595140781e-01 4.816899742302e-01 4.809382448996e-01 4.802055556870e-01 4.794993277727e-01 4.788140701446e-01 4.781607988996e-01 4.775327566944e-01 4.769384897951e-01 4.763794339399e-01 4.758525249098e-01 4.753690120934e-01 4.749209870111e-01 4.745208781597e-01 4.741629262792e-01 4.738535713425e-01 4.735960637565e-01 4.733866294604e-01 4.732373999304e-01 4.731402386359e-01 4.731064009143e-01 4.731318343229e-01 4.732207233750e-01 4.733796406245e-01 4.736013435627e-01 4.739003798228e-01 4.742671860770e-01 4.747103187042e-01 4.752330141036e-01 4.758304662415e-01 4.765139766981e-01 4.772758707210e-01 4.781259129008e-01 4.790604437258e-01 4.800815745868e-01 4.811951176110e-01 4.823949874188e-01 4.836923259402e-01 4.850780919705e-01 4.865611480238e-01 4.881394005586e-01 4.898106594858e-01 4.915842399218e-01 4.934501962352e-01 4.954188066838e-01 4.974827481022e-01 4.996463898928e-01 5.019103289671e-01 5.042685429467e-01 5.067311346603e-01 5.092866874259e-01 5.119439142130e-01 5.146971405861e-01 5.175450933274e-01 5.204936572553e-01 5.235310354164e-01 5.266682455492e-01 5.298941946543e-01 5.332140604474e-01 5.366237300545e-01 5.401189189532e-01 5.437073332891e-01 5.473751109267e-01 5.511302250589e-01 5.549662997253e-01 5.588796823824e-01 5.628743342172e-01 5.669386229116e-01 5.710835740157e-01 5.752932507490e-01 5.795734903327e-01 5.839220851729e-01 5.883288218546e-01 5.928036833234e-01 5.973294061244e-01 6.019175923939e-01 6.065547342531e-01 6.112412415015e-01 6.159796301580e-01 6.207556180902e-01 6.255798736385e-01 6.304364685699e-01 6.353318956908e-01 6.402601070607e-01 6.452133278117e-01 6.502005374454e-01 6.552025924359e-01 6.602313897912e-01 6.652743225388e-01 6.703309496124e-01 6.754016284468e-01 6.804742779837e-01 6.855596079159e-01 6.906384252870e-01 6.957199350672e-01 7.007957470191e-01 7.058602024975e-01 7.109188264187e-01 7.159569769936e-01 7.209830285045e-01 7.259835492069e-01 7.309616078194e-01 7.359142891837e-01 7.408317304020e-01 7.457233941010e-01 7.505711529973e-01 7.553849250055e-01 7.601523624210e-01 7.648745131599e-01 7.695514113977e-01 7.741697092786e-01 7.787404007503e-01 7.832475730289e-01 7.876959567212e-01 7.920820907369e-01 7.963968241088e-01 8.006471106630e-01 8.048186586804e-01 8.089207283525e-01 8.129409847227e-01 8.168811181948e-01 8.207388811870e-01 8.245060545554e-01 8.281900178215e-01 8.317760199071e-01 8.352728398926e-01 8.386695166668e-01 8.419660814153e-01 8.451645451420e-01 8.482522071362e-01 8.512374826623e-01 8.541094690670e-01 8.568731749427e-01 8.595209548289e-01 8.620515158718e-01 8.644663425611e-01 8.667564699427e-01 8.689295368223e-01 8.709731721224e-01 8.728929802302e-01 8.746823405193e-01 8.763413271483e-01 8.778704308625e-01 8.792615704987e-01 8.805210104914e-01 8.816393980595e-01 8.826213372432e-01 8.834617357715e-01 8.841608804101e-01 8.847174534274e-01 8.851274759624e-01 8.853953255343e-01 8.855122397068e-01 8.854862757474e-01 8.853087565044e-01 8.849833044794e-01 8.845086882453e-01 8.838802931621e-01 8.831044577916e-01 8.821732100243e-01 8.810937265276e-01 8.798586608721e-01 8.784713176175e-01 8.769330954154e-01 8.752393125454e-01 8.733981595327e-01 8.713987376254e-01 8.692532684631e-01 8.669535281969e-01 8.645039387777e-01 8.619073342462e-01 8.591587920222e-01 8.562673937030e-01 8.532238403723e-01 8.500402986615e-01 8.467120318647e-01 8.432408484622e-01 8.396351269953e-01 8.358849940403e-01 8.320063128642e-01 8.279900742910e-01 8.238464596737e-01 8.195767593010e-01 8.151792589702e-01 8.106671844515e-01 8.060318967430e-01 8.012884848547e-01 7.964337264811e-01 7.914732545114e-01 7.864156433480e-01 7.812573878794e-01 7.760134083890e-01 7.706811638532e-01 7.652711273923e-01 7.597882508170e-01 7.542351667298e-01 7.486267096654e-01 7.429602590045e-01 7.372513668597e-01 7.315032761941e-01 7.257246816700e-01 7.199271405437e-01 7.141140086769e-01 7.083005346660e-01 7.024924532826e-01 6.967008325607e-01 6.909391809412e-01 6.852116821107e-01 6.795375091026e-01 6.739243847889e-01 6.683828650167e-01 6.629320633908e-01 6.575769148899e-01 6.523385986084e-01 6.472263567178e-01 6.422542422332e-01 6.374419248317e-01 6.327951345106e-01 6.283393088936e-01 6.240790924527e-01 6.200370607000e-01 6.162261620285e-01 6.126586515215e-01 6.093560926133e-01 6.063264865471e-01 6.035876986459e-01 6.011544349083e-01 5.990376010891e-01 5.972524364343e-01 5.958097010938e-01 5.947227845890e-01 5.939997435376e-01 5.936522386610e-01 5.936861619857e-01 5.941110613381e-01 5.949314405960e-01 5.961508836050e-01 5.977762054319e-01 5.998050381659e-01 6.022408234629e-01 6.050805437284e-01 6.083232401640e-01 6.119661662086e-01 6.159999479505e-01 6.204255173748e-01 6.252267713600e-01 6.304040062996e-01 6.359406428762e-01 6.418296133747e-01 6.480603251742e-01 6.546150747864e-01 6.614889511704e-01 6.686610724204e-01 6.761221126168e-01 6.838568910546e-01 6.918469684810e-01 7.000837666013e-01 7.085444596662e-01 7.172215329890e-01 7.260934575418e-01 7.351473861409e-01 7.443684017977e-01 7.537385359277e-01 7.632474148320e-01 7.728726920841e-01 7.826072189960e-01 7.924310684480e-01 8.023309495547e-01 8.122968529676e-01 8.223063702137e-01 8.323559460166e-01 8.424238800980e-01 8.525028099749e-01 8.625796959634e-01 8.726379241335e-01 8.826743887097e-01 8.926677035822e-01 9.026152342325e-01 9.125029472450e-01 9.223192820524e-01 9.320609794620e-01 9.417100966116e-01 9.512673970036e-01 9.607168340651e-01 9.700555496868e-01 9.792758174783e-01 9.883684277630e-01 9.973319217061e-01 1.006154520939e+00 1.014837324218e+00 1.023371516016e+00 1.031755502470e+00 1.039984839182e+00 1.048055149900e+00 1.055968636222e+00 1.063715988820e+00 1.071303312535e+00 1.078724389925e+00 1.085981640351e+00 1.093075193497e+00 1.100002226540e+00 1.106770280125e+00 1.113373211974e+00 1.119819350135e+00 1.126107659714e+00 1.132241289049e+00 1.138225019371e+00 1.144059807953e+00 1.149752163745e+00 1.155302379302e+00 1.160719398391e+00 1.166004149815e+00 1.171161381725e+00 1.176199985588e+00 1.181117333543e+00 1.185926608925e+00 1.190627023275e+00 1.195224803498e+00 1.199726577225e+00 1.204133228801e+00 1.208453067673e+00 1.212689061883e+00 1.216844902928e+00 1.220923160883e+00 1.224931735370e+00 1.228867520115e+00 1.232741014761e+00 1.236547823032e+00 1.240291707153e+00 1.243981359665e+00 1.247605161215e+00 1.251180451101e+00 1.254694037374e+00 1.258152525527e+00 1.261561214473e+00 1.264907016143e+00 1.268207199627e+00 1.271445174327e+00 1.274628888948e+00 1.277760028452e+00 1.280828860368e+00 1.283846608397e+00 1.286803008599e+00 1.289704186521e+00 1.292547827934e+00 1.295331475881e+00 1.298061279164e+00 1.300732621632e+00 1.303351715069e+00 1.305916483558e+00 1.308430387614e+00 1.310894952332e+00 1.313314280423e+00 1.315690578617e+00 1.318025836115e+00 1.320329932938e+00 1.322599435860e+00 1.324844635459e+00 1.327065949321e+00 1.329270865673e+00 1.331463702124e+00 1.333646643614e+00 1.335829665659e+00 1.338009539145e+00 1.340195103492e+00 1.342386999517e+00 1.344587136277e+00 1.346799402554e+00 1.349019901408e+00 1.351253663041e+00 1.353493682061e+00 1.355740055169e+00 1.357987952649e+00 1.360231525134e+00 1.362464832986e+00 1.364679519497e+00 1.366868180285e+00 1.369018539997e+00 1.371120759496e+00 1.373164145076e+00 1.375134875352e+00 1.377021497969e+00 1.378809338254e+00 1.380489118798e+00 1.382044273206e+00 1.383465380550e+00 1.384743123639e+00 1.385865272991e+00 1.386825525674e+00 1.387618644368e+00 1.388237847178e+00 1.388684278623e+00 1.388958686587e+00 1.389064858327e+00 1.389008344656e+00 1.388801136025e+00 1.388452778745e+00 1.387981645010e+00 1.387403701073e+00 1.386741189439e+00 1.386015370510e+00 1.385252802010e+00 1.384478772113e+00 1.383719386077e+00 1.383005507188e+00 1.382361123989e+00 1.381813726978e+00 1.381388738236e+00 1.381105063756e+00 1.380985555558e+00 1.381043378837e+00 1.381289967460e+00 1.381732179146e+00 1.382367351909e+00 1.383194323715e+00 1.384199383069e+00 1.385366016886e+00 1.386671759461e+00 1.388088270042e+00 1.389581780038e+00 1.391113595800e+00 1.392642807761e+00 1.394122397623e+00 1.395505933853e+00 1.396746798591e+00 1.397792390289e+00 1.398598694090e+00 1.399116523930e+00 1.399304515457e+00 1.399125028390e+00 1.398540941237e+00 1.397526676017e+00 1.396055246886e+00 1.394114712069e+00 1.391697278090e+00 1.388796961135e+00 1.385425232406e+00 1.381589534666e+00 1.377312804775e+00 1.372619547495e+00 1.367538450246e+00 1.362110546146e+00 1.356367621100e+00 1.350356752133e+00 1.344116193806e+00 1.337689252468e+00 1.331119661860e+00 1.324440486645e+00 1.317694644222e+00 1.310904802635e+00 1.304104305016e+00 1.297307965976e+00 1.290531721971e+00 1.283789885731e+00 1.277071234521e+00 1.270390907094e+00 1.263728707768e+00 1.257076678062e+00 1.250428790717e+00 1.243751565475e+00 1.237049311101e+00 1.230287120002e+00 1.223458098759e+00 1.216547660193e+00 1.209533799775e+00 1.202423256567e+00 1.195188045756e+00 1.187841539798e+00 1.180370781858e+00 1.172774284843e+00 1.165067323529e+00 1.157228889020e+00 1.149286338810e+00 1.141225359386e+00 1.133053716667e+00 1.124782560831e+00 1.116397844768e+00 1.107924615128e+00 1.099344972956e+00 1.090682637533e+00 1.081942519486e+00 1.073130639440e+00 1.064287843013e+00 1.055417326877e+00 1.046581202171e+00 1.037808901855e+00 1.029160999563e+00 1.020718444801e+00 1.012534294985e+00 1.004721909932e+00 9.973530356720e-01 9.905338484247e-01 9.843686953499e-01 9.789334359707e-01 9.743433940098e-01 9.706548565015e-01 9.679447123698e-01 9.662580658312e-01 9.656168888081e-01 9.660421301490e-01 9.674966711740e-01 9.699671480703e-01 9.733802449073e-01 9.776673545153e-01 9.827413680966e-01 9.884876715056e-01 9.948138960145e-01 1.001575130728e+00 1.008667712092e+00 1.015952073182e+00 1.023297932527e+00 1.030591225029e+00 1.037684973890e+00 1.044478256516e+00 1.050838039692e+00 1.056663150422e+00 1.061856580281e+00 1.066316669871e+00 1.069991619809e+00 1.072801701934e+00 1.074724208143e+00 1.075728504341e+00 1.075813114293e+00 1.075000270310e+00 1.073303314650e+00 1.070777693080e+00 1.067453013221e+00 1.063386207746e+00 1.058614096964e+00 1.053165753113e+00 1.047080637497e+00 1.040356270501e+00 1.033017958224e+00 1.025061714571e+00 1.016508852544e+00 1.007395530516e+00 9.977700565525e-01 9.877443410475e-01 9.774402372993e-01 9.670527891135e-01 9.567918412836e-01 9.469137957126e-01 9.376876573969e-01 9.293576169165e-01 9.221713612996e-01 9.167130845196e-01 9.109778213177e-01 9.057622927442e-01 9.020061673758e-01 9.004371312661e-01 9.012528846377e-01 9.040044832495e-01 9.077959159461e-01 9.116464176758e-01 9.148498229640e-01 9.172383350202e-01 9.192405797049e-01 9.216317560920e-01 9.251775742722e-01 9.302761557631e-01 9.367133678974e-01 9.436704456042e-01 9.500306019687e-01 9.547666183285e-01 9.572997225537e-01 9.577488633028e-01 9.569311850946e-01 9.561501610973e-01 9.569679777428e-01 9.600374286670e-01 9.122592717371e-01 9.125260057019e-01 8.874448425592e-01 8.536317507261e-01 8.275984191734e-01 8.232400392448e-01 8.436306649905e-01 8.789603686029e-01 9.129040329252e-01 9.311175618859e-01 9.264147112501e-01 9.007622588041e-01 8.647817162907e-01 8.344719958077e-01 8.240741382053e-01 8.373709564495e-01 8.650414365948e-01 8.909640989831e-01 9.013183880419e-01 8.903027229105e-01 8.621305373312e-01 8.299169263051e-01 8.106076016975e-01 8.157237262250e-01 8.431418673810e-01 8.783994482524e-01 9.037577961611e-01 9.066595678487e-01 8.838940818488e-01 8.426293622365e-01 7.989471458583e-01 7.723313834879e-01 7.754003071200e-01 8.049973039900e-01 8.447805234049e-01 8.759432459406e-01 8.856439910956e-01 8.702104728686e-01 8.352194673040e-01 7.938734384836e-01 7.628041679925e-01 7.548833383323e-01 7.718359652708e-01 8.037534842944e-01 8.359863100533e-01 8.563224700641e-01 8.585754807265e-01 8.431310429423e-01 8.162305792526e-01 7.881005956942e-01 7.697957969167e-01 7.687427078923e-01 7.850167842297e-01 8.114977462316e-01 8.376177274702e-01 8.539275816879e-01 8.550592825433e-01 8.412648285231e-01 8.186661545772e-01 7.978883318762e-01 7.903196204310e-01 8.022170481577e-01 8.306328654509e-01 8.647748974572e-01 8.916746829682e-01 9.015871307949e-01 8.912008228405e-01 8.648997077292e-01 8.340624232956e-01 8.137822714857e-01 8.160067698103e-01 8.424634963714e-01 8.836142555893e-01 9.247955117664e-01 9.534378399300e-01 9.630755718965e-01 9.545255878969e-01 9.349412421518e-01 9.153237404875e-01 9.062394652682e-01 9.131294813286e-01 9.339967160939e-01 9.612110817236e-01 9.859328603149e-01 1.001814960844e+00 1.006880486584e+00 1.003505605989e+00 9.971880890813e-01 9.943673092223e-01 9.997423697894e-01 1.014243651735e+00 1.034510770741e+00 1.054379117623e+00 1.067247217065e+00 1.068472289175e+00 1.057080230023e+00 1.036514559488e+00 1.014243865341e+00 9.995027097933e-01 9.994562427825e-01 1.015177139635e+00 1.040516338164e+00 1.064826106876e+00 1.077513166473e+00 1.072034213883e+00 1.048091836234e+00 1.012203080353e+00 9.761043078513e-01 9.526452826092e-01 9.496230784565e-01 9.652115730638e-01 9.891358362230e-01 1.008440614249e+00 1.013398220817e+00 1.000675294233e+00 9.739951065623e-01 9.426576713532e-01 9.180967464489e-01 9.089653625047e-01 9.168748670476e-01 9.360701835374e-01 9.570573707186e-01 9.712552896187e-01 9.738348602348e-01 9.645297291762e-01 9.470381423672e-01 9.275482556308e-01 9.128289865451e-01 9.079700166173e-01 9.146358730827e-01 9.304056629661e-01 9.497052642971e-01 9.657638755248e-01 9.727193434839e-01 9.675086664948e-01 9.510292572173e-01 9.285285411651e-01 9.083657958965e-01 8.988830818051e-01 9.040349318203e-01 9.205975161071e-01 9.395271776489e-01 9.503911010374e-01 9.461480717312e-01 9.261065698172e-01 8.967775432827e-01 8.699696185382e-01 8.575700083274e-01 8.645447495517e-01 8.851298561236e-01 9.062378509036e-01 9.146659618245e-01 9.031044171279e-01 8.730532904735e-01 8.348826539790e-01 8.045789956449e-01 7.960832338039e-01 8.123105267665e-01 8.427862409559e-01 8.708229636818e-01 8.825537865800e-01 8.721766517879e-01 8.434044847456e-01 8.081585606387e-01 7.823496535157e-01 7.781656952275e-01 7.968197587553e-01 8.283351786864e-01 8.587260677753e-01 8.773007718356e-01 8.799891753871e-01 8.695164252269e-01
 9.869780175986e-01 9.863991099629e-01 9.858366386060e-01 9.851404393766e-01 9.842369513695e-01 9.831669045666e-01 9.820759428790e-01 9.811298033734e-01 9.804033793873e-01 9.798243845098e-01 9.792295234045e-01 9.784741674551e-01 9.775164600687e-01 9.764265519986e-01 9.753471464453e-01 9.744177962156e-01 9.736942131077e-01 9.731032533341e-01 9.724850593859e-01 9.716909155372e-01 9.706787094325e-01 9.695406406453e-01 9.684399504049e-01 9.675208272595e-01 9.668144170677e-01 9.662182217930e-01 9.655550111401e-01 9.646908023914e-01 9.636190347434e-01 9.624536445006e-01 9.613574874605e-01 9.604487566538e-01 9.597373544406e-01 9.591185432348e-01 9.584231323231e-01 9.575169547862e-01 9.563938251557e-01 9.551814349841e-01 9.540677111487e-01 9.531775121587e-01 9.524956054128e-01 9.518685555996e-01 9.511101977697e-01 9.501182006967e-01 9.489379482826e-01 9.477290440740e-01 9.466572520645e-01 9.457967446267e-01 9.450959106740e-01 9.444150185377e-01 9.436063284584e-01 9.425908847850e-01 9.414084148447e-01 9.401963020150e-01 9.391106290823e-01 9.382402503035e-01 9.375418320813e-01 9.368610737991e-01 9.360254471118e-01 9.349508322777e-01 9.337044300512e-01 9.324643996821e-01 9.314045129478e-01 9.305817152688e-01 9.298997999914e-01 9.291759000669e-01 9.282550814339e-01 9.271060775963e-01 9.258371255781e-01 9.246249820579e-01 9.236029786395e-01 9.227863511335e-01 9.220662003820e-01 9.212781570902e-01 9.202962412734e-01 9.191114724782e-01 9.178316840363e-01 9.166190770409e-01 9.155919117585e-01 9.147549975162e-01 9.140011587794e-01 9.131718383643e-01 9.121522553986e-01 9.109418039414e-01 9.096461874238e-01 9.084213994223e-01 9.073809595745e-01 9.065325850502e-01 9.057709850144e-01 9.049356872840e-01 9.039019738560e-01 9.026567125380e-01 9.013136649035e-01 9.000510963510e-01 8.990094257704e-01 8.981963642149e-01 8.974729897564e-01 8.966329954888e-01 8.955306282545e-01 8.941817482786e-01 8.927626439923e-01 8.915014116680e-01 8.905333486839e-01 8.898006019130e-01 8.890854396166e-01 8.881503202517e-01 8.868945974212e-01 8.854282318885e-01 8.839985813910e-01 8.828299129479e-01 8.819712188800e-01 8.812607182367e-01 8.804385661375e-01 8.793196461744e-01 8.779156887903e-01 8.764254172206e-01 8.750934672436e-01 8.740524074757e-01 8.732360144434e-01 8.724325853814e-01 8.714330947180e-01 8.701642656921e-01 8.687288695870e-01 8.673269642924e-01 8.661218796210e-01 8.651383497750e-01 8.642583427032e-01 8.633090941913e-01 8.621740242127e-01 8.608640175371e-01 8.594920636412e-01 8.581967004328e-01 8.570526281837e-01 8.560330318806e-01 8.550412238770e-01 8.539729029161e-01 8.527852957168e-01 8.515090113769e-01 8.502204273334e-01 8.489926053471e-01 8.478495195021e-01 8.467639258863e-01 8.456751391238e-01 8.445343001645e-01 8.433278342978e-01 8.420833756648e-01 8.408456208268e-01 8.396507331028e-01 8.385029684880e-01 8.373739540444e-01 8.362233131360e-01 8.350263262820e-01 8.337858477325e-01 8.325312998643e-01 8.312999917337e-01 8.301120184646e-01 8.289547200253e-01 8.277966064031e-01 8.266016325619e-01 8.253556531454e-01 8.240703104510e-01 8.227808911672e-01 8.215204358247e-01 8.203024368043e-01 8.191118482927e-01 8.179183140223e-01 8.166900624790e-01 8.154082827459e-01 8.140840576923e-01 8.127448072353e-01 8.114291410568e-01 8.101596451499e-01 8.089319760237e-01 8.077124692507e-01 8.064571801299e-01 8.051384696258e-01 8.037655480457e-01 8.023780161266e-01 8.010296404666e-01 7.997450221397e-01 7.985113850109e-01 7.972758468665e-01 7.959891866333e-01 7.946309595758e-01 7.932282884285e-01 7.918386047176e-01 7.905113143611e-01 7.892547937961e-01 7.880299479977e-01 7.867755112262e-01 7.854517155435e-01 7.840674676623e-01 7.826765739138e-01 7.813395941189e-01 7.800794987867e-01 7.788656355913e-01 7.776400793830e-01 7.763530233525e-01 7.750051625844e-01 7.736413293187e-01 7.723183598771e-01 7.710644852289e-01 7.698583163003e-01 7.686476264672e-01 7.673859712776e-01 7.660652258087e-01 7.647249818015e-01 7.634157211854e-01 7.621680057562e-01 7.609652143976e-01 7.597564823027e-01 7.584961216764e-01 7.571779772741e-01 7.558393264930e-01 7.545336073729e-01 7.532851450962e-01 7.520702918269e-01 7.508336544065e-01 7.495336035819e-01 7.481739893091e-01 7.468042452990e-01 7.454740790377e-01 7.441930560249e-01 7.429199555485e-01 7.416004650644e-01 7.402121190713e-01 7.387837737159e-01 7.373725330519e-01 7.360091656867e-01 7.346787137041e-01 7.333294990681e-01 7.319233784537e-01 7.304748324895e-01 7.290306852319e-01 7.276365716037e-01 7.262887653465e-01 7.249466520435e-01 7.235689861903e-01 7.221540210639e-01 7.207403663583e-01 7.193702744352e-01 7.180487788640e-01 7.167415302349e-01 7.154062888022e-01 7.140355470090e-01 7.126557495158e-01 7.113041854675e-01 7.099889399572e-01 7.086810779852e-01 7.073434290075e-01 7.059650112436e-01 7.045724592939e-01 7.031952430763e-01 7.018418768483e-01 7.004882576801e-01 6.991030101170e-01 6.976847715286e-01 6.962597018483e-01 6.948586144660e-01 6.934830319538e-01 6.921088001348e-01 6.907106069788e-01 6.892912481974e-01 6.878812466604e-01 6.865030439746e-01 6.851519395830e-01 6.837987495157e-01 6.824231616632e-01 6.810313903028e-01 6.796506590841e-01 6.782933971998e-01 6.769447549115e-01 6.755799527324e-01 6.741888219857e-01 6.727871600536e-01 6.713968154168e-01 6.700203577710e-01 6.686403744759e-01 6.672407938125e-01 6.658266006609e-01 6.644191679144e-01 6.630329145221e-01 6.616587572335e-01 6.602799357580e-01 6.588874145171e-01 6.574944408024e-01 6.561164314806e-01 6.547521078827e-01 6.533865110202e-01 6.520084424542e-01 6.506206190926e-01 6.492374359859e-01 6.478629241233e-01 6.464883943832e-01 6.451016585697e-01 6.437045385724e-01 6.423114096171e-01 6.409301011468e-01 6.395587566520e-01 6.381826240099e-01 6.367994569436e-01 6.354170072363e-01 6.340453383478e-01 6.326845709117e-01 6.313227502375e-01 6.299547405939e-01 6.285813109472e-01 6.272125309947e-01 6.258489637396e-01 6.244851192851e-01 6.231172377563e-01 6.217450392912e-01 6.203769384175e-01 6.190153627477e-01 6.176559342773e-01 6.162966607020e-01 6.149348655041e-01 6.135786568059e-01 6.122271738711e-01 6.108781775656e-01 6.095266582344e-01 6.081750800269e-01 6.068257772900e-01 6.054798407910e-01 6.041347062256e-01 6.027878191282e-01 6.014431865593e-01 6.001040667978e-01 5.987692575204e-01 5.974357354185e-01 5.961011945955e-01 5.947682953684e-01 5.934407895505e-01 5.921182564835e-01 5.907969640688e-01 5.894734385394e-01 5.881509737544e-01 5.868312850786e-01 5.855145593439e-01 5.842018003293e-01 5.828900098668e-01 5.815801429025e-01 5.802732569693e-01 5.789697342925e-01 5.776676535524e-01 5.763685210496e-01 5.750725001912e-01 5.737801679713e-01 5.724896484706e-01 5.711999717381e-01 5.699122917765e-01 5.686291351407e-01 5.673505232637e-01 5.660753832380e-01 5.648016951821e-01 5.635315317899e-01 5.622639378454e-01 5.610012174048e-01 5.597415793694e-01 5.584838961263e-01 5.572300905963e-01 5.559795027699e-01 5.547321772247e-01 5.534881466108e-01 5.522474486592e-01 5.510111346199e-01 5.497792686841e-01 5.485494976345e-01 5.473224459258e-01 5.461004297516e-01 5.448814769839e-01 5.436665443832e-01 5.424559206838e-01 5.412470236148e-01 5.400425280627e-01 5.388420206878e-01 5.376455696318e-01 5.364539968726e-01 5.352663006165e-01 5.340816639187e-01 5.329010633266e-01 5.317251816217e-01 5.305525685395e-01 5.293850576317e-01 5.282225527690e-01 5.270642397061e-01 5.259088725732e-01 5.247584572826e-01 5.236117190359e-01 5.224705613550e-01 5.213340864954e-01 5.202019718524e-01 5.190742460166e-01 5.179507727412e-01 5.168316637651e-01 5.157169765679e-01 5.146083525150e-01 5.135031620162e-01 5.124042976301e-01 5.113088693466e-01 5.102180623195e-01 5.091321110268e-01 5.080509610355e-01 5.069747293657e-01 5.059041473104e-01 5.048377130733e-01 5.037760793308e-01 5.027199704412e-01 5.016685601598e-01 5.006220515600e-01 4.995817308017e-01 4.985448647913e-01 4.975141399126e-01 4.964889729965e-01 4.954679963611e-01 4.944532841977e-01 4.934431064198e-01 4.924386141386e-01 4.914392395892e-01 4.904454456394e-01 4.894570064246e-01 4.884737824419e-01 4.874962096207e-01 4.865236984546e-01 4.855569681991e-01 4.845955532181e-01 4.836401673182e-01 4.826913611942e-01 4.817468107709e-01 4.808074884487e-01 4.798742837194e-01 4.789459743207e-01 4.780249192112e-01 4.771091027662e-01 4.761986462018e-01 4.752936250430e-01 4.743934578410e-01 4.734997731392e-01 4.726120788669e-01 4.717308061809e-01 4.708559117517e-01 4.699856414841e-01 4.691213412042e-01 4.682627929470e-01 4.674115080525e-01 4.665664154095e-01 4.657283489991e-01 4.648952359599e-01 4.640679071715e-01 4.632469101327e-01 4.624324197026e-01 4.616253888182e-01 4.608243119473e-01 4.600297968557e-01 4.592408783189e-01 4.584577144041e-01 4.576815530455e-01 4.569117775880e-01 4.561491746930e-01 4.553929766355e-01 4.546429003407e-01 4.538987327882e-01 4.531611567418e-01 4.524303941141e-01 4.517064176335e-01 4.509889833695e-01 4.502782344094e-01 4.495743231986e-01 4.488769653193e-01 4.481867950638e-01 4.475032138634e-01 4.468268073968e-01 4.461570653407e-01 4.454942605487e-01 4.448396209078e-01 4.441915466003e-01 4.435503079552e-01 4.429174625323e-01 4.422906869667e-01 4.416710049420e-01 4.410587548197e-01 4.404546881385e-01 4.398583713412e-01 4.392685698649e-01 4.386865026489e-01 4.381114478390e-01 4.375438673846e-01 4.369843923097e-01 4.364327718456e-01 4.358888883259e-01 4.353529168651e-01 4.348234955436e-01 4.343033600077e-01 4.337901532153e-01 4.332854994400e-01 4.327888855292e-01 4.322996560213e-01 4.318197797538e-01 4.313481148247e-01 4.308837214599e-01 4.304282480350e-01 4.299817966431e-01 4.295428932074e-01 4.291132026749e-01 4.286915232483e-01 4.282807851477e-01 4.278776800940e-01 4.274823640213e-01 4.270971813297e-01 4.267193973471e-01 4.263511627348e-01 4.259928242984e-01 4.256444312502e-01 4.253051124683e-01 4.249748395643e-01 4.246522013344e-01 4.243396722361e-01 4.240367778919e-01 4.237431884950e-01 4.234613966390e-01 4.231882358381e-01 4.229249160889e-01 4.226715906293e-01 4.224270895990e-01 4.221934317229e-01 4.219693487554e-01 4.217555147267e-01 4.215536538853e-01 4.213605516126e-01 4.211792770311e-01 4.210075816651e-01 4.208463095074e-01 4.206952369478e-01 4.205555512366e-01 4.204274965990e-01 4.203113866695e-01 4.202058604605e-01 4.201107861457e-01 4.200268496438e-01 4.199524516007e-01 4.198910643266e-01 4.198414150243e-01 4.198030411237e-01 4.197781975296e-01 4.197629095458e-01 4.197594307458e-01 4.197666498245e-01 4.197856407027e-01 4.198183529988e-01 4.198627336886e-01 4.199194891449e-01 4.199886925594e-01 4.200690436972e-01 4.201625058940e-01 4.202677788214e-01 4.203851738677e-01 4.205162687045e-01 4.206584866587e-01 4.208151164950e-01 4.209830599752e-01 4.211646163427e-01 4.213590972368e-01 4.215663787447e-01 4.217863935222e-01 4.220185019780e-01 4.222646390568e-01 4.225238307535e-01 4.227960604888e-01 4.230812398013e-01 4.233806492772e-01 4.236924878369e-01 4.240172989464e-01 4.243550538572e-01 4.247058639720e-01 4.250704861881e-01 4.254495937177e-01 4.258410001548e-01 4.262457531671e-01 4.266628520947e-01 4.270936329952e-01 4.275381125456e-01 4.279962112829e-01 4.284690549479e-01 4.289530732005e-01 4.294501470237e-01 4.299593546192e-01 4.304818401305e-01 4.310178071857e-01 4.315673436377e-01 4.321306961187e-01 4.327056990495e-01 4.332926129560e-01 4.338919251174e-01 4.345036505610e-01 4.351293167213e-01 4.357673401730e-01 4.364187120494e-01 4.370813446387e-01 4.377558783486e-01 4.384414192346e-01 4.391395059237e-01 4.398503399485e-01 4.405723889844e-01 4.413070047745e-01 4.420523443887e-01 4.428073116439e-01 4.435734196766e-01 4.443508245014e-01 4.451391605515e-01 4.459390109078e-01 4.467500333584e-01 4.475698342697e-01 4.483991136985e-01 4.492371230848e-01 4.500857562604e-01 4.509451806478e-01 4.518146451303e-01 4.526932301167e-01 4.535786222107e-01 4.544720020206e-01 4.553732098885e-01 4.562836589691e-01 4.572031926890e-01 4.581310390160e-01 4.590648673562e-01 4.600046017786e-01 4.609505555936e-01 4.619028684107e-01 4.628625622972e-01 4.638275810382e-01 4.647988147017e-01 4.657734573980e-01 4.667538120143e-01 4.677369543222e-01 4.687248987831e-01 4.697169951255e-01 4.707121854748e-01 4.717106892115e-01 4.727110367346e-01 4.737138247317e-01 4.747190131345e-01 4.757251144978e-01 4.767335695467e-01 4.777415061927e-01 4.787506779506e-01 4.797597798590e-01 4.807679906099e-01 4.817772397514e-01 4.827837648363e-01 4.837897321356e-01 4.847925735130e-01 4.857936157112e-01 4.867931627991e-01 4.877877589944e-01 4.887789479808e-01 4.897665389273e-01 4.907504559580e-01 4.917285468829e-01 4.927009937670e-01 4.936680505443e-01 4.946286125455e-01 4.955824161893e-01 4.965298073243e-01 4.974701451551e-01 4.984030945189e-01 4.993258476148e-01 5.002403131750e-01 5.011463211177e-01 5.020426451481e-01 5.029298872244e-01 5.038060404835e-01 5.046704173060e-01 5.055226471618e-01 5.063636730297e-01 5.071926275810e-01 5.080084867455e-01 5.088109905154e-01 5.096003463097e-01 5.103736934091e-01 5.111331384068e-01 5.118774405545e-01 5.126066573569e-01 5.133207407721e-01 5.140175088930e-01 5.146975317838e-01 5.153608342161e-01 5.160054192369e-01 5.166333916846e-01 5.172422211799e-01 5.178328752548e-01 5.184041028628e-01 5.189547737486e-01 5.194868558912e-01 5.199980311654e-01 5.204895535878e-01 5.209595837050e-01 5.214078499753e-01 5.218345938721e-01 5.222388510391e-01 5.226215449936e-01 5.229818325279e-01 5.233189221061e-01 5.236334195669e-01 5.239236840846e-01 5.241898453894e-01 5.244323021988e-01 5.246509926783e-01 5.248449254475e-01 5.250133780405e-01 5.251583122360e-01 5.252777649544e-01 5.253723871574e-01 5.254417712379e-01 5.254841739193e-01 5.255035740179e-01 5.254954249187e-01 5.254626070247e-01 5.254043345651e-01 5.253197301505e-01 5.252103713343e-01 5.250737289833e-01 5.249130925145e-01 5.247263553752e-01 5.245127854608e-01 5.242766194404e-01 5.240130662619e-01 5.237264529563e-01 5.234132256780e-01 5.230757265123e-01 5.227160189564e-01 5.223294748128e-01 5.219220041589e-01 5.214889348405e-01 5.210341312705e-01 5.205578849567e-01 5.200576098472e-01 5.195381007938e-01 5.189945860575e-01 5.184337132669e-01 5.178517188988e-01 5.172501129498e-01 5.166319996181e-01 5.159929779791e-01 5.153407338869e-01 5.146697410809e-01 5.139845583838e-01 5.132857509481e-01 5.125699187908e-01 5.118466346443e-01 5.111081002556e-01 5.103615524604e-01 5.096055866590e-01 5.088396409988e-01 5.080697596672e-01 5.072904348105e-01 5.065107357211e-01 5.057256487939e-01 5.049407132768e-01 5.041553239877e-01 5.033706342186e-01 5.025912350992e-01 5.018125209060e-01 5.010443361746e-01 5.002822816246e-01 4.995294824592e-01 4.987907295467e-01 4.980605602533e-01 4.973509248402e-01 4.966546080039e-01 4.959796109466e-01 4.953264824009e-01 4.946939222738e-01 4.940908291342e-01 4.935102839374e-01 4.929642782836e-01 4.924462320548e-01 4.919645586283e-01 4.915199991042e-01 4.911097351326e-01 4.907462086957e-01 4.904203532073e-01 4.901445795099e-01 4.899139937274e-01 4.897326964383e-01 4.896073701579e-01 4.895313185101e-01 4.895189358466e-01 4.895604810299e-01 4.896661987486e-01 4.898367086544e-01 4.900702023404e-01 4.903766967349e-01 4.907482831130e-01 4.911977132873e-01 4.917180659104e-01 4.923157359678e-01 4.929934601463e-01 4.937478580658e-01 4.945895823700e-01 4.955100796827e-01 4.965191187531e-01 4.976143327450e-01 4.987958286463e-01 5.000719328386e-01 5.014328912030e-01 5.028916835309e-01 5.044400801876e-01 5.060840098542e-01 5.078234622833e-01 5.096548630171e-01 5.115865382696e-01 5.136101082433e-01 5.157347909126e-01 5.179536254899e-01 5.202689409441e-01 5.226841749348e-01 5.251907869062e-01 5.277988420040e-01 5.304985949413e-01 5.332968868134e-01 5.361881325630e-01 5.391706279521e-01 5.422509112245e-01 5.454167965848e-01 5.486786006306e-01 5.520254072084e-01 5.554602128703e-01 5.589829471403e-01 5.625851646059e-01 5.662763997553e-01 5.700427050252e-01 5.738908586787e-01 5.778149431123e-01 5.818118770613e-01 5.858857196179e-01 5.900233897185e-01 5.942355326290e-01 5.985086530158e-01 6.028442735249e-01 6.072442429509e-01 6.116956556847e-01 6.162083008633e-01 6.207672330680e-01 6.253792651639e-01 6.300363563827e-01 6.347344738466e-01 6.394796361782e-01 6.442546974590e-01 6.490712383628e-01 6.539145949870e-01 6.587891057431e-01 6.636906009260e-01 6.686086632480e-01 6.735545780658e-01 6.785088654360e-01 6.834810888125e-01 6.884609748956e-01 6.934457898975e-01 6.984388261964e-01 7.034253831829e-01 7.084156417744e-01 7.133942181314e-01 7.183658662149e-01 7.233257483245e-01 7.282649543877e-01 7.331929137961e-01 7.380906710560e-01 7.429688968906e-01 7.478150597368e-01 7.526289777696e-01 7.574119949661e-01 7.621501458606e-01 7.668545804599e-01 7.715075506990e-01 7.761169388509e-01 7.806747830317e-01 7.851768976964e-01 7.896253746412e-01 7.940084218253e-01 7.983350716577e-01 8.025905796104e-01 8.067798340053e-01 8.108983984014e-01 8.149375572911e-01 8.189058522865e-01 8.227866300009e-01 8.265908181000e-01 8.303045648820e-01 8.339300500171e-01 8.374669260338e-01 8.409048631484e-01 8.442512137572e-01 8.474919935861e-01 8.506359113763e-01 8.536726881161e-01 8.566024769553e-01 8.594258835683e-01 8.621317922728e-01 8.647311495203e-01 8.672087681904e-01 8.695709516860e-01 8.718106844412e-01 8.739275062081e-01 8.759221222062e-01 8.777859776271e-01 8.795250207255e-01 8.811290071712e-01 8.826041067391e-01 8.839430354323e-01 8.851459849845e-01 8.862133045389e-01 8.871383930864e-01 8.879265480185e-01 8.885683388646e-01 8.890715887680e-01 8.894275662056e-01 8.896388084746e-01 8.897044973595e-01 8.896193351811e-01 8.893896230473e-01 8.890064044967e-01 8.884778142188e-01 8.877940568097e-01 8.869604784637e-01 8.859755400065e-01 8.848360484893e-01 8.835487655331e-01 8.821046204519e-01 8.805128742433e-01 8.787647591480e-01 8.768661965048e-01 8.748176709934e-01 8.726154809719e-01 8.702671285679e-01 8.677635332006e-01 8.651157369144e-01 8.623184007983e-01 8.593742423082e-01 8.562888080630e-01 8.530538436114e-01 8.496834746242e-01 8.461678019323e-01 8.425186129182e-01 8.387329879578e-01 8.348120776221e-01 8.307662341413e-01 8.265866180588e-01 8.222892121714e-01 8.178667324720e-01 8.133286975788e-01 8.086777226796e-01 8.039134554268e-01 7.990497411015e-01 7.940794808477e-01 7.890179371556e-01 7.838642496706e-01 7.786233353412e-01 7.733071327028e-01 7.679133598631e-01 7.624566512354e-01 7.569377838756e-01 7.513657961673e-01 7.457508408431e-01 7.400953995746e-01 7.344134777381e-01 7.287091205070e-01 7.229930917436e-01 7.172767567144e-01 7.115653842117e-01 7.058751050820e-01 7.002115640492e-01 6.945881977836e-01 6.890182160128e-01 6.835089656637e-01 6.780789876576e-01 6.727367810141e-01 6.674964776099e-01 6.623754507857e-01 6.573803456434e-01 6.525351947795e-01 6.478442914132e-01 6.433298549668e-01 6.390048241199e-01 6.348815166146e-01 6.309830076854e-01 6.273151974313e-01 6.239007211667e-01 6.207517098934e-01 6.178811340856e-01 6.153093533582e-01 6.130427617348e-01 6.111037748572e-01 6.094985388805e-01 6.082418151301e-01 6.073456416798e-01 6.068190157623e-01 6.066728669845e-01 6.069137513876e-01 6.075514587890e-01 6.085891032431e-01 6.100331328565e-01 6.118852696882e-01 6.141481169688e-01 6.168225050276e-01 6.199052492475e-01 6.233984332658e-01 6.272918217695e-01 6.315873386213e-01 6.362725487738e-01 6.413437621783e-01 6.467932715187e-01 6.526044093687e-01 6.587756101534e-01 6.652875771073e-01 6.721335982969e-01 6.792981389091e-01 6.867664143289e-01 6.945279479324e-01 7.025621911234e-01 7.108605099549e-01 7.194041456007e-01 7.281777415974e-01 7.371684185823e-01 7.463557318658e-01 7.557305594958e-01 7.652691886644e-01 7.749635579950e-01 7.847933384868e-01 7.947436356832e-01 8.048036862749e-01 8.149511891045e-01 8.251783386714e-01 8.354656919070e-01 8.458026235766e-01 8.561745563489e-01 8.665637716061e-01 8.769667301114e-01 8.873582061170e-01 8.977365511477e-01 9.080846450305e-01 9.183891495943e-01 9.286461621857e-01 9.388354017227e-01 9.489556463519e-01 9.589900097571e-01 9.689327961359e-01 9.787750412424e-01 9.885055520009e-01 9.981216419528e-01 1.007609383548e+00 1.016967027475e+00 1.026185777762e+00 1.035260306842e+00 1.044185146346e+00 1.052955439640e+00 1.061568241237e+00 1.070015635950e+00 1.078300155031e+00 1.086414246609e+00 1.094358446412e+00 1.102131286428e+00 1.109728338123e+00 1.117154790755e+00 1.124403228372e+00 1.131481455268e+00 1.138384430449e+00 1.145116221566e+00 1.151679488858e+00 1.158072431917e+00 1.164302478956e+00 1.170367019712e+00 1.176275740636e+00 1.182026175312e+00 1.187624393766e+00 1.193076495894e+00 1.198380410904e+00 1.203549808143e+00 1.208579982755e+00 1.213480505201e+00 1.218255207370e+00 1.222905150356e+00 1.227441057236e+00 1.231861088896e+00 1.236173240260e+00 1.240380420766e+00 1.244486065772e+00 1.248493415083e+00 1.252408343833e+00 1.256230472547e+00 1.259963119869e+00 1.263613500859e+00 1.267174531183e+00 1.270659610583e+00 1.274060130493e+00 1.277380927428e+00 1.280627612539e+00 1.283789859156e+00 1.286882888232e+00 1.289892829019e+00 1.292826462691e+00 1.295686696933e+00 1.298462822434e+00 1.301168506614e+00 1.303791431019e+00 1.306338695092e+00 1.308809476765e+00 1.311198983596e+00 1.313514786588e+00 1.315750702293e+00 1.317915361265e+00 1.320005593386e+00 1.322023329084e+00 1.323972647177e+00 1.325856547819e+00 1.327676674227e+00 1.329437670081e+00 1.331146740581e+00 1.332805006434e+00 1.334420122397e+00 1.335996372505e+00 1.337541117213e+00 1.339060457165e+00 1.340559129125e+00 1.342048361373e+00 1.343529055161e+00 1.345011153220e+00 1.346499015083e+00 1.347998311262e+00 1.349516676923e+00 1.351053468901e+00 1.352617966526e+00 1.354207490181e+00 1.355827160709e+00 1.357475013898e+00 1.359151464232e+00 1.360853316959e+00 1.362576920049e+00 1.364319984797e+00 1.366072533318e+00 1.367829092057e+00 1.369581651703e+00 1.371317614893e+00 1.373030931305e+00 1.374705310264e+00 1.376333224695e+00 1.377899035814e+00 1.379391914602e+00 1.380802596641e+00 1.382113860418e+00 1.383321147457e+00 1.384412493577e+00 1.385378343253e+00 1.386216634081e+00 1.386919185489e+00 1.387488117722e+00 1.387921302351e+00 1.388223400845e+00 1.388398625973e+00 1.388457546637e+00 1.388410380374e+00 1.388272566664e+00 1.388058659445e+00 1.387788728721e+00 1.387483538247e+00 1.387163995872e+00 1.386856395523e+00 1.386581854446e+00 1.386365591441e+00 1.386231806471e+00 1.386199277877e+00 1.386290769765e+00 1.386521012105e+00 1.386905576344e+00 1.387453329313e+00 1.388167863788e+00 1.389050606023e+00 1.390095513715e+00 1.391290058831e+00 1.392618761324e+00 1.394057675399e+00 1.395579442222e+00 1.397149763380e+00 1.398729648065e+00 1.400278047505e+00 1.401748000412e+00 1.403093799899e+00 1.404262609451e+00 1.405207818373e+00 1.405876493122e+00 1.406222128489e+00 1.406201721958e+00 1.405770373945e+00 1.404892981768e+00 1.403536676808e+00 1.401675239246e+00 1.399294685772e+00 1.396376238658e+00 1.392922379866e+00 1.388932133593e+00 1.384416905395e+00 1.379397284483e+00 1.373892376866e+00 1.367940118314e+00 1.361570020351e+00 1.354827065018e+00 1.347753487403e+00 1.340392609486e+00 1.332798056742e+00 1.325008651674e+00 1.317077765656e+00 1.309042151857e+00 1.300945655131e+00 1.292822201027e+00 1.284698655122e+00 1.276609452524e+00 1.268558831001e+00 1.260574299091e+00 1.252656685470e+00 1.244805390578e+00 1.237031184690e+00 1.229308781528e+00 1.221652417464e+00 1.214034781425e+00 1.206450017107e+00 1.198893848205e+00 1.191339498372e+00 1.183798980368e+00 1.176242435176e+00 1.168679817719e+00 1.161102415010e+00 1.153499048552e+00 1.145889572322e+00 1.138248311340e+00 1.130597752415e+00 1.122929323985e+00 1.115239386490e+00 1.107544858211e+00 1.099824084424e+00 1.092098623931e+00 1.084351420118e+00 1.076592366781e+00 1.068827085616e+00 1.061046370700e+00 1.053283320429e+00 1.045528324419e+00 1.037823262005e+00 1.030190761602e+00 1.022661246016e+00 1.015306288595e+00 1.008154736769e+00 1.001297977511e+00 9.947972276220e-01 9.887299364611e-01 9.831952280879e-01 9.782515599452e-01 9.740060144752e-01 9.705140500721e-01 9.678446370784e-01 9.660558401511e-01 9.651681359128e-01 9.652175840637e-01 9.661812406240e-01 9.680542916807e-01 9.707885694216e-01 9.743215722247e-01 9.785889740576e-01 9.834847792979e-01 9.889306809186e-01 9.947943996573e-01 1.000974733550e+00 1.007345406846e+00 1.013773944922e+00 1.020154880711e+00 1.026340589090e+00 1.032228679049e+00 1.037690976935e+00 1.042619871530e+00 1.046923268691e+00 1.050494891016e+00 1.053282916585e+00 1.055212838649e+00 1.056258188681e+00 1.056400645670e+00 1.055639950662e+00 1.054013188406e+00 1.051546040736e+00 1.048312502091e+00 1.044363094637e+00 1.039775906323e+00 1.034615188536e+00 1.028928344925e+00 1.022777429250e+00 1.016177614465e+00 1.009160348215e+00 1.001728989277e+00 9.938969229555e-01 9.856910183314e-01 9.771409668041e-01 9.683393607714e-01 9.593853804969e-01 9.504546105601e-01 9.417447718060e-01 9.334986963499e-01 9.259879221805e-01 9.194564039564e-01 9.141555037558e-01 9.102452763699e-01 9.061236841730e-01 9.025840970074e-01 9.005388217856e-01 9.006739900958e-01 9.031355581957e-01 9.074273968100e-01 9.126127384145e-01 9.176836681157e-01 9.219242267699e-01 9.251564118415e-01 9.278052024800e-01 9.306541147476e-01 9.344853270390e-01 9.397326827112e-01 9.462398676035e-01 9.532613208325e-01 9.597438606368e-01 9.647115438181e-01 9.675873451368e-01 9.683989698030e-01 9.677192723811e-01 9.663290400656e-01 9.647689382140e-01 9.611965135507e-01 9.211886287143e-01 9.075550845630e-01 8.777170037728e-01 8.468012009453e-01 8.303762435545e-01 8.375459296250e-01 8.654708794820e-01 9.012834562302e-01 9.295287189572e-01 9.389913204342e-01 9.261348891135e-01 8.960714245943e-01 8.612063101784e-01 8.369086136204e-01 8.339023403950e-01 8.513794825207e-01 8.775879838081e-01 8.973071846709e-01 8.997333622905e-01 8.827533899119e-01 8.538955500786e-01 8.279512643884e-01 8.202009639017e-01 8.368739788706e-01 8.701981818280e-01 9.034696461340e-01 9.203915568102e-01 9.118516221935e-01 8.788471214943e-01 8.327631918148e-01 7.926669696417e-01 7.773877587088e-01 7.938533373972e-01 8.317344754334e-01 8.712190692533e-01 8.944599103335e-01 8.920807195441e-01 8.649668832574e-01 8.235441254401e-01 7.849050675162e-01 7.661465661430e-01 7.751139784491e-01 8.054231121917e-01 8.416245740321e-01 8.684470131067e-01 8.765707267570e-01 8.643786194702e-01 8.373108521127e-01 8.060541884537e-01 7.830771224781e-01 7.776998673813e-01 7.916414888046e-01 8.184724694691e-01 8.475372587770e-01 8.686814928462e-01 8.754589516930e-01 8.664378598990e-01 8.455574816291e-01 8.214545451934e-01 8.051333081750e-01 8.055752541410e-01 8.247324094604e-01 8.560406659722e-01 8.877170802304e-01 9.081951461330e-01 9.103032897822e-01 8.935281802356e-01 8.646716878402e-01 8.364360370245e-01 8.231192030358e-01 8.333245198035e-01 8.645542549221e-01 9.048540864244e-01 9.398151156786e-01 9.589132705373e-01 9.585584846438e-01 9.426862512480e-01 9.211766472056e-01 9.062705018152e-01 9.070692971483e-01 9.248821800104e-01 9.529871718436e-01 9.808833893839e-01 9.995949071363e-01 1.004921338939e+00 9.984807618714e-01 9.867436566576e-01 9.785483230224e-01 9.813970152120e-01 9.978762740047e-01 1.024440022857e+00 1.053125984522e+00 1.075040548002e+00 1.083418773227e+00 1.075645935197e+00 1.054161129241e+00 1.026237082184e+00 1.002406999729e+00 9.928131903452e-01 1.002513051657e+00 1.028349526384e+00 1.060222070975e+00 1.085647498226e+00 1.094481299640e+00 1.082127691185e+00 1.050905955707e+00 1.009927506490e+00 9.727704083063e-01 9.524929263555e-01 9.550451206413e-01 9.756764990272e-01 1.001905636849e+00 1.020176794807e+00 1.021453288291e+00 1.003727814502e+00 9.721937124701e-01 9.374215859293e-01 9.115611057592e-01 9.031080441466e-01 9.126997948567e-01 9.333754400798e-01 9.548169603655e-01 9.681601610057e-01 9.686798169684e-01 9.564232711788e-01 9.355603342230e-01 9.129190066457e-01 8.960335446190e-01 8.906539979265e-01 8.986298882976e-01 9.170305434594e-01 9.392369165290e-01 9.573275901201e-01 9.645948094945e-01 9.577028007985e-01 9.379874973312e-01 9.118504759810e-01 8.892698349527e-01 8.799793822102e-01 8.881561647327e-01 9.093113903391e-01 9.324363769307e-01 9.455156840598e-01 9.408551633433e-01 9.181124922946e-01 8.850270319677e-01 8.552309107404e-01 8.422564115299e-01 8.513889697437e-01 8.755242499165e-01 8.996296048920e-01 9.091533545495e-01 8.964513602461e-01 8.636314210023e-01 8.224489633126e-01 7.906503979385e-01 7.833182544116e-01 8.027832908408e-01 8.366548006478e-01 8.665448306843e-01 8.779594813182e-01 8.654970717546e-01 8.340308946757e-01 7.970800165085e-01 7.719551311232e-01 7.709818879981e-01 7.938267945299e-01 8.284491599110e-01 8.597133666255e-01 8.770204970263e-01 8.772763069462e-01 8.645625926697e-01
 9.929428335158e-01 9.924087240635e-01 9.918918204526e-01 9.912418686662e-01 9.903833961242e-01 9.893592093389e-01 9.883130295956e-01 9.874118702079e-01 9.867304466492e-01 9.861978617291e-01 9.856499340924e-01 9.849417752419e-01 9.840304908264e-01 9.829870186804e-01 9.819538476907e-01 9.810710702817e-01 9.803938052885e-01 9.798501331937e-01 9.792805003844e-01 9.785348340071e-01 9.775714739655e-01 9.764807978773e-01 9.754270474138e-01 9.745550665676e-01 9.738971024005e-01 9.733494469661e-01 9.727359692765e-01 9.719214925426e-01 9.708989959082e-01 9.697820024690e-01 9.687345954253e-01 9.678746977195e-01 9.672128970928e-01 9.666441477562e-01 9.659989538724e-01 9.651445069553e-01 9.640722655621e-01 9.629104726683e-01 9.618457797490e-01 9.610048368336e-01 9.603728748443e-01 9.597973146709e-01 9.590922985821e-01 9.581526389156e-01 9.570236820387e-01 9.558645477769e-01 9.548419944797e-01 9.540320589154e-01 9.533837913197e-01 9.527557613219e-01 9.520000539426e-01 9.510367285264e-01 9.499063904918e-01 9.487462034107e-01 9.477122928001e-01 9.468942519789e-01 9.462472337847e-01 9.456199005144e-01 9.448386734483e-01 9.438194585895e-01 9.426286722335e-01 9.414413348310e-01 9.404323649552e-01 9.396597624468e-01 9.390310435559e-01 9.383647722055e-01 9.375019970853e-01 9.364092635535e-01 9.351935888720e-01 9.340315020921e-01 9.330611352092e-01 9.322995769203e-01 9.316375946482e-01 9.309071477046e-01 9.299807860339e-01 9.288492176932e-01 9.276233473861e-01 9.264658795234e-01 9.254963844553e-01 9.247162278733e-01 9.240175484568e-01 9.232421442780e-01 9.222789057573e-01 9.211268971954e-01 9.198918417159e-01 9.187253976415e-01 9.177397239025e-01 9.169437919114e-01 9.162360395159e-01 9.154591122334e-01 9.144888556613e-01 9.133076819047e-01 9.120235191267e-01 9.108139892880e-01 9.098227702913e-01 9.090627271002e-01 9.084003046704e-01 9.076252895648e-01 9.065883587283e-01 9.052982787242e-01 9.039312061167e-01 9.027203012949e-01 9.018055018786e-01 9.011336455846e-01 9.004839350737e-01 8.996132465834e-01 8.984164420295e-01 8.970039937095e-01 8.956263601060e-01 8.945130062615e-01 8.937139870742e-01 8.930678054799e-01 8.923092733770e-01 8.912507019536e-01 8.899028936299e-01 8.884679909224e-01 8.871926531488e-01 8.862122931061e-01 8.854582814883e-01 8.847175563292e-01 8.837790500120e-01 8.825685862995e-01 8.811907118257e-01 8.798475971423e-01 8.787033251540e-01 8.777812614913e-01 8.769633248350e-01 8.760744113246e-01 8.749995955684e-01 8.737484140210e-01 8.724366192014e-01 8.712024842186e-01 8.701190289161e-01 8.691613206596e-01 8.682302297848e-01 8.672221538746e-01 8.660953163357e-01 8.648792139530e-01 8.636522267940e-01 8.624851831349e-01 8.614036624913e-01 8.603787229002e-01 8.593509799985e-01 8.582702215712e-01 8.571253711581e-01 8.559417534974e-01 8.547663111935e-01 8.536336568428e-01 8.525473358363e-01 8.514786891958e-01 8.503884635059e-01 8.492515480200e-01 8.480719138409e-01 8.468795525916e-01 8.457115272168e-01 8.445866051319e-01 8.434910594007e-01 8.423929478598e-01 8.412577693856e-01 8.400710679383e-01 8.388468959590e-01 8.376200810558e-01 8.364232060714e-01 8.352677264453e-01 8.341387484389e-01 8.330056629175e-01 8.318364117911e-01 8.306148303227e-01 8.293499618619e-01 8.280721225899e-01 8.268186640662e-01 8.256116718601e-01 8.244452385767e-01 8.232872192681e-01 8.220906717059e-01 8.208303759518e-01 8.195157880479e-01 8.181890862405e-01 8.169028306383e-01 8.156819980623e-01 8.145102361574e-01 8.133351680231e-01 8.121062134740e-01 8.108054566991e-01 8.094624446162e-01 8.081342305634e-01 8.068700987541e-01 8.056776730936e-01 8.045136417497e-01 8.033182243010e-01 8.020515657472e-01 8.007259992186e-01 7.993967657526e-01 7.981228342700e-01 7.969261681415e-01 7.957738898290e-01 7.946066533360e-01 7.933773874343e-01 7.920874579253e-01 7.907836510537e-01 7.895229403887e-01 7.883303871677e-01 7.871853916073e-01 7.860328310263e-01 7.848280605390e-01 7.835654056880e-01 7.822830214861e-01 7.810344193153e-01 7.798472336301e-01 7.787036021171e-01 7.775530513046e-01 7.763488648494e-01 7.750860266519e-01 7.738051396957e-01 7.725586266541e-01 7.713694251932e-01 7.702121168722e-01 7.690308400888e-01 7.677843378226e-01 7.664792967595e-01 7.651656353500e-01 7.638924730250e-01 7.626686567180e-01 7.614494956959e-01 7.601828908080e-01 7.588460739915e-01 7.574717002339e-01 7.561151007468e-01 7.548077628744e-01 7.535316984644e-01 7.522342164932e-01 7.508802626475e-01 7.494828186632e-01 7.480935978870e-01 7.467540311623e-01 7.454612769556e-01 7.441717068757e-01 7.428451120328e-01 7.414817076743e-01 7.401218111934e-01 7.388052930616e-01 7.375380563060e-01 7.362823262856e-01 7.349978452520e-01 7.336773302707e-01 7.323484789801e-01 7.310493596062e-01 7.297850692605e-01 7.285264620795e-01 7.272367155191e-01 7.259064563897e-01 7.245611620491e-01 7.232334653574e-01 7.219287156299e-01 7.206218240434e-01 7.192827186465e-01 7.179097126274e-01 7.165316215837e-01 7.151779051823e-01 7.138495302193e-01 7.125205037820e-01 7.111674148059e-01 7.097930369159e-01 7.084290922624e-01 7.070977179054e-01 7.057921740679e-01 7.044829026988e-01 7.031504783073e-01 7.018020105555e-01 7.004649644632e-01 6.991507544457e-01 6.978439929724e-01 6.965196934419e-01 6.951687371541e-01 6.938082224728e-01 6.924579774878e-01 6.911219059119e-01 6.897806942621e-01 6.884188157605e-01 6.870435850875e-01 6.856760304819e-01 6.843287702648e-01 6.829929642935e-01 6.816503936774e-01 6.802950630634e-01 6.789390149817e-01 6.775982261453e-01 6.762694832837e-01 6.749387256414e-01 6.735944017890e-01 6.722397202885e-01 6.708901318411e-01 6.695483587430e-01 6.682063861174e-01 6.668504787570e-01 6.654847118190e-01 6.641227811967e-01 6.627731825449e-01 6.614311332006e-01 6.600850548686e-01 6.587305573935e-01 6.573771656541e-01 6.560343404657e-01 6.547010624347e-01 6.533664396711e-01 6.520238057645e-01 6.506768081942e-01 6.493327994101e-01 6.479938376924e-01 6.466538728994e-01 6.453089888484e-01 6.439597749050e-01 6.426141886274e-01 6.412746292333e-01 6.399367440538e-01 6.385970573357e-01 6.372563909667e-01 6.359189924810e-01 6.345870295148e-01 6.332552043294e-01 6.319211180066e-01 6.305864252644e-01 6.292534449112e-01 6.279233863128e-01 6.265926019423e-01 6.252599309901e-01 6.239291994866e-01 6.226018973538e-01 6.212805042703e-01 6.199584059539e-01 6.186349422644e-01 6.173123968231e-01 6.159944408598e-01 6.146805911071e-01 6.133672739483e-01 6.120507846281e-01 6.107354007355e-01 6.094216315176e-01 6.081107584081e-01 6.068018925610e-01 6.054940019858e-01 6.041875044921e-01 6.028830009116e-01 6.015810853643e-01 6.002798083633e-01 5.989805673941e-01 5.976841096159e-01 5.963900369409e-01 5.950974329464e-01 5.938047763145e-01 5.925131739811e-01 5.912257017777e-01 5.899416082197e-01 5.886601889248e-01 5.873800356172e-01 5.861015602577e-01 5.848252973965e-01 5.835538212074e-01 5.822839287772e-01 5.810143180788e-01 5.797493766273e-01 5.784858213359e-01 5.772248423687e-01 5.759665445049e-01 5.747102904731e-01 5.734582161944e-01 5.722086642064e-01 5.709615300777e-01 5.697157258085e-01 5.684736071086e-01 5.672347709521e-01 5.659981614979e-01 5.647650056949e-01 5.635327330736e-01 5.623046045464e-01 5.610788806463e-01 5.598569634569e-01 5.586384270686e-01 5.574220797638e-01 5.562098450900e-01 5.549993356758e-01 5.537930574509e-01 5.525888677242e-01 5.513888896619e-01 5.501939068174e-01 5.490001726293e-01 5.478103801572e-01 5.466238425508e-01 5.454398458965e-01 5.442608172168e-01 5.430853775025e-01 5.419130668349e-01 5.407445708331e-01 5.395794403779e-01 5.384166429821e-01 5.372586794297e-01 5.361046348564e-01 5.349542877745e-01 5.338081637736e-01 5.326648909062e-01 5.315251152150e-01 5.303896674823e-01 5.292578655592e-01 5.281294853550e-01 5.270058964010e-01 5.258858509124e-01 5.247694969431e-01 5.236571634807e-01 5.225490796870e-01 5.214452729348e-01 5.203453539676e-01 5.192488682032e-01 5.181567543423e-01 5.170700865168e-01 5.159859094670e-01 5.149067557558e-01 5.138322806304e-01 5.127609268577e-01 5.116951653351e-01 5.106327165105e-01 5.095750794421e-01 5.085215315111e-01 5.074725417781e-01 5.064283009624e-01 5.053873315007e-01 5.043519721471e-01 5.033207881423e-01 5.022954220852e-01 5.012731419718e-01 5.002549101043e-01 4.992414722898e-01 4.982331770719e-01 4.972295151296e-01 4.962312986988e-01 4.952365192623e-01 4.942466997187e-01 4.932602688565e-01 4.922794436260e-01 4.913035108965e-01 4.903329903066e-01 4.893678242081e-01 4.884065065003e-01 4.874497237087e-01 4.864971730413e-01 4.855517308856e-01 4.846110465387e-01 4.836762886893e-01 4.827454814890e-01 4.818197538321e-01 4.808984193561e-01 4.799835496150e-01 4.790739536749e-01 4.781704752977e-01 4.772718494237e-01 4.763777037191e-01 4.754891352988e-01 4.746048525420e-01 4.737277928649e-01 4.728553321113e-01 4.719889217756e-01 4.711273652338e-01 4.702714574366e-01 4.694202117897e-01 4.685752289589e-01 4.677364429005e-01 4.669020302840e-01 4.660740622187e-01 4.652515050384e-01 4.644349191767e-01 4.636247539720e-01 4.628193806019e-01 4.620208986789e-01 4.612281189237e-01 4.604408098663e-01 4.596607090571e-01 4.588867262664e-01 4.581185386096e-01 4.573570211446e-01 4.566010134419e-01 4.558519863503e-01 4.551087947746e-01 4.543728861803e-01 4.536432004021e-01 4.529206198462e-01 4.522031024979e-01 4.514931843746e-01 4.507892770471e-01 4.500926616234e-01 4.494029348440e-01 4.487203729447e-01 4.480435532369e-01 4.473745199019e-01 4.467123956114e-01 4.460570626960e-01 4.454093956855e-01 4.447688952276e-01 4.441355185895e-01 4.435096167385e-01 4.428917435197e-01 4.422804293235e-01 4.416780614417e-01 4.410827821091e-01 4.404947084893e-01 4.399158470554e-01 4.393434774390e-01 4.387814098070e-01 4.382274272405e-01 4.376798836672e-01 4.371417387645e-01 4.366106343013e-01 4.360884237045e-01 4.355757411547e-01 4.350717115604e-01 4.345774919310e-01 4.340907976624e-01 4.336119707986e-01 4.331424149323e-01 4.326818443012e-01 4.322303755898e-01 4.317901366837e-01 4.313585798608e-01 4.309362115149e-01 4.305241225592e-01 4.301196605883e-01 4.297263942145e-01 4.293423068835e-01 4.289683980457e-01 4.286058157120e-01 4.282524810294e-01 4.279100795436e-01 4.275776501407e-01 4.272554200083e-01 4.269433960292e-01 4.266426636349e-01 4.263534716228e-01 4.260764648249e-01 4.258102727207e-01 4.255541591360e-01 4.253100424223e-01 4.250749475367e-01 4.248525661803e-01 4.246433017519e-01 4.244455593463e-01 4.242604941889e-01 4.240857370203e-01 4.239242463388e-01 4.237731001383e-01 4.236338568527e-01 4.235089232752e-01 4.233964575347e-01 4.232971956911e-01 4.232103238736e-01 4.231358602165e-01 4.230747995343e-01 4.230262460587e-01 4.229909600402e-01 4.229696242604e-01 4.229611669271e-01 4.229666603134e-01 4.229861630755e-01 4.230186046936e-01 4.230659123927e-01 4.231271517452e-01 4.232017834561e-01 4.232903259471e-01 4.233928490725e-01 4.235108137933e-01 4.236427981827e-01 4.237886741732e-01 4.239508087809e-01 4.241262488829e-01 4.243158543086e-01 4.245214744384e-01 4.247403305748e-01 4.249752295658e-01 4.252257843920e-01 4.254910021655e-01 4.257708162449e-01 4.260645438039e-01 4.263744208729e-01 4.266994228358e-01 4.270398938484e-01 4.273976608373e-01 4.277685596239e-01 4.281538048295e-01 4.285543000023e-01 4.289699386907e-01 4.294011467228e-01 4.298483302817e-01 4.303117492751e-01 4.307887835709e-01 4.312805996766e-01 4.317869377623e-01 4.323085523325e-01 4.328460869268e-01 4.333991059347e-01 4.339676737275e-01 4.345507548091e-01 4.351483444896e-01 4.357587513340e-01 4.363861248377e-01 4.370272234720e-01 4.376838740093e-01 4.383549644488e-01 4.390405603720e-01 4.397389336810e-01 4.404503307743e-01 4.411770231798e-01 4.419174506590e-01 4.426727517716e-01 4.434420845056e-01 4.442237969201e-01 4.450178646184e-01 4.458242212593e-01 4.466442694354e-01 4.474788051234e-01 4.483258769674e-01 4.491860068344e-01 4.500559817667e-01 4.509375071307e-01 4.518312026655e-01 4.527365878268e-01 4.536550588278e-01 4.545845173324e-01 4.555245142493e-01 4.564737540250e-01 4.574314845901e-01 4.584006563001e-01 4.593796652687e-01 4.603684532328e-01 4.613666856861e-01 4.623722088801e-01 4.633864565528e-01 4.644078546468e-01 4.654370900931e-01 4.664746442340e-01 4.675181200259e-01 4.685697060870e-01 4.696263695070e-01 4.706888480843e-01 4.717578038344e-01 4.728307167667e-01 4.739104502522e-01 4.749924642260e-01 4.760801019276e-01 4.771710361556e-01 4.782652181122e-01 4.793629457565e-01 4.804627527831e-01 4.815650048690e-01 4.826677285182e-01 4.837730146974e-01 4.848795843320e-01 4.859847954762e-01 4.870908198715e-01 4.881960876416e-01 4.893014976821e-01 4.904049744952e-01 4.915062530861e-01 4.926053770654e-01 4.937013038994e-01 4.947936654787e-01 4.958841862315e-01 4.969705707835e-01 4.980523736320e-01 4.991276341575e-01 5.001979168649e-01 5.012634217959e-01 5.023219355015e-01 5.033751063526e-01 5.044198070827e-01 5.054561096258e-01 5.064837143908e-01 5.075025671575e-01 5.085124011873e-01 5.095135562696e-01 5.105025197224e-01 5.114819075354e-01 5.124485484698e-01 5.134040539950e-01 5.143470767434e-01 5.152771860974e-01 5.161957229735e-01 5.170987371737e-01 5.179884165738e-01 5.188633700586e-01 5.197223074191e-01 5.205670511813e-01 5.213951189115e-01 5.222073475819e-01 5.230021780717e-01 5.237789291027e-01 5.245392384366e-01 5.252798854178e-01 5.260040253301e-01 5.267083131448e-01 5.273924857627e-01 5.280569778105e-01 5.287003345062e-01 5.293244618515e-01 5.299270293316e-01 5.305081181816e-01 5.310681340157e-01 5.316049966473e-01 5.321193369994e-01 5.326108636893e-01 5.330789728485e-01 5.335243004698e-01 5.339447610279e-01 5.343416868033e-01 5.347147776148e-01 5.350622623675e-01 5.353857910768e-01 5.356829933883e-01 5.359564147441e-01 5.362032333497e-01 5.364248651883e-01 5.366211231071e-01 5.367900308881e-01 5.369344634642e-01 5.370504237820e-01 5.371418719853e-01 5.372071465253e-01 5.372441049051e-01 5.372567707388e-01 5.372411944269e-01 5.372012794803e-01 5.371329624970e-01 5.370386855328e-01 5.369201136839e-01 5.367726305200e-01 5.366021650167e-01 5.364038180787e-01 5.361813332722e-01 5.359338992730e-01 5.356592264894e-01 5.353630530502e-01 5.350390380026e-01 5.346944784853e-01 5.343248056160e-01 5.339317356517e-01 5.335173815638e-01 5.330781774986e-01 5.326211694959e-01 5.321396209959e-01 5.316406202397e-01 5.311211502526e-01 5.305803430988e-01 5.300252920157e-01 5.294491382549e-01 5.288591812390e-01 5.282522683626e-01 5.276298670856e-01 5.269966545091e-01 5.263451078383e-01 5.256873303923e-01 5.250154558487e-01 5.243357265323e-01 5.236476080451e-01 5.229507225689e-01 5.222516305672e-01 5.215430577433e-01 5.208360560722e-01 5.201243708655e-01 5.194136709893e-01 5.187061731628e-01 5.179971725977e-01 5.172970141754e-01 5.165986497351e-01 5.159126179753e-01 5.152348053098e-01 5.145669322465e-01 5.139162080138e-01 5.132760404301e-01 5.126574801193e-01 5.120545747432e-01 5.114752071012e-01 5.109196870946e-01 5.103853017049e-01 5.098840865044e-01 5.094078449181e-01 5.089669276129e-01 5.085583141220e-01 5.081849637882e-01 5.078531789019e-01 5.075569656092e-01 5.073106928324e-01 5.071030902009e-01 5.069477476377e-01 5.068419209502e-01 5.067851496105e-01 5.067878922123e-01 5.068414425347e-01 5.069604697593e-01 5.071362728487e-01 5.073762510096e-01 5.076844342068e-01 5.080555740549e-01 5.085021696981e-01 5.090153306706e-01 5.096068112962e-01 5.102711238253e-01 5.110130411723e-01 5.118377773969e-01 5.127379104568e-01 5.137268312780e-01 5.147956865704e-01 5.159532528976e-01 5.171974959636e-01 5.185276918186e-01 5.199511759294e-01 5.214599187482e-01 5.230667198521e-01 5.247607196996e-01 5.265494770692e-01 5.284331285423e-01 5.304071435455e-01 5.324805693711e-01 5.346440135236e-01 5.369057236176e-01 5.392607057802e-01 5.417093647941e-01 5.442559681292e-01 5.468906908864e-01 5.496249607633e-01 5.524472266165e-01 5.553632676191e-01 5.583707378110e-01 5.614644399879e-01 5.646527435557e-01 5.679224297290e-01 5.712829690457e-01 5.747253667574e-01 5.782508685208e-01 5.818604612945e-01 5.855449673913e-01 5.893122562232e-01 5.931518988772e-01 5.970652328187e-01 6.010523809420e-01 6.051045092029e-01 6.092286878029e-01 6.134118333486e-01 6.176603227796e-01 6.219667492616e-01 6.263272823703e-01 6.307479680631e-01 6.352124443854e-01 6.397319011182e-01 6.442924209067e-01 6.488983402781e-01 6.535447755182e-01 6.582230313697e-01 6.629429879644e-01 6.676856266098e-01 6.724630108547e-01 6.772607407222e-01 6.820792175982e-01 6.869207297081e-01 6.917701069745e-01 6.966386874565e-01 7.015099852158e-01 7.063903944602e-01 7.112728680470e-01 7.161502350991e-01 7.210304053313e-01 7.258959625543e-01 7.307567811853e-01 7.355997565751e-01 7.404257445332e-01 7.452349919671e-01 7.500136662396e-01 7.547737894589e-01 7.594951680918e-01 7.641888091408e-01 7.688440632637e-01 7.734575768074e-01 7.780316905068e-01 7.825537057898e-01 7.870331982296e-01 7.914543373539e-01 7.958230655340e-01 8.001339309919e-01 8.043788024014e-01 8.085651552464e-01 8.126765415722e-01 8.167244634311e-01 8.206925167121e-01 8.245859288082e-01 8.284024095457e-01 8.321310315185e-01 8.357808076089e-01 8.393350795512e-01 8.428045667209e-01 8.461769200328e-01 8.494539822149e-01 8.526341610072e-01 8.557079718558e-01 8.586843438852e-01 8.615496565075e-01 8.643096277577e-01 8.669551850788e-01 8.694879302896e-01 8.719069864527e-01 8.742042024690e-01 8.763850055043e-01 8.784383949519e-01 8.803714680629e-01 8.821756071034e-01 8.838510848785e-01 8.853984556241e-01 8.868097999701e-01 8.880917368528e-01 8.892327427816e-01 8.902411496497e-01 8.911082037714e-01 8.918365119331e-01 8.924237930053e-01 8.928648991189e-01 8.931661331627e-01 8.933179032851e-01 8.933276264250e-01 8.931860985018e-01 8.928978885443e-01 8.924603887148e-01 8.918714204143e-01 8.911359165098e-01 8.902465398643e-01 8.892090722804e-01 8.880177291645e-01 8.866756848470e-01 8.851828873265e-01 8.835372924688e-01 8.817439282792e-01 8.797947633547e-01 8.776996037158e-01 8.754517831286e-01 8.730556164085e-01 8.705139385586e-01 8.678199398260e-01 8.649864973874e-01 8.620026936843e-01 8.588798963204e-01 8.556150641141e-01 8.522094333154e-01 8.486700936676e-01 8.449907136334e-01 8.411857918318e-01 8.372455653960e-01 8.331812313629e-01 8.289931788836e-01 8.246811867057e-01 8.202585113178e-01 8.157158344916e-01 8.110700004908e-01 8.063165195787e-01 8.014624304494e-01 7.965165306518e-01 7.914764101250e-01 7.863566373347e-01 7.811555968655e-01 7.758822559678e-01 7.705454311127e-01 7.651468224587e-01 7.596999565959e-01 7.542060616948e-01 7.486770144324e-01 7.431205324749e-01 7.375435845562e-01 7.319588443177e-01 7.263722795703e-01 7.207957570827e-01 7.152401376832e-01 7.097135405208e-01 7.042327029337e-01 6.988032765106e-01 6.934417543666e-01 6.881599767651e-01 6.829679741820e-01 6.778862862813e-01 6.729195785425e-01 6.680886428760e-01 6.634062568769e-01 6.588837464024e-01 6.545439961049e-01 6.503925247326e-01 6.464534489181e-01 6.427373300705e-01 6.392586300281e-01 6.360382992898e-01 6.330836335744e-01 6.304180942998e-01 6.280501978513e-01 6.259963583865e-01 6.242701308674e-01 6.228826336229e-01 6.218497115642e-01 6.211790260582e-01 6.208836224185e-01 6.209714705336e-01 6.214509775993e-01 6.223289763390e-01 6.236117895734e-01 6.253031948336e-01 6.274058998728e-01 6.299235741789e-01 6.328538756567e-01 6.361986161007e-01 6.399510627076e-01 6.441111207483e-01 6.486749742598e-01 6.536281242594e-01 6.589730177197e-01 6.646924216062e-01 6.707833025194e-01 6.772306576912e-01 6.840231743285e-01 6.911523273671e-01 6.985974202370e-01 7.063534331162e-01 7.144001440452e-01 7.227235589587e-01 7.313130592183e-01 7.401466580474e-01 7.492154281695e-01 7.584970585083e-01 7.679810334306e-01 7.776496449556e-01 7.874844950160e-01 7.974749973092e-01 8.075997010281e-01 8.178483711265e-01 8.282001752048e-01 8.386452349572e-01 8.491661254238e-01 8.597454274035e-01 8.703767705119e-01 8.810345685724e-01 8.917158542798e-01 9.024010780117e-01 9.130770699880e-01 9.237365467497e-01 9.343584762865e-01 9.449415966428e-01 9.554639930197e-01 9.659209738364e-01 9.763017655879e-01 9.865916680229e-01 9.967881036403e-01 1.006873773442e+00 1.016847122961e+00 1.026695755352e+00 1.036412537763e+00 1.045992286032e+00 1.055425194638e+00 1.064709079314e+00 1.073832806385e+00 1.082797167722e+00 1.091593084604e+00 1.100219532669e+00 1.108672518478e+00 1.116946706984e+00 1.125043943027e+00 1.132957015086e+00 1.140691209741e+00 1.148238707473e+00 1.155603408645e+00 1.162786133547e+00 1.169782742178e+00 1.176600387852e+00 1.183235211954e+00 1.189693283520e+00 1.195973943461e+00 1.202080583416e+00 1.208017653285e+00 1.213783235496e+00 1.219390037740e+00 1.224831774012e+00 1.230118949697e+00 1.235252898460e+00 1.240235193159e+00 1.245076996671e+00 1.249773992430e+00 1.254336273489e+00 1.258765261010e+00 1.263065463328e+00 1.267240400732e+00 1.271292940786e+00 1.275227506917e+00 1.279046062069e+00 1.282753844938e+00 1.286348756298e+00 1.289839675634e+00 1.293221932829e+00 1.296500353564e+00 1.299678826748e+00 1.302750726536e+00 1.305728883422e+00 1.308601633726e+00 1.311375390186e+00 1.314053415319e+00 1.316625368301e+00 1.319105230621e+00 1.321479872947e+00 1.323758594447e+00 1.325938034208e+00 1.328015069223e+00 1.329997196917e+00 1.331876427172e+00 1.333662191459e+00 1.335351026248e+00 1.336945017634e+00 1.338448052381e+00 1.339861670877e+00 1.341188368490e+00 1.342433363559e+00 1.343601576468e+00 1.344697031407e+00 1.345726364868e+00 1.346694183255e+00 1.347609062585e+00 1.348477808582e+00 1.349307304999e+00 1.350108207835e+00 1.350885650496e+00 1.351650535173e+00 1.352409853601e+00 1.353173036339e+00 1.353949090017e+00 1.354743368830e+00 1.355565725803e+00 1.356420217186e+00 1.357315392108e+00 1.358253165380e+00 1.359239944059e+00 1.360276489586e+00 1.361363301027e+00 1.362503835293e+00 1.363691915093e+00 1.364928180951e+00 1.366206566830e+00 1.367519320671e+00 1.368864731450e+00 1.370227175564e+00 1.371604115204e+00 1.372980516524e+00 1.374345563360e+00 1.375692863684e+00 1.377002804838e+00 1.378271757666e+00 1.379484329269e+00 1.380629621789e+00 1.381702114155e+00 1.382689244075e+00 1.383588715720e+00 1.384395116348e+00 1.385103781509e+00 1.385716703394e+00 1.386234941577e+00 1.386664908476e+00 1.387013104382e+00 1.387288684540e+00 1.387504639629e+00 1.387675587274e+00 1.387817566077e+00 1.387949206945e+00 1.388088583159e+00 1.388257130840e+00 1.388475579781e+00 1.388760610071e+00 1.389134109438e+00 1.389611704640e+00 1.390207311952e+00 1.390933062766e+00 1.391796871063e+00 1.392802009186e+00 1.393947216388e+00 1.395225253903e+00 1.396625754916e+00 1.398129234822e+00 1.399715115440e+00 1.401353787907e+00 1.403011044958e+00 1.404649508206e+00 1.406225710555e+00 1.407695079785e+00 1.409008445344e+00 1.410115437043e+00 1.410965001726e+00 1.411505240305e+00 1.411690106022e+00 1.411467965043e+00 1.410798714201e+00 1.409640817319e+00 1.407958214483e+00 1.405730169845e+00 1.402924844502e+00 1.399536292750e+00 1.395554034211e+00 1.390976019250e+00 1.385818792389e+00 1.380088545420e+00 1.373817187190e+00 1.367029972463e+00 1.359765125735e+00 1.352065641351e+00 1.343970510262e+00 1.335539378286e+00 1.326812933418e+00 1.317850903022e+00 1.308701077442e+00 1.299413440824e+00 1.290039193884e+00 1.280614496437e+00 1.271191590676e+00 1.261791434386e+00 1.252452182056e+00 1.243197709500e+00 1.234037074768e+00 1.224998677591e+00 1.216071310836e+00 1.207277646569e+00 1.198606078614e+00 1.190053625100e+00 1.181629027899e+00 1.173306587041e+00 1.165104190481e+00 1.156996024364e+00 1.148988453413e+00 1.141081194322e+00 1.133254570219e+00 1.125533741046e+00 1.117891273252e+00 1.110344949996e+00 1.102891513390e+00 1.095518705860e+00 1.088248825503e+00 1.081054285035e+00 1.073952843576e+00 1.066929719347e+00 1.059981813559e+00 1.053117134800e+00 1.046312547604e+00 1.039593978494e+00 1.032942175891e+00 1.026378742754e+00 1.019920901673e+00 1.013571821345e+00 1.007389319974e+00 1.001383774479e+00 9.956202144734e-01 9.901480132785e-01 9.850165578746e-01 9.803147135113e-01 9.760811669473e-01 9.724094305521e-01 9.693515480179e-01 9.669627488733e-01 9.653080349090e-01 9.644041410800e-01 9.642959024149e-01 9.649714199099e-01 9.664325751667e-01 9.686524034577e-01 9.715766566043e-01 9.751602292068e-01 9.793109990515e-01 9.839623681763e-01 9.890010446397e-01 9.943269819228e-01 9.998321346025e-01 1.005385169251e+00 1.010887678615e+00 1.016197616757e+00 1.021209916303e+00 1.025803593554e+00 1.029863706092e+00 1.033302184239e+00 1.036009540702e+00 1.037930160970e+00 1.038994495005e+00 1.039170522151e+00 1.038448215458e+00 1.036828523647e+00 1.034359592269e+00 1.031081122925e+00 1.027081590036e+00 1.022436888149e+00 1.017245909743e+00 1.011605346391e+00 1.005584394797e+00 9.992752572077e-01 9.927166744586e-01 9.859524065228e-01 9.790001090565e-01 9.718699677382e-01 9.645822202433e-01 9.571484129817e-01 9.496393984645e-01 9.421263190216e-01 9.347563612275e-01 9.277062470617e-01 9.211939824549e-01 9.154813874482e-01 9.108041564058e-01 9.074114193655e-01 9.050421679404e-01 9.025075913314e-01 9.005949573307e-01 9.002051144075e-01 9.019814237274e-01 9.060261760018e-01 9.118049537876e-01 9.183424615162e-01 9.246059436095e-01 9.298637711106e-01 9.339284939978e-01 9.372096622872e-01 9.404957314487e-01 9.445817887996e-01 9.499387483222e-01 9.564756939964e-01 9.635404383417e-01 9.701759948400e-01 9.755071168440e-01 9.790350323497e-01 9.807949361383e-01 9.812339835781e-01 9.807231171153e-01 9.786055785092e-01 9.524450773531e-01 9.350724419594e-01 9.058367264178e-01 8.720069583310e-01 8.458304097599e-01 8.392703281646e-01 8.558175171279e-01 8.878587839067e-01 9.213021910648e-01 9.426602695601e-01 9.440795581033e-01 9.253873958170e-01 8.941560332951e-01 8.634235249792e-01 8.465084775269e-01 8.498583916873e-01 8.688149872495e-01 8.907599046982e-01 9.025523206992e-01 8.969104283419e-01 8.754117391594e-01 8.484070837308e-01 8.311694979412e-01 8.357204272822e-01 8.623941599119e-01 8.988557412623e-01 9.276418443987e-01 9.346821504821e-01 9.145095635846e-01 8.722818104390e-01 8.233389110065e-01 7.889257401665e-01 7.857038855976e-01 8.140249185714e-01 8.574372172671e-01 8.943135333864e-01 9.086151877306e-01 8.945940493562e-01 8.576160374668e-01 8.127106526185e-01 7.800182074722e-01 7.752593435722e-01 7.996807050540e-01 8.395812423370e-01 8.761903455269e-01 8.951153130951e-01 8.903685661200e-01 8.648654005407e-01 8.289202975699e-01 7.971549176792e-01 7.829200534561e-01 7.917988917600e-01 8.188653758222e-01 8.523725237448e-01 8.801423643289e-01 8.937776152436e-01 8.903445059440e-01 8.723788770014e-01 8.471894849778e-01 8.251023899112e-01 8.160864506661e-01 8.253350718473e-01 8.502455113488e-01 8.816679259312e-01 9.081568058567e-01 9.204633304202e-01 9.144570576967e-01 8.925377751358e-01 8.636309208832e-01 8.408926128649e-01 8.364803741645e-01 8.546839269426e-01 8.890408125522e-01 9.262466928516e-01 9.530931606789e-01 9.616439607245e-01 9.514373400907e-01 9.295493565860e-01 9.082476913800e-01 9.001268542409e-01 9.116310982882e-01 9.393469586565e-01 9.723975177641e-01 9.985261491570e-01 1.009477158178e+00 1.003580578943e+00 9.861206211522e-01 9.675502883800e-01 9.596132553839e-01 9.699332660426e-01 9.978970152893e-01 1.035115632018e+00 1.069686651535e+00 1.091069409337e+00 1.093171298152e+00 1.075806368690e+00 1.044893504916e+00 1.011378597161e+00 9.883677974203e-01 9.859637911460e-01 1.006078854588e+00 1.041029638886e+00 1.077425068149e+00 1.101920874169e+00 1.105537687617e+00 1.085987863715e+00 1.048289825199e+00 1.003983363757e+00 9.679855512385e-01 9.527173740029e-01 9.615043554891e-01 9.865545748321e-01 1.013741912610e+00 1.029645456725e+00 1.026479816274e+00 1.003857635667e+00 9.684656107932e-01 9.318531519789e-01 9.062826206258e-01 8.993885403720e-01 9.104459772915e-01 9.314738863784e-01 9.519057828402e-01 9.632209671122e-01 9.612303981594e-01 9.464315500250e-01 9.232719356208e-01 8.987320337933e-01 8.805008253080e-01 8.745250177386e-01 8.827951244528e-01 9.022779787835e-01 9.259387875219e-01 9.452435152045e-01 9.528915612535e-01 9.451862097588e-01 9.235299153319e-01 8.949303616328e-01 8.704700206310e-01 8.610283391318e-01 8.711802671423e-01 8.956772715468e-01 9.221129073375e-01 9.372698555878e-01 9.328826996696e-01 9.087378884809e-01 8.733597831489e-01 8.416517799093e-01 8.283680850061e-01 8.390659355436e-01 8.656858408760e-01 8.918263819243e-01 9.020478551838e-01 8.885718825858e-01 8.540486234171e-01 8.113057507979e-01 7.793306155387e-01 7.737728993040e-01 7.961311726640e-01 8.324004093384e-01 8.630812881523e-01 8.735345044375e-01 8.590111623271e-01 8.255868755429e-01 7.882013700162e-01 7.651169948790e-01 7.681776898631e-01 7.951369673698e-01 8.320914781614e-01 8.632455445601e-01 8.785277587731e-01 8.760882975645e-01 8.616818671766e-01
```
