## Supplementary Data 1 for "Heart cockle shells transmit sunlight to photosymbiotic algae using bundled fiber optic cables and condensing lenses": Onebigonelittle-big_700nm_XZ_1A.txt (part 1 of 12)

```
monitor_XZ_1A:E: Re(E) vs position, y=4.99637e-06(m), lambda=7e-07(m) 

x(m)(414,1)
 -1.300000000000e-05
 -1.297578692494e-05
 -1.295157384988e-05
 -1.292736077482e-05
 -1.290314769976e-05
 -1.287893462470e-05
 -1.285472154964e-05
 -1.283050847458e-05
 -1.280629539952e-05
 -1.278208232446e-05
 -1.275786924939e-05
 -1.273365617433e-05
 -1.270944309927e-05
 -1.268523002421e-05
 -1.266101694915e-05
 -1.263680387409e-05
 -1.261259079903e-05
 -1.258837772397e-05
 -1.256416464891e-05
 -1.253995157385e-05
 -1.251573849879e-05
 -1.249152542373e-05
 -1.246731234867e-05
 -1.244309927361e-05
 -1.241888619855e-05
 -1.239467312349e-05
 -1.237046004843e-05
 -1.234624697337e-05
 -1.232203389831e-05
 -1.229782082324e-05
 -1.227360774818e-05
 -1.224939467312e-05
 -1.222518159806e-05
 -1.220096852300e-05
 -1.217675544794e-05
 -1.215254237288e-05
 -1.212832929782e-05
 -1.210411622276e-05
 -1.207990314770e-05
 -1.205569007264e-05
 -1.203147699758e-05
 -1.200726392252e-05
 -1.198305084746e-05
 -1.195883777240e-05
 -1.193462469734e-05
 -1.191041162228e-05
 -1.188619854722e-05
 -1.186198547215e-05
 -1.183777239709e-05
 -1.181355932203e-05
 -1.178934624697e-05
 -1.176513317191e-05
 -1.174092009685e-05
 -1.171670702179e-05
 -1.169249394673e-05
 -1.166828087167e-05
 -1.164406779661e-05
 -1.161985472155e-05
 -1.159564164649e-05
 -1.157142857143e-05
 -1.154721549637e-05
 -1.152300242131e-05
 -1.149878934625e-05
 -1.147457627119e-05
 -1.145036319613e-05
 -1.142615012107e-05
 -1.140193704600e-05
 -1.137772397094e-05
 -1.135351089588e-05
 -1.132929782082e-05
 -1.130508474576e-05
 -1.128087167070e-05
 -1.125665859564e-05
 -1.123244552058e-05
 -1.120823244552e-05
 -1.118401937046e-05
 -1.115980629540e-05
 -1.113559322034e-05
 -1.111138014528e-05
 -1.108716707022e-05
 -1.106295399516e-05
 -1.103874092010e-05
 -1.101452784504e-05
 -1.099031476998e-05
 -1.096610169492e-05
 -1.094188861985e-05
 -1.091767554479e-05
 -1.089346246973e-05
 -1.086924939467e-05
 -1.084503631961e-05
 -1.082082324455e-05
 -1.079661016949e-05
 -1.077239709443e-05
 -1.074818401937e-05
 -1.072397094431e-05
 -1.069975786925e-05
 -1.067554479419e-05
 -1.065133171913e-05
 -1.062711864407e-05
 -1.060290556901e-05
 -1.057869249395e-05
 -1.055447941889e-05
 -1.053026634383e-05
 -1.050605326877e-05
 -1.048184019370e-05
 -1.045762711864e-05
 -1.043341404358e-05
 -1.040920096852e-05
 -1.038498789346e-05
 -1.036077481840e-05
 -1.033656174334e-05
 -1.031234866828e-05
 -1.028813559322e-05
 -1.026392251816e-05
 -1.023970944310e-05
 -1.021549636804e-05
 -1.019128329298e-05
 -1.016707021792e-05
 -1.014285714286e-05
 -1.011864406780e-05
 -1.009443099274e-05
 -1.007021791768e-05
 -1.004600484262e-05
 -1.002179176755e-05
 -9.997578692494e-06
 -9.973365617433e-06
 -9.949152542373e-06
 -9.924939467312e-06
 -9.900726392252e-06
 -9.876513317191e-06
 -9.852300242131e-06
 -9.828087167070e-06
 -9.803874092010e-06
 -9.779661016949e-06
 -9.755447941889e-06
 -9.731234866828e-06
 -9.707021791768e-06
 -9.682808716707e-06
 -9.658595641647e-06
 -9.634382566586e-06
 -9.610169491525e-06
 -9.585956416465e-06
 -9.561743341404e-06
 -9.537530266344e-06
 -9.513317191283e-06
 -9.489104116223e-06
 -9.464891041162e-06
 -9.440677966102e-06
 -9.416464891041e-06
 -9.392251815981e-06
 -9.368038740920e-06
 -9.343825665860e-06
 -9.319612590799e-06
 -9.295399515739e-06
 -9.271186440678e-06
 -9.246973365618e-06
 -9.222760290557e-06
 -9.198547215496e-06
 -9.174334140436e-06
 -9.150121065375e-06
 -9.125907990315e-06
 -9.101694915254e-06
 -9.077481840194e-06
 -9.053268765133e-06
 -9.029055690073e-06
 -9.004842615012e-06
 -8.980629539952e-06
 -8.956416464891e-06
 -8.932203389831e-06
 -8.907990314770e-06
 -8.883777239710e-06
 -8.859564164649e-06
 -8.835351089588e-06
 -8.811138014528e-06
 -8.786924939467e-06
 -8.762711864407e-06
 -8.738498789346e-06
 -8.714285714286e-06
 -8.690072639225e-06
 -8.665859564165e-06
 -8.641646489104e-06
 -8.617433414044e-06
 -8.593220338983e-06
 -8.569007263923e-06
 -8.544794188862e-06
 -8.520581113802e-06
 -8.496368038741e-06
 -8.472154963680e-06
 -8.447941888620e-06
 -8.423728813559e-06
 -8.399515738499e-06
 -8.375302663438e-06
 -8.351089588378e-06
 -8.326876513317e-06
 -8.302663438257e-06
 -8.278450363196e-06
 -8.254237288136e-06
 -8.230024213075e-06
 -8.205811138015e-06
 -8.181598062954e-06
 -8.157384987894e-06
 -8.133171912833e-06
 -8.108958837773e-06
 -8.084745762712e-06
 -8.060532687651e-06
 -8.036319612591e-06
 -8.012106537530e-06
 -7.987893462470e-06
 -7.963680387409e-06
 -7.939467312349e-06
 -7.915254237288e-06
 -7.891041162228e-06
 -7.866828087167e-06
 -7.842615012107e-06
 -7.818401937046e-06
 -7.794188861986e-06
 -7.769975786925e-06
 -7.745762711865e-06
 -7.721549636804e-06
 -7.697336561743e-06
 -7.673123486683e-06
 -7.648910411622e-06
 -7.624697336562e-06
 -7.600484261501e-06
 -7.576271186441e-06
 -7.552058111380e-06
 -7.527845036320e-06
 -7.503631961259e-06
 -7.479418886199e-06
 -7.455205811138e-06
 -7.430992736078e-06
 -7.406779661017e-06
 -7.382566585957e-06
 -7.358353510896e-06
 -7.334140435835e-06
 -7.309927360775e-06
 -7.285714285714e-06
 -7.261501210654e-06
 -7.237288135593e-06
 -7.213075060533e-06
 -7.188861985472e-06
 -7.164648910412e-06
 -7.140435835351e-06
 -7.116222760291e-06
 -7.092009685230e-06
 -7.067796610170e-06
 -7.043583535109e-06
 -7.019370460049e-06
 -6.995157384988e-06
 -6.970944309927e-06
 -6.946731234867e-06
 -6.922518159806e-06
 -6.898305084746e-06
 -6.874092009685e-06
 -6.849878934625e-06
 -6.825665859564e-06
 -6.801452784504e-06
 -6.777239709443e-06
 -6.753026634383e-06
 -6.728813559322e-06
 -6.704600484262e-06
 -6.680387409201e-06
 -6.656174334141e-06
 -6.631961259080e-06
 -6.607748184019e-06
 -6.583535108959e-06
 -6.559322033898e-06
 -6.535108958838e-06
 -6.510895883777e-06
 -6.486682808717e-06
 -6.462469733656e-06
 -6.438256658596e-06
 -6.414043583535e-06
 -6.389830508475e-06
 -6.365617433414e-06
 -6.341404358354e-06
 -6.317191283293e-06
 -6.292978208233e-06
 -6.268765133172e-06
 -6.244552058111e-06
 -6.220338983051e-06
 -6.196125907990e-06
 -6.171912832930e-06
 -6.147699757869e-06
 -6.123486682809e-06
 -6.099273607748e-06
 -6.075060532688e-06
 -6.050847457627e-06
 -6.026634382567e-06
 -6.002421307506e-06
 -5.978208232446e-06
 -5.953995157385e-06
 -5.929782082325e-06
 -5.905569007264e-06
 -5.881355932203e-06
 -5.857142857143e-06
 -5.832929782082e-06
 -5.808716707022e-06
 -5.784503631961e-06
 -5.760290556901e-06
 -5.736077481840e-06
 -5.711864406780e-06
 -5.687651331719e-06
 -5.663438256659e-06
 -5.639225181598e-06
 -5.615012106538e-06
 -5.590799031477e-06
 -5.566585956417e-06
 -5.542372881356e-06
 -5.518159806295e-06
 -5.493946731235e-06
 -5.469733656174e-06
 -5.445520581114e-06
 -5.421307506053e-06
 -5.397094430993e-06
 -5.372881355932e-06
 -5.348668280872e-06
 -5.324455205811e-06
 -5.300242130751e-06
 -5.276029055690e-06
 -5.251815980630e-06
 -5.227602905569e-06
 -5.203389830509e-06
 -5.179176755448e-06
 -5.154963680387e-06
 -5.130750605327e-06
 -5.106537530266e-06
 -5.082324455206e-06
 -5.058111380145e-06
 -5.033898305085e-06
 -5.009685230024e-06
 -4.985472154964e-06
 -4.961259079903e-06
 -4.937046004843e-06
 -4.912832929782e-06
 -4.888619854722e-06
 -4.864406779661e-06
 -4.840193704601e-06
 -4.815980629540e-06
 -4.791767554479e-06
 -4.767554479419e-06
 -4.743341404358e-06
 -4.719128329298e-06
 -4.694915254237e-06
 -4.670702179177e-06
 -4.646489104116e-06
 -4.622276029056e-06
 -4.598062953995e-06
 -4.573849878935e-06
 -4.549636803874e-06
 -4.525423728814e-06
 -4.501210653753e-06
 -4.476997578693e-06
 -4.452784503632e-06
 -4.428571428572e-06
 -4.404358353511e-06
 -4.380145278450e-06
 -4.355932203390e-06
 -4.331719128329e-06
 -4.307506053269e-06
 -4.283292978208e-06
 -4.259079903148e-06
 -4.234866828087e-06
 -4.210653753027e-06
 -4.186440677966e-06
 -4.162227602906e-06
 -4.138014527845e-06
 -4.113801452785e-06
 -4.089588377724e-06
 -4.065375302664e-06
 -4.041162227603e-06
 -4.016949152542e-06
 -3.992736077482e-06
 -3.968523002421e-06
 -3.944309927361e-06
 -3.920096852300e-06
 -3.895883777240e-06
 -3.871670702179e-06
 -3.847457627119e-06
 -3.823244552058e-06
 -3.799031476998e-06
 -3.774818401937e-06
 -3.750605326877e-06
 -3.726392251816e-06
 -3.702179176756e-06
 -3.677966101695e-06
 -3.653753026634e-06
 -3.629539951574e-06
 -3.605326876513e-06
 -3.581113801453e-06
 -3.556900726392e-06
 -3.532687651332e-06
 -3.508474576271e-06
 -3.484261501211e-06
 -3.460048426150e-06
 -3.435835351090e-06
 -3.411622276029e-06
 -3.387409200969e-06
 -3.363196125908e-06
 -3.338983050848e-06
 -3.314769975787e-06
 -3.290556900726e-06
 -3.266343825666e-06
 -3.242130750605e-06
 -3.217917675545e-06
 -3.193704600484e-06
 -3.169491525424e-06
 -3.145278450363e-06
 -3.121065375303e-06
 -3.096852300242e-06
 -3.072639225182e-06
 -3.048426150121e-06
 -3.024213075061e-06
 -3.000000000000e-06

z(m)(1503,1)
 -4.400752357780e-05
 -4.397744853471e-05
 -4.394737349161e-05
 -4.391729844851e-05
 -4.388722340541e-05
 -4.385714836232e-05
 -4.382707331922e-05
 -4.379699827612e-05
 -4.376692323303e-05
 -4.373684818993e-05
 -4.370677314683e-05
 -4.367669810374e-05
 -4.364662306064e-05
 -4.361654801754e-05
 -4.358647297445e-05
 -4.355639793135e-05
 -4.352632288825e-05
 -4.349624784516e-05
 -4.346617280206e-05
 -4.343609775896e-05
 -4.340602271586e-05
 -4.337594767277e-05
 -4.334587262967e-05
 -4.331579758657e-05
 -4.328572254348e-05
 -4.325564750038e-05
 -4.322557245728e-05
 -4.319549741419e-05
 -4.316542237109e-05
 -4.313534732799e-05
 -4.310527228490e-05
 -4.307519724180e-05
 -4.304512219870e-05
 -4.301504715560e-05
 -4.298497211251e-05
 -4.295489706941e-05
 -4.292482202631e-05
 -4.289474698322e-05
 -4.286467194012e-05
 -4.283459689702e-05
 -4.280452185393e-05
 -4.277444681083e-05
 -4.274437176773e-05
 -4.271429672464e-05
 -4.268422168154e-05
 -4.265414663844e-05
 -4.262407159535e-05
 -4.259399655225e-05
 -4.256392150915e-05
 -4.253384646605e-05
 -4.250377142296e-05
 -4.247369637986e-05
 -4.244362133676e-05
 -4.241354629367e-05
 -4.238347125057e-05
 -4.235339620747e-05
 -4.232332116438e-05
 -4.229324612128e-05
 -4.226317107818e-05
 -4.223309603509e-05
 -4.220302099199e-05
 -4.217294594889e-05
 -4.214287090579e-05
 -4.211279586270e-05
 -4.208272081960e-05
 -4.205264577650e-05
 -4.202257073341e-05
 -4.199249569031e-05
 -4.196242064721e-05
 -4.193234560412e-05
 -4.190227056102e-05
 -4.187219551792e-05
 -4.184212047483e-05
 -4.181204543173e-05
 -4.178197038863e-05
 -4.175189534554e-05
 -4.172182030244e-05
 -4.169174525934e-05
 -4.166167021624e-05
 -4.163159517315e-05
 -4.160152013005e-05
 -4.157144508695e-05
 -4.154137004386e-05
 -4.151129500076e-05
 -4.148121995766e-05
 -4.145114491457e-05
 -4.142106987147e-05
 -4.139099482837e-05
 -4.136091978528e-05
 -4.133084474218e-05
 -4.130076969908e-05
 -4.127069465598e-05
 -4.124061961289e-05
 -4.121054456979e-05
 -4.118046952669e-05
 -4.115039448360e-05
 -4.112031944050e-05
 -4.109024439740e-05
 -4.106016935431e-05
 -4.103009431121e-05
 -4.100001926811e-05
 -4.096994422502e-05
 -4.093986918192e-05
 -4.090979413882e-05
 -4.087971909573e-05
 -4.084964405263e-05
 -4.081956900953e-05
 -4.078949396643e-05
 -4.075941892334e-05
 -4.072934388024e-05
 -4.069926883714e-05
 -4.066919379405e-05
 -4.063911875095e-05
 -4.060904370785e-05
 -4.057896866476e-05
 -4.054889362166e-05
 -4.051881857856e-05
 -4.048874353547e-05
 -4.045866849237e-05
 -4.042859344927e-05
 -4.039851840617e-05
 -4.036844336308e-05
 -4.033836831998e-05
 -4.030829327688e-05
 -4.027821823379e-05
 -4.024814319069e-05
 -4.021806814759e-05
 -4.018799310450e-05
 -4.015791806140e-05
 -4.012784301830e-05
 -4.009776797521e-05
 -4.006769293211e-05
 -4.003761788901e-05
 -4.000754284592e-05
 -3.997746780282e-05
 -3.994739275972e-05
 -3.991731771662e-05
 -3.988724267353e-05
 -3.985716763043e-05
 -3.982709258733e-05
 -3.979701754424e-05
 -3.976694250114e-05
 -3.973686745804e-05
 -3.970679241495e-05
 -3.967671737185e-05
 -3.964664232875e-05
 -3.961656728566e-05
 -3.958649224256e-05
 -3.955641719946e-05
 -3.952634215636e-05
 -3.949626711327e-05
 -3.946619207017e-05
 -3.943611702707e-05
 -3.940604198398e-05
 -3.937596694088e-05
 -3.934589189778e-05
 -3.931581685469e-05
 -3.928574181159e-05
 -3.925566676849e-05
 -3.922559172540e-05
 -3.919551668230e-05
 -3.916544163920e-05
 -3.913536659611e-05
 -3.910529155301e-05
 -3.907521650991e-05
 -3.904514146681e-05
 -3.901506642372e-05
 -3.898499138062e-05
 -3.895491633752e-05
 -3.892484129443e-05
 -3.889476625133e-05
 -3.886469120823e-05
 -3.883461616514e-05
 -3.880454112204e-05
 -3.877446607894e-05
 -3.874439103585e-05
 -3.871431599275e-05
 -3.868424094965e-05
 -3.865416590655e-05
 -3.862409086346e-05
 -3.859401582036e-05
 -3.856394077726e-05
 -3.853386573417e-05
 -3.850379069107e-05
 -3.847371564797e-05
 -3.844364060488e-05
 -3.841356556178e-05
 -3.838349051868e-05
 -3.835341547559e-05
 -3.832334043249e-05
 -3.829326538939e-05
 -3.826319034629e-05
 -3.823311530320e-05
 -3.820304026010e-05
 -3.817296521700e-05
 -3.814289017391e-05
 -3.811281513081e-05
 -3.808274008771e-05
 -3.805266504462e-05
 -3.802259000152e-05
 -3.799251495842e-05
 -3.796243991533e-05
 -3.793236487223e-05
 -3.790228982913e-05
 -3.787221478604e-05
 -3.784213974294e-05
 -3.781206469984e-05
 -3.778198965674e-05
 -3.775191461365e-05
 -3.772183957055e-05
 -3.769176452745e-05
 -3.766168948436e-05
 -3.763161444126e-05
 -3.760153939816e-05
 -3.757146435507e-05
 -3.754138931197e-05
 -3.751131426887e-05
 -3.748123922578e-05
 -3.745116418268e-05
 -3.742108913958e-05
 -3.739101409648e-05
 -3.736093905339e-05
 -3.733086401029e-05
 -3.730078896719e-05
 -3.727071392410e-05
 -3.724063888100e-05
 -3.721056383790e-05
 -3.718048879481e-05
 -3.715041375171e-05
 -3.712033870861e-05
 -3.709026366552e-05
 -3.706018862242e-05
 -3.703011357932e-05
 -3.700003853623e-05
 -3.696996349313e-05
 -3.693988845003e-05
 -3.690981340693e-05
 -3.687973836384e-05
 -3.684966332074e-05
 -3.681958827764e-05
 -3.678951323455e-05
 -3.675943819145e-05
 -3.672936314835e-05
 -3.669928810526e-05
 -3.666921306216e-05
 -3.663913801906e-05
 -3.660906297597e-05
 -3.657898793287e-05
 -3.654891288977e-05
 -3.651883784667e-05
 -3.648876280358e-05
 -3.645868776048e-05
 -3.642861271738e-05
 -3.639853767429e-05
 -3.636846263119e-05
 -3.633838758809e-05
 -3.630831254500e-05
 -3.627823750190e-05
 -3.624816245880e-05
 -3.621808741571e-05
 -3.618801237261e-05
 -3.615793732951e-05
 -3.612786228642e-05
 -3.609778724332e-05
 -3.606771220022e-05
 -3.603763715712e-05
 -3.600756211403e-05
 -3.597748707093e-05
 -3.594741202783e-05
 -3.591733698474e-05
 -3.588726194164e-05
 -3.585718689854e-05
 -3.582711185545e-05
 -3.579703681235e-05
 -3.576696176925e-05
 -3.573688672616e-05
 -3.570681168306e-05
 -3.567673663996e-05
 -3.564666159686e-05
 -3.561658655377e-05
 -3.558651151067e-05
 -3.555643646757e-05
 -3.552636142448e-05
 -3.549628638138e-05
 -3.546621133828e-05
 -3.543613629519e-05
 -3.540606125209e-05
 -3.537598620899e-05
 -3.534591116590e-05
 -3.531583612280e-05
 -3.528576107970e-05
 -3.525568603661e-05
 -3.522561099351e-05
 -3.519553595041e-05
 -3.516546090731e-05
 -3.513538586422e-05
 -3.510531082112e-05
 -3.507523577802e-05
 -3.504516073493e-05
 -3.501508569183e-05
 -3.498501064873e-05
 -3.495493560564e-05
 -3.492486056254e-05
 -3.489478551944e-05
 -3.486471047635e-05
 -3.483463543325e-05
 -3.480456039015e-05
 -3.477448534705e-05
 -3.474441030396e-05
 -3.471433526086e-05
 -3.468426021776e-05
 -3.465418517467e-05
 -3.462411013157e-05
 -3.459403508847e-05
 -3.456396004538e-05
 -3.453388500228e-05
 -3.450380995918e-05
 -3.447373491609e-05
 -3.444365987299e-05
 -3.441358482989e-05
 -3.438350978680e-05
 -3.435343474370e-05
 -3.432335970060e-05
 -3.429328465750e-05
 -3.426320961441e-05
 -3.423313457131e-05
 -3.420305952821e-05
 -3.417298448512e-05
 -3.414290944202e-05
 -3.411283439892e-05
 -3.408275935583e-05
 -3.405268431273e-05
 -3.402260926963e-05
 -3.399253422654e-05
 -3.396245918344e-05
 -3.393238414034e-05
 -3.390230909724e-05
 -3.387223405415e-05
 -3.384215901105e-05
 -3.381208396795e-05
 -3.378200892486e-05
 -3.375193388176e-05
 -3.372185883866e-05
 -3.369178379557e-05
 -3.366170875247e-05
 -3.363163370937e-05
 -3.360155866628e-05
 -3.357148362318e-05
 -3.354140858008e-05
 -3.351133353699e-05
 -3.348125849389e-05
 -3.345118345079e-05
 -3.342110840769e-05
 -3.339103336460e-05
 -3.336095832150e-05
 -3.333088327840e-05
 -3.330080823531e-05
 -3.327073319221e-05
 -3.324065814911e-05
 -3.321058310602e-05
 -3.318050806292e-05
 -3.315043301982e-05
 -3.312035797673e-05
 -3.309028293363e-05
 -3.306020789053e-05
 -3.303013284743e-05
 -3.300005780434e-05
 -3.296998276124e-05
 -3.293990771814e-05
 -3.290983267505e-05
 -3.287975763195e-05
 -3.284968258885e-05
 -3.281960754576e-05
 -3.278953250266e-05
 -3.275945745956e-05
 -3.272938241647e-05
 -3.269930737337e-05
 -3.266923233027e-05
 -3.263915728718e-05
 -3.260908224408e-05
 -3.257900720098e-05
 -3.254893215788e-05
 -3.251885711479e-05
 -3.248878207169e-05
 -3.245870702859e-05
 -3.242863198550e-05
 -3.239855694240e-05
 -3.236848189930e-05
 -3.233840685621e-05
 -3.230833181311e-05
 -3.227825677001e-05
 -3.224818172692e-05
 -3.221810668382e-05
 -3.218803164072e-05
 -3.215795659762e-05
 -3.212788155453e-05
 -3.209780651143e-05
 -3.206773146833e-05
 -3.203765642524e-05
 -3.200758138214e-05
 -3.197750633904e-05
 -3.194743129595e-05
 -3.191735625285e-05
 -3.188728120975e-05
 -3.185720616666e-05
 -3.182713112356e-05
 -3.179705608046e-05
 -3.176698103737e-05
 -3.173690599427e-05
 -3.170683095117e-05
 -3.167675590807e-05
 -3.164668086498e-05
 -3.161660582188e-05
 -3.158653077878e-05
 -3.155645573569e-05
 -3.152638069259e-05
 -3.149630564949e-05
 -3.146623060640e-05
 -3.143615556330e-05
 -3.140608052020e-05
 -3.137600547711e-05
 -3.134593043401e-05
 -3.131585539091e-05
 -3.128578034781e-05
 -3.125570530472e-05
 -3.122563026162e-05
 -3.119555521852e-05
 -3.116548017543e-05
 -3.113540513233e-05
 -3.110533008923e-05
 -3.107525504614e-05
 -3.104518000304e-05
 -3.101510495994e-05
 -3.098502991685e-05
 -3.095495487375e-05
 -3.092487983065e-05
 -3.089480478756e-05
 -3.086472974446e-05
 -3.083465470136e-05
 -3.080457965826e-05
 -3.077450461517e-05
 -3.074442957207e-05
 -3.071435452897e-05
 -3.068427948588e-05
 -3.065420444278e-05
 -3.062412939968e-05
 -3.059405435659e-05
 -3.056397931349e-05
 -3.053390427039e-05
 -3.050382922730e-05
 -3.047375418420e-05
 -3.044367914110e-05
 -3.041360409800e-05
 -3.038352905491e-05
 -3.035345401181e-05
 -3.032337896871e-05
 -3.029330392562e-05
 -3.026322888252e-05
 -3.023315383942e-05
 -3.020307879633e-05
 -3.017300375323e-05
 -3.014292871013e-05
 -3.011285366704e-05
 -3.008277862394e-05
 -3.005270358084e-05
 -3.002262853775e-05
 -2.999255349465e-05
 -2.996247845155e-05
 -2.993240340845e-05
 -2.990232836536e-05
 -2.987225332226e-05
 -2.984217827916e-05
 -2.981210323607e-05
 -2.978202819297e-05
 -2.975195314987e-05
 -2.972187810678e-05
 -2.969180306368e-05
 -2.966172802058e-05
 -2.963165297749e-05
 -2.960157793439e-05
 -2.957150289129e-05
 -2.954142784819e-05
 -2.951135280510e-05
 -2.948127776200e-05
 -2.945120271890e-05
 -2.942112767581e-05
 -2.939105263271e-05
 -2.936097758961e-05
 -2.933090254652e-05
 -2.930082750342e-05
 -2.927075246032e-05
 -2.924067741723e-05
 -2.921060237413e-05
 -2.918052733103e-05
 -2.915045228794e-05
 -2.912037724484e-05
 -2.909030220174e-05
 -2.906022715864e-05
 -2.903015211555e-05
 -2.900007707245e-05
 -2.897000202935e-05
 -2.893992698626e-05
 -2.890985194316e-05
 -2.887977690006e-05
 -2.884970185697e-05
 -2.881962681387e-05
 -2.878955177077e-05
 -2.875947672768e-05
 -2.872940168458e-05
 -2.869932664148e-05
 -2.866925159838e-05
 -2.863917655529e-05
 -2.860910151219e-05
 -2.857902646909e-05
 -2.854895142600e-05
 -2.851887638290e-05
 -2.848880133980e-05
 -2.845872629671e-05
 -2.842865125361e-05
 -2.839857621051e-05
 -2.836850116742e-05
 -2.833842612432e-05
 -2.830835108122e-05
 -2.827827603813e-05
 -2.824820099503e-05
 -2.821812595193e-05
 -2.818805090883e-05
 -2.815797586574e-05
 -2.812790082264e-05
 -2.809782577954e-05
 -2.806775073645e-05
 -2.803767569335e-05
 -2.800760065025e-05
 -2.797752560716e-05
 -2.794745056406e-05
 -2.791737552096e-05
 -2.788730047787e-05
 -2.785722543477e-05
 -2.782715039167e-05
 -2.779707534858e-05
 -2.776700030548e-05
 -2.773692526238e-05
 -2.770685021928e-05
 -2.767677517619e-05
 -2.764670013309e-05
 -2.761662508999e-05
 -2.758655004690e-05
 -2.755647500380e-05
 -2.752639996070e-05
 -2.749632491761e-05
 -2.746624987451e-05
 -2.743617483141e-05
 -2.740609978832e-05
 -2.737602474522e-05
 -2.734594970212e-05
 -2.731587465902e-05
 -2.728579961593e-05
 -2.725572457283e-05
 -2.722564952973e-05
 -2.719557448664e-05
 -2.716549944354e-05
 -2.713542440044e-05
 -2.710534935735e-05
 -2.707527431425e-05
 -2.704519927115e-05
 -2.701512422806e-05
 -2.698504918496e-05
 -2.695497414186e-05
 -2.692489909877e-05
 -2.689482405567e-05
 -2.686474901257e-05
 -2.683467396947e-05
 -2.680459892638e-05
 -2.677452388328e-05
 -2.674444884018e-05
 -2.671437379709e-05
 -2.668429875399e-05
 -2.665422371089e-05
 -2.662414866780e-05
 -2.659407362470e-05
 -2.656399858160e-05
 -2.653392353851e-05
 -2.650384849541e-05
 -2.647377345231e-05
 -2.644369840921e-05
 -2.641362336612e-05
 -2.638354832302e-05
 -2.635347327992e-05
 -2.632339823683e-05
 -2.629332319373e-05
 -2.626324815063e-05
 -2.623317310754e-05
 -2.620309806444e-05
 -2.617302302134e-05
 -2.614294797825e-05
 -2.611287293515e-05
 -2.608279789205e-05
 -2.605272284896e-05
 -2.602264780586e-05
 -2.599257276276e-05
 -2.596249771966e-05
 -2.593242267657e-05
 -2.590234763347e-05
 -2.587227259037e-05
 -2.584219754728e-05
 -2.581212250418e-05
 -2.578204746108e-05
 -2.575197241799e-05
 -2.572189737489e-05
 -2.569182233179e-05
 -2.566174728870e-05
 -2.563167224560e-05
 -2.560159720250e-05
 -2.557152215940e-05
 -2.554144711631e-05
 -2.551137207321e-05
 -2.548129703011e-05
 -2.545122198702e-05
 -2.542114694392e-05
 -2.539107190082e-05
 -2.536099685773e-05
 -2.533092181463e-05
 -2.530084677153e-05
 -2.527077172844e-05
 -2.524069668534e-05
 -2.521062164224e-05
 -2.518054659915e-05
 -2.515047155605e-05
 -2.512039651295e-05
 -2.509032146985e-05
 -2.506024642676e-05
 -2.503017138366e-05
 -2.500009634056e-05
 -2.497002129747e-05
 -2.493994625437e-05
 -2.490987121127e-05
 -2.487979616818e-05
 -2.484972112508e-05
 -2.481964608198e-05
 -2.478957103889e-05
 -2.475949599579e-05
 -2.472942095269e-05
 -2.469934590959e-05
 -2.466927086650e-05
 -2.463919582340e-05
 -2.460912078030e-05
 -2.457904573721e-05
 -2.454897069411e-05
 -2.451889565101e-05
 -2.448882060792e-05
 -2.445874556482e-05
 -2.442867052172e-05
 -2.439859547863e-05
 -2.436852043553e-05
 -2.433844539243e-05
 -2.430837034934e-05
 -2.427829530624e-05
 -2.424822026314e-05
 -2.421814522004e-05
 -2.418807017695e-05
 -2.415799513385e-05
 -2.412792009075e-05
 -2.409784504766e-05
 -2.406777000456e-05
 -2.403769496146e-05
 -2.400761991837e-05
 -2.397754487527e-05
 -2.394746983217e-05
 -2.391739478908e-05
 -2.388731974598e-05
 -2.385724470288e-05
 -2.382716965979e-05
 -2.379709461669e-05
 -2.376701957359e-05
 -2.373694453049e-05
 -2.370686948740e-05
 -2.367679444430e-05
 -2.364671940120e-05
 -2.361664435811e-05
 -2.358656931501e-05
 -2.355649427191e-05
 -2.352641922882e-05
 -2.349634418572e-05
 -2.346626914262e-05
 -2.343619409953e-05
 -2.340611905643e-05
 -2.337604401333e-05
 -2.334596897023e-05
 -2.331589392714e-05
 -2.328581888404e-05
 -2.325574384094e-05
 -2.322566879785e-05
 -2.319559375475e-05
 -2.316551871165e-05
 -2.313544366856e-05
 -2.310536862546e-05
 -2.307529358236e-05
 -2.304521853927e-05
 -2.301514349617e-05
 -2.298506845307e-05
 -2.295499340998e-05
 -2.292491836688e-05
 -2.289484332378e-05
 -2.286476828068e-05
 -2.283469323759e-05
 -2.280461819449e-05
 -2.277454315139e-05
 -2.274446810830e-05
 -2.271439306520e-05
 -2.268431802210e-05
 -2.265424297901e-05
 -2.262416793591e-05
 -2.259409289281e-05
 -2.256401784972e-05
 -2.253394280662e-05
 -2.250386776352e-05
 -2.247379272042e-05
 -2.244371767733e-05
 -2.241364263423e-05
 -2.238356759113e-05
 -2.235349254804e-05
 -2.232341750494e-05
 -2.229334246184e-05
 -2.226326741875e-05
 -2.223319237565e-05
 -2.220311733255e-05
 -2.217304228946e-05
 -2.214296724636e-05
 -2.211289220326e-05
 -2.208281716017e-05
 -2.205274211707e-05
 -2.202266707397e-05
 -2.199259203087e-05
 -2.196251698778e-05
 -2.193244194468e-05
 -2.190236690158e-05
 -2.187229185849e-05
 -2.184221681539e-05
 -2.181214177229e-05
 -2.178206672920e-05
 -2.175199168610e-05
 -2.172191664300e-05
 -2.169184159991e-05
 -2.166176655681e-05
 -2.163169151371e-05
 -2.160161647061e-05
 -2.157154142752e-05
 -2.154146638442e-05
 -2.151139134132e-05
 -2.148131629823e-05
 -2.145124125513e-05
 -2.142116621203e-05
 -2.139109116894e-05
 -2.136101612584e-05
 -2.133094108274e-05
 -2.130086603965e-05
 -2.127079099655e-05
 -2.124071595345e-05
 -2.121064091036e-05
 -2.118056586726e-05
 -2.115049082416e-05
 -2.112041578106e-05
 -2.109034073797e-05
 -2.106026569487e-05
 -2.103019065177e-05
 -2.100011560868e-05
 -2.097004056558e-05
 -2.093996552248e-05
 -2.090989047939e-05
 -2.087981543629e-05
 -2.084974039319e-05
 -2.081966535010e-05
 -2.078959030700e-05
 -2.075951526390e-05
 -2.072944022080e-05
 -2.069936517771e-05
 -2.066929013461e-05
 -2.063921509151e-05
 -2.060914004842e-05
 -2.057906500532e-05
 -2.054898996222e-05
 -2.051891491913e-05
 -2.048883987603e-05
 -2.045876483293e-05
 -2.042868978984e-05
 -2.039861474674e-05
 -2.036853970364e-05
 -2.033846466055e-05
 -2.030838961745e-05
 -2.027831457435e-05
 -2.024823953125e-05
 -2.021816448816e-05
 -2.018808944506e-05
 -2.015801440196e-05
 -2.012793935887e-05
 -2.009786431577e-05
 -2.006778927267e-05
 -2.003771422958e-05
 -2.000763918648e-05
 -1.997756414338e-05
 -1.994748910029e-05
 -1.991741405719e-05
 -1.988733901409e-05
 -1.985726397100e-05
 -1.982718892790e-05
 -1.979711388480e-05
 -1.976703884170e-05
 -1.973696379861e-05
 -1.970688875551e-05
 -1.967681371241e-05
 -1.964673866932e-05
 -1.961666362622e-05
 -1.958658858312e-05
 -1.955651354003e-05
 -1.952643849693e-05
 -1.949636345383e-05
 -1.946628841074e-05
 -1.943621336764e-05
 -1.940613832454e-05
 -1.937606328144e-05
 -1.934598823835e-05
 -1.931591319525e-05
 -1.928583815215e-05
 -1.925576310906e-05
 -1.922568806596e-05
 -1.919561302286e-05
 -1.916553797977e-05
 -1.913546293667e-05
 -1.910538789357e-05
 -1.907531285048e-05
 -1.904523780738e-05
 -1.901516276428e-05
 -1.898508772119e-05
 -1.895501267809e-05
 -1.892493763499e-05
 -1.889486259189e-05
 -1.886478754880e-05
 -1.883471250570e-05
 -1.880463746260e-05
 -1.877456241951e-05
 -1.874448737641e-05
 -1.871441233331e-05
 -1.868433729022e-05
 -1.865426224712e-05
 -1.862418720402e-05
 -1.859411216093e-05
 -1.856403711783e-05
 -1.853396207473e-05
 -1.850388703163e-05
 -1.847381198854e-05
 -1.844373694544e-05
 -1.841366190234e-05
 -1.838358685925e-05
 -1.835351181615e-05
 -1.832343677305e-05
 -1.829336172996e-05
 -1.826328668686e-05
 -1.823321164376e-05
 -1.820313660067e-05
 -1.817306155757e-05
 -1.814298651447e-05
 -1.811291147138e-05
 -1.808283642828e-05
 -1.805276138518e-05
 -1.802268634208e-05
 -1.799261129899e-05
 -1.796253625589e-05
 -1.793246121279e-05
 -1.790238616970e-05
 -1.787231112660e-05
 -1.784223608350e-05
 -1.781216104041e-05
 -1.778208599731e-05
 -1.775201095421e-05
 -1.772193591112e-05
 -1.769186086802e-05
 -1.766178582492e-05
 -1.763171078182e-05
 -1.760163573873e-05
 -1.757156069563e-05
 -1.754148565253e-05
 -1.751141060944e-05
 -1.748133556634e-05
 -1.745126052324e-05
 -1.742118548015e-05
 -1.739111043705e-05
 -1.736103539395e-05
 -1.733096035086e-05
 -1.730088530776e-05
 -1.727081026466e-05
 -1.724073522157e-05
 -1.721066017847e-05
 -1.718058513537e-05
 -1.715051009227e-05
 -1.712043504918e-05
 -1.709036000608e-05
 -1.706028496298e-05
 -1.703020991989e-05
 -1.700013487679e-05
 -1.697005983369e-05
 -1.693998479060e-05
 -1.690990974750e-05
 -1.687983470440e-05
 -1.684975966131e-05
 -1.681968461821e-05
 -1.678960957511e-05
 -1.675953453201e-05
 -1.672945948892e-05
 -1.669938444582e-05
 -1.666930940272e-05
 -1.663923435963e-05
 -1.660915931653e-05
 -1.657908427343e-05
 -1.654900923034e-05
 -1.651893418724e-05
 -1.648885914414e-05
 -1.645878410105e-05
 -1.642870905795e-05
 -1.639863401485e-05
 -1.636855897176e-05
 -1.633848392866e-05
 -1.630840888556e-05
 -1.627833384246e-05
 -1.624825879937e-05
 -1.621818375627e-05
 -1.618810871317e-05
 -1.615803367008e-05
 -1.612795862698e-05
 -1.609788358388e-05
 -1.606780854079e-05
 -1.603773349769e-05
 -1.600765845459e-05
 -1.597758341150e-05
 -1.594750836840e-05
 -1.591743332530e-05
 -1.588735828221e-05
 -1.585728323911e-05
 -1.582720819601e-05
 -1.579713315291e-05
 -1.576705810982e-05
 -1.573698306672e-05
 -1.570690802362e-05
 -1.567683298053e-05
 -1.564675793743e-05
 -1.561668289433e-05
 -1.558660785124e-05
 -1.555653280814e-05
 -1.552645776504e-05
 -1.549638272195e-05
 -1.546630767885e-05
 -1.543623263575e-05
 -1.540615759265e-05
 -1.537608254956e-05
 -1.534600750646e-05
 -1.531593246336e-05
 -1.528585742027e-05
 -1.525578237717e-05
 -1.522570733407e-05
 -1.519563229098e-05
 -1.516555724788e-05
 -1.513548220478e-05
 -1.510540716169e-05
 -1.507533211859e-05
 -1.504525707549e-05
 -1.501518203240e-05
 -1.498510698930e-05
 -1.495503194620e-05
 -1.492495690310e-05
 -1.489488186001e-05
 -1.486480681691e-05
 -1.483473177381e-05
 -1.480465673072e-05
 -1.477458168762e-05
 -1.474450664452e-05
 -1.471443160143e-05
 -1.468435655833e-05
 -1.465428151523e-05
 -1.462420647214e-05
 -1.459413142904e-05
 -1.456405638594e-05
 -1.453398134284e-05
 -1.450390629975e-05
 -1.447383125665e-05
 -1.444375621355e-05
 -1.441368117046e-05
 -1.438360612736e-05
 -1.435353108426e-05
 -1.432345604117e-05
 -1.429338099807e-05
 -1.426330595497e-05
 -1.423323091188e-05
 -1.420315586878e-05
 -1.417308082568e-05
 -1.414300578259e-05
 -1.411293073949e-05
 -1.408285569639e-05
 -1.405278065329e-05
 -1.402270561020e-05
 -1.399263056710e-05
 -1.396255552400e-05
 -1.393248048091e-05
 -1.390240543781e-05
 -1.387233039471e-05
 -1.384225535162e-05
 -1.381218030852e-05
 -1.378210526542e-05
 -1.375203022233e-05
 -1.372195517923e-05
 -1.369188013613e-05
 -1.366180509303e-05
 -1.363173004994e-05
 -1.360165500684e-05
 -1.357157996374e-05
 -1.354150492065e-05
 -1.351142987755e-05
 -1.348135483445e-05
 -1.345127979136e-05
 -1.342120474826e-05
 -1.339112970516e-05
 -1.336105466207e-05
 -1.333097961897e-05
 -1.330090457587e-05
 -1.327082953278e-05
 -1.324075448968e-05
 -1.321067944658e-05
 -1.318060440348e-05
 -1.315052936039e-05
 -1.312045431729e-05
 -1.309037927419e-05
 -1.306030423110e-05
 -1.303022918800e-05
 -1.300015414490e-05
 -1.297007910181e-05
 -1.294000405871e-05
 -1.290992901561e-05
 -1.287985397252e-05
 -1.284977892942e-05
 -1.281970388632e-05
 -1.278962884322e-05
 -1.275955380013e-05
 -1.272947875703e-05
 -1.269940371393e-05
 -1.266932867084e-05
 -1.263925362774e-05
 -1.260917858464e-05
 -1.257910354155e-05
 -1.254902849845e-05
 -1.251895345535e-05
 -1.248887841226e-05
 -1.245880336916e-05
 -1.242872832606e-05
 -1.239865328297e-05
 -1.236857823987e-05
 -1.233850319677e-05
 -1.230842815367e-05
 -1.227835311058e-05
 -1.224827806748e-05
 -1.221820302438e-05
 -1.218812798129e-05
 -1.215805293819e-05
 -1.212797789509e-05
 -1.209790285200e-05
 -1.206782780890e-05
 -1.203775276580e-05
 -1.200767772271e-05
 -1.197760267961e-05
 -1.194752763651e-05
 -1.191745259342e-05
 -1.188737755032e-05
 -1.185730250722e-05
 -1.182722746412e-05
 -1.179715242103e-05
 -1.176707737793e-05
 -1.173700233483e-05
 -1.170692729174e-05
 -1.167685224864e-05
 -1.164677720554e-05
 -1.161670216245e-05
 -1.158662711935e-05
 -1.155655207625e-05
 -1.152647703316e-05
 -1.149640199006e-05
 -1.146632694696e-05
 -1.143625190386e-05
 -1.140617686077e-05
 -1.137610181767e-05
 -1.134602677457e-05
 -1.131595173148e-05
 -1.128587668838e-05
 -1.125580164528e-05
 -1.122572660219e-05
 -1.119565155909e-05
 -1.116557651599e-05
 -1.113550147290e-05
 -1.110542642980e-05
 -1.107535138670e-05
 -1.104527634361e-05
 -1.101520130051e-05
 -1.098512625741e-05
 -1.095505121431e-05
 -1.092497617122e-05
 -1.089490112812e-05
 -1.086482608502e-05
 -1.083475104193e-05
 -1.080467599883e-05
 -1.077460095573e-05
 -1.074452591264e-05
 -1.071445086954e-05
 -1.068437582644e-05
 -1.065430078335e-05
 -1.062422574025e-05
 -1.059415069715e-05
 -1.056407565405e-05
 -1.053400061096e-05
 -1.050392556786e-05
 -1.047385052476e-05
 -1.044377548167e-05
 -1.041370043857e-05
 -1.038362539547e-05
 -1.035355035238e-05
 -1.032347530928e-05
 -1.029340026618e-05
 -1.026332522309e-05
 -1.023325017999e-05
 -1.020317513689e-05
 -1.017310009380e-05
 -1.014302505070e-05
 -1.011295000760e-05
 -1.008287496450e-05
 -1.005279992141e-05
 -1.002272487831e-05
 -9.992649835214e-06
 -9.962574792117e-06
 -9.932499749020e-06
 -9.902424705923e-06
 -9.872349662826e-06
 -9.842274619729e-06
 -9.812199576632e-06
 -9.782124533536e-06
 -9.752049490439e-06
 -9.721974447342e-06
 -9.691899404245e-06
 -9.661824361148e-06
 -9.631749318051e-06
 -9.601674274954e-06
 -9.571599231857e-06
 -9.541524188760e-06
 -9.511449145664e-06
 -9.481374102567e-06
 -9.451299059470e-06
 -9.421224016373e-06
 -9.391148973276e-06
 -9.361073930179e-06
 -9.330998887082e-06
 -9.300923843985e-06
 -9.270848800888e-06
 -9.240773757791e-06
 -9.210698714695e-06
 -9.180623671598e-06
 -9.150548628501e-06
 -9.120473585404e-06
 -9.090398542307e-06
 -9.060323499210e-06
 -9.030248456113e-06
 -9.000173413016e-06
 -8.970098369919e-06
 -8.940023326823e-06
 -8.909948283726e-06
 -8.879873240629e-06
 -8.849798197532e-06
 -8.819723154435e-06
 -8.789648111338e-06
 -8.759573068241e-06
 -8.729498025144e-06
 -8.699422982047e-06
 -8.669347938950e-06
 -8.639272895854e-06
 -8.609197852757e-06
 -8.579122809660e-06
 -8.549047766563e-06
 -8.518972723466e-06
 -8.488897680369e-06
 -8.458822637272e-06
 -8.428747594175e-06
 -8.398672551078e-06
 -8.368597507982e-06
 -8.338522464885e-06
 -8.308447421788e-06
 -8.278372378691e-06
 -8.248297335594e-06
 -8.218222292497e-06
 -8.188147249400e-06
 -8.158072206303e-06
 -8.127997163206e-06
 -8.097922120110e-06
 -8.067847077013e-06
 -8.037772033916e-06
 -8.007696990819e-06
 -7.977621947722e-06
 -7.947546904625e-06
 -7.917471861528e-06
 -7.887396818431e-06
 -7.857321775334e-06
 -7.827246732237e-06
 -7.797171689141e-06
 -7.767096646044e-06
 -7.737021602947e-06
 -7.706946559850e-06
 -7.676871516753e-06
 -7.646796473656e-06
 -7.616721430559e-06
 -7.586646387462e-06
 -7.556571344365e-06
 -7.526496301269e-06
 -7.496421258172e-06
 -7.466346215075e-06
 -7.436271171978e-06
 -7.406196128881e-06
 -7.376121085784e-06
 -7.346046042687e-06
 -7.315970999590e-06
 -7.285895956493e-06
 -7.255820913396e-06
 -7.225745870300e-06
 -7.195670827203e-06
 -7.165595784106e-06
 -7.135520741009e-06
 -7.105445697912e-06
 -7.075370654815e-06
 -7.045295611718e-06
 -7.015220568621e-06
 -6.985145525524e-06
 -6.955070482428e-06
 -6.924995439331e-06
 -6.894920396234e-06
 -6.864845353137e-06
 -6.834770310040e-06
 -6.804695266943e-06
 -6.774620223846e-06
 -6.744545180749e-06
 -6.714470137652e-06
 -6.684395094555e-06
 -6.654320051459e-06
 -6.624245008362e-06
 -6.594169965265e-06
 -6.564094922168e-06
 -6.534019879071e-06
 -6.503944835974e-06
 -6.473869792877e-06
 -6.443794749780e-06
 -6.413719706683e-06
 -6.383644663587e-06
 -6.353569620490e-06
 -6.323494577393e-06
 -6.293419534296e-06
 -6.263344491199e-06
 -6.233269448102e-06
 -6.203194405005e-06
 -6.173119361908e-06
 -6.143044318811e-06
 -6.112969275715e-06
 -6.082894232618e-06
 -6.052819189521e-06
 -6.022744146424e-06
 -5.992669103327e-06
 -5.962594060230e-06
 -5.932519017133e-06
 -5.902443974036e-06
 -5.872368930939e-06
 -5.842293887842e-06
 -5.812218844746e-06
 -5.782143801649e-06
 -5.752068758552e-06
 -5.721993715455e-06
 -5.691918672358e-06
 -5.661843629261e-06
 -5.631768586164e-06
 -5.601693543067e-06
 -5.571618499970e-06
 -5.541543456874e-06
 -5.511468413777e-06
 -5.481393370680e-06
 -5.451318327583e-06
 -5.421243284486e-06
 -5.391168241389e-06
 -5.361093198292e-06
 -5.331018155195e-06
 -5.300943112098e-06
 -5.270868069001e-06
 -5.240793025905e-06
 -5.210717982808e-06
 -5.180642939711e-06
 -5.150567896614e-06
 -5.120492853517e-06
 -5.090417810420e-06
 -5.060342767323e-06
 -5.030267724226e-06
 -5.000192681129e-06
 -4.970117638033e-06
 -4.940042594936e-06
 -4.909967551839e-06
 -4.879892508742e-06
 -4.849817465645e-06
 -4.819742422548e-06
 -4.789667379452e-06
 -4.759592336355e-06
 -4.735431969166e-06
 -4.711271601976e-06
 -4.687111234787e-06
 -4.662950867597e-06
 -4.638790500407e-06
 -4.614630133218e-06
 -4.590469766028e-06
 -4.566309398838e-06
 -4.542149031649e-06
 -4.517988664459e-06
 -4.493828297270e-06
 -4.469667930080e-06
 -4.445507562890e-06
 -4.421347195701e-06
 -4.397186828511e-06
 -4.373026461321e-06
 -4.348866094132e-06
 -4.324705726942e-06
 -4.300545359753e-06
 -4.276384992563e-06
 -4.252224625373e-06
 -4.228064258184e-06
 -4.203903890994e-06
 -4.179743523805e-06
 -4.155583156615e-06
 -4.131422789425e-06
 -4.107262422236e-06
 -4.083102055046e-06
 -4.058941687856e-06
 -4.034781320667e-06
 -4.010620953477e-06
 -3.986460586288e-06
 -3.962300219098e-06
 -3.938139851908e-06
 -3.913979484719e-06
 -3.889819117529e-06
 -3.865658750339e-06
 -3.841498383150e-06
 -3.817338015960e-06
 -3.793177648771e-06
 -3.769017281581e-06
 -3.744856914391e-06
 -3.720696547202e-06
 -3.696536180012e-06
 -3.672375812822e-06
 -3.648215445633e-06
 -3.624055078443e-06
 -3.599894711254e-06
 -3.575734344064e-06
 -3.551573976874e-06
 -3.527413609685e-06
 -3.503253242495e-06
 -3.479092875305e-06
 -3.454932508116e-06
 -3.430772140926e-06
 -3.406611773737e-06
 -3.382451406547e-06
 -3.358291039357e-06
 -3.334130672168e-06
 -3.309970304978e-06
 -3.285809937789e-06
 -3.261649570599e-06
 -3.237489203409e-06
 -3.213328836220e-06
 -3.189168469030e-06
 -3.165008101840e-06
 -3.140847734651e-06
 -3.116687367461e-06
 -3.092527000272e-06
 -3.068366633082e-06
 -3.044206265892e-06
 -3.020045898703e-06
 -2.995885531513e-06
 -2.971725164323e-06
 -2.947564797134e-06
 -2.923404429944e-06
 -2.899244062755e-06
 -2.875083695565e-06
 -2.850923328375e-06
 -2.826762961186e-06
 -2.802602593996e-06
 -2.778442226806e-06
 -2.754281859617e-06
 -2.730121492427e-06
 -2.705961125238e-06
 -2.681800758048e-06
 -2.657640390858e-06
 -2.633480023669e-06
 -2.609319656479e-06
 -2.585159289289e-06
 -2.560998922100e-06
 -2.536838554910e-06
 -2.512678187721e-06
 -2.488517820531e-06
 -2.464357453341e-06
 -2.440197086152e-06
 -2.416036718962e-06
 -2.391876351773e-06
 -2.367715984583e-06
 -2.343555617393e-06
 -2.319395250204e-06
 -2.295234883014e-06
 -2.271074515824e-06
 -2.246914148635e-06
 -2.222753781445e-06
 -2.198593414256e-06
 -2.174433047066e-06
 -2.150272679876e-06
 -2.126112312687e-06
 -2.101951945497e-06
 -2.077791578307e-06
 -2.053631211118e-06
 -2.029470843928e-06
 -2.005310476739e-06
 -1.981150109549e-06
 -1.956989742359e-06
 -1.932829375170e-06
 -1.908669007980e-06
 -1.884508640790e-06
 -1.860348273601e-06
 -1.836187906411e-06
 -1.812027539222e-06
 -1.787867172032e-06
 -1.763706804842e-06
 -1.739546437653e-06
 -1.715386070463e-06
 -1.691225703273e-06
 -1.667065336084e-06
 -1.642904968894e-06
 -1.618744601705e-06
 -1.594584234515e-06
 -1.570423867325e-06
 -1.546263500136e-06
 -1.522103132946e-06
 -1.497942765757e-06
 -1.473782398567e-06
 -1.449622031377e-06
 -1.425461664188e-06
 -1.401301296998e-06
 -1.377140929808e-06
 -1.352980562619e-06
 -1.328820195429e-06
 -1.304659828240e-06
 -1.280499461050e-06
 -1.256339093860e-06
 -1.232178726671e-06
 -1.208018359481e-06
 -1.183857992291e-06
 -1.159697625102e-06
 -1.135537257912e-06
 -1.111376890723e-06
 -1.087216523533e-06
 -1.063056156343e-06
 -1.038895789154e-06
 -1.014735421964e-06
 -9.905750547745e-07
 -9.664146875849e-07
 -9.422543203952e-07
 -9.180939532056e-07
 -8.939335860160e-07
 -8.697732188264e-07
 -8.456128516367e-07
 -8.214524844471e-07
 -7.972921172575e-07
 -7.731317500679e-07
 -7.489713828783e-07
 -7.248110156886e-07
 -7.006506484990e-07
 -6.764902813094e-07
 -6.523299141198e-07
 -6.281695469302e-07
 -6.040091797405e-07
 -5.798488125509e-07
 -5.556884453613e-07
 -5.315280781717e-07
 -5.073677109820e-07
 -4.832073437924e-07
 -4.590469766028e-07
 -4.348866094132e-07
 -4.107262422236e-07
 -3.865658750339e-07
 -3.624055078443e-07
 -3.382451406547e-07
 -3.140847734651e-07
 -2.899244062755e-07
 -2.657640390858e-07
 -2.416036718962e-07
 -2.174433047066e-07
 -1.932829375170e-07
 -1.691225703273e-07
 -1.449622031377e-07
 -1.208018359481e-07
 -9.664146875848e-08
 -7.248110156886e-08
 -4.832073437924e-08
 -2.416036718961e-08
 6.630679790225e-21

monitor_XZ_1A:E: Re(E) vs position, y=4.99637e-06(m), lambda=7e-07(m) (414,1503)
 3.968816710877e-01 3.982205295734e-01 3.995536253154e-01 4.008472437508e-01 4.021153043328e-01 4.034153146517e-01 4.047760003479e-01 4.061559647698e-01 4.074999376059e-01 4.088041956192e-01 4.101021234785e-01 4.114053770874e-01 4.126955199890e-01 4.139670839442e-01 4.152504465639e-01 4.165716760713e-01 4.179129930648e-01 4.192349400187e-01 4.205211293174e-01 4.217841677428e-01 4.230353544321e-01 4.242775351728e-01 4.255254868508e-01 4.268035962839e-01 4.281145199342e-01 4.294243290243e-01 4.306963295527e-01 4.319331581126e-01 4.331629793647e-01 4.344009658028e-01 4.356367651613e-01 4.368630098927e-01 4.380926670412e-01 4.393384841139e-01 4.405924494095e-01 4.418329375560e-01 4.430496727223e-01 4.442411037623e-01 4.454089763432e-01 4.465621564949e-01 4.477232927420e-01 4.489154678394e-01 4.501334388541e-01 4.513441957436e-01 4.525181917019e-01 4.536565230322e-01 4.547786784546e-01 4.559001834469e-01 4.570254228318e-01 4.581571906077e-01 4.592943980581e-01 4.604303090551e-01 4.615574777653e-01 4.626750432346e-01 4.637828766559e-01 4.648743250751e-01 4.659360516800e-01 4.669713426227e-01 4.680065688628e-01 4.690698741742e-01 4.701659665705e-01 4.712703745212e-01 4.723477876905e-01 4.733735301948e-01 4.743486821690e-01 4.753041692355e-01 4.762816849413e-01 4.773081482991e-01 4.783688745009e-01 4.794175588714e-01 4.804158083087e-01 4.813601926836e-01 4.822796918026e-01 4.832102946351e-01 4.841684895589e-01 4.851446474245e-01 4.861105386933e-01 4.870412108674e-01 4.879346098583e-01 4.888157586321e-01 4.897131127705e-01 4.906265145514e-01 4.915296579704e-01 4.923945292158e-01 4.932148185742e-01 4.940094358514e-01 4.948101172582e-01 4.956432388726e-01 4.965061124258e-01 4.973641195373e-01 4.981719099531e-01 4.989113727235e-01 4.996054607324e-01 5.002992089957e-01 5.010297050446e-01 5.018083742658e-01 5.026137603070e-01 5.033994732586e-01 5.041234998356e-01 5.047778270456e-01 5.053917071243e-01 5.060080531978e-01 5.066574315774e-01 5.073495434661e-01 5.080655436350e-01 5.087659552901e-01 5.094121664100e-01 5.099917594417e-01 5.105245235351e-01 5.110454722023e-01 5.115885631431e-01 5.121705494509e-01 5.127816347263e-01 5.133839726999e-01 5.139369904923e-01 5.144254542587e-01 5.148656873732e-01 5.152921871366e-01 5.157394744830e-01 5.162217786299e-01 5.167252400956e-01 5.172133643957e-01 5.176517056229e-01 5.180326507396e-01 5.183748752716e-01 5.187085184079e-01 5.190582831334e-01 5.194313995424e-01 5.198118522671e-01 5.201688150638e-01 5.204794266236e-01 5.207426353356e-01 5.209766438466e-01 5.212061377298e-01 5.214493588758e-01 5.217088254957e-01 5.219679299396e-01 5.221988227848e-01 5.223811754861e-01 5.225174132450e-01 5.226275608492e-01 5.227371187081e-01 5.228642583586e-01 5.230097921015e-01 5.231511953728e-01 5.232599315880e-01 5.233188407303e-01 5.233346570395e-01 5.233257201270e-01 5.233133353032e-01 5.233109159766e-01 5.233174372345e-01 5.233174454865e-01 5.232988053613e-01 5.232586322010e-01 5.232024805963e-01 5.231323533423e-01 5.230458771297e-01 5.229407038607e-01 5.228139173959e-01 5.226680256490e-01 5.225180279135e-01 5.223792945485e-01 5.222516576186e-01 5.221199357936e-01 5.219647442556e-01 5.217686823864e-01 5.215250569516e-01 5.212456375133e-01 5.209534315457e-01 5.206655833237e-01 5.203860457053e-01 5.201095556723e-01 5.198230665352e-01 5.195095341056e-01 5.191539406795e-01 5.187570281752e-01 5.183262006325e-01 5.178783511087e-01 5.174319256719e-01 5.169992693489e-01 5.165749482093e-01 5.161355349951e-01 5.156579203012e-01 5.151326466587e-01 5.145631765454e-01 5.139715785442e-01 5.133788449412e-01 5.127892326301e-01 5.121889268891e-01 5.115608240117e-01 5.108975962534e-01 5.102032193974e-01 5.094892490046e-01 5.087609769479e-01 5.080168151462e-01 5.072473235046e-01 5.064552022950e-01 5.056544021913e-01 5.048566396807e-01 5.040618803222e-01 5.032528798012e-01 5.024079690420e-01 5.015188778915e-01 5.005980766842e-01 4.996760683199e-01 4.987709112733e-01 4.978738126493e-01 4.969550955243e-01 4.959823031105e-01 4.949453750017e-01 4.938644294426e-01 4.927757663249e-01 4.917007470370e-01 4.906327421056e-01 4.895421368509e-01 4.883982403153e-01 4.871913036966e-01 4.859403161790e-01 4.846793068253e-01 4.834318235019e-01 4.821958156512e-01 4.809462427075e-01 4.796561509811e-01 4.783116590169e-01 4.769265732549e-01 4.755313200785e-01 4.741527845414e-01 4.727932692890e-01 4.714313806759e-01 4.700390617215e-01 4.685959447725e-01 4.671114985916e-01 4.656164513823e-01 4.641424642595e-01 4.626936035966e-01 4.612463649334e-01 4.597629734457e-01 4.582204014374e-01 4.566291407497e-01 4.550257231690e-01 4.534406162839e-01 4.518710495493e-01 4.502814800415e-01 4.486310016118e-01 4.469045630498e-01 4.451295350279e-01 4.433503330739e-01 4.415911427769e-01 4.398332827641e-01 4.380346659717e-01 4.361665905273e-01 4.342421403700e-01 4.323072324483e-01 4.304060507156e-01 4.285352443584e-01 4.266560537602e-01 4.247298507746e-01 4.227504511579e-01 4.207533390183e-01 4.187822337487e-01 4.168440926190e-01 4.149025518825e-01 4.129106007991e-01 4.108512689018e-01 4.087488350996e-01 4.066428305882e-01 4.045532366772e-01 4.024559285431e-01 4.003103341537e-01 3.981007089564e-01 3.958465451983e-01 3.935854446792e-01 3.913402613904e-01 3.891011353036e-01 3.868360454699e-01 3.845311009064e-01 3.822001135791e-01 3.798688622901e-01 3.775517185630e-01 3.752351822782e-01 3.728921365741e-01 3.705070521917e-01 3.680914076774e-01 3.656658722133e-01 3.632386215446e-01 3.607988447251e-01 3.583295225535e-01 3.558244243156e-01 3.532935736669e-01 3.507548145907e-01 3.482117990662e-01 3.456546790094e-01 3.430777537258e-01 3.404816276765e-01 3.378758159333e-01 3.352648788974e-01 3.326427498138e-01 3.299972238771e-01 3.273229268622e-01 3.246308839889e-01 3.219294322798e-01 3.192225240294e-01 3.165008573305e-01 3.137558651534e-01 3.109866957062e-01 3.082037328165e-01 3.054154550258e-01 3.026221487053e-01 2.998171758613e-01 2.969976100730e-01 2.941632434357e-01 2.913193228116e-01 2.884670712550e-01 2.856016327453e-01 2.827193850912e-01 2.798241090956e-01 2.769190669184e-01 2.740094251705e-01 2.710912170675e-01 2.681605413788e-01 2.652168670493e-01 2.622634189650e-01 2.593077416107e-01 2.563495252072e-01 2.533861812809e-01 2.504155848092e-01 2.474347434753e-01 2.444465446728e-01 2.414544533771e-01 2.384594965207e-01 2.354626419556e-01 2.324630293271e-01 2.294607986155e-01 2.264541515190e-01 2.234446384395e-01 2.204348910786e-01 2.174256611671e-01 2.144214260317e-01 2.114193012778e-01 2.084188641413e-01 2.054186144673e-01 2.024224317242e-01 1.994317690972e-01 1.964512030465e-01 1.934807719994e-01 1.905204671753e-01 1.875691945798e-01 1.846298894811e-01 1.817033909831e-01 1.787943032591e-01 1.759052060213e-01 1.730362345358e-01 1.701879163561e-01 1.673612656616e-01 1.645589583961e-01 1.617841096180e-01 1.590408141362e-01 1.563307094120e-01 1.536547350264e-01 1.510149019445e-01 1.484143122119e-01 1.458564581427e-01 1.433462360740e-01 1.408863698673e-01 1.384795393364e-01 1.361293838296e-01 1.338389998565e-01 1.316125644771e-01 1.294564695246e-01 1.273750361841e-01 1.253718780903e-01 1.234504752312e-01 1.216168544662e-01 1.198738079029e-01 1.182287866866e-01 1.166864682571e-01 1.152497315014e-01 1.139250094279e-01 1.127158452547e-01 1.116269692314e-01 1.106625175914e-01 1.098260701213e-01 1.091196953575e-01 1.085492589929e-01 1.081162371874e-01 1.078236788015e-01 1.076718386170e-01 1.076622435361e-01 1.077926942259e-01 1.080658922070e-01 1.084800876790e-01 1.090346184885e-01 1.097282572850e-01 1.105567483361e-01 1.115167882015e-01 1.126052349732e-01 1.138187117357e-01 1.151536742851e-01 1.166072787945e-01 1.181712443882e-01 1.198430446706e-01 1.216178063695e-01 1.234910744378e-01 1.254574594478e-01 1.275136325955e-01 1.296527537181e-01 1.318725139475e-01 1.341678284003e-01 1.365343176450e-01 1.389672541414e-01 1.414634310703e-01 1.440182786464e-01 1.466289490934e-01 1.492917137275e-01 1.520036363716e-01 1.547596078275e-01 1.575592077976e-01 1.603960804819e-01 1.632699741775e-01 1.661778343989e-01 1.691164959581e-01 1.720847647062e-01 1.750800039683e-01 1.780982208510e-01 1.811394520449e-01 1.842009929847e-01 1.872807374962e-01 1.903776751858e-01 1.934898811725e-01 1.966153031905e-01 1.997518974125e-01 2.029000134177e-01 2.060554318988e-01 2.092194110999e-01 2.123900598940e-01 2.155648141926e-01 2.187432153153e-01 2.219241464066e-01 2.251057916013e-01 2.282891167616e-01 2.314710471615e-01 2.346521845526e-01 2.378303575801e-01 2.410030388118e-01 2.441714172916e-01 2.473344998705e-01 2.504918044209e-01 2.536420979172e-01 2.567844687249e-01 2.599166752251e-01 2.630389068096e-01 2.661503111716e-01 2.692501258583e-01 2.723382100616e-01 2.754145192792e-01 2.784763980979e-01 2.815248291523e-01 2.845574402964e-01 2.875738086526e-01 2.905742239717e-01 2.935586950780e-01 2.965261058292e-01 2.994753042856e-01 3.024069932919e-01 3.053178096116e-01 3.082091525366e-01 3.110805415391e-01 3.139299317398e-01 3.167589667408e-01 3.195658012961e-01 3.223488906980e-01 3.251101003198e-01 3.278463494843e-01 3.305576699531e-01 3.332443629766e-01 3.359051283535e-01 3.385403879316e-01 3.411497610429e-01 3.437326842079e-01 3.462873811926e-01 3.488144108480e-01 3.513117129978e-01 3.537807079053e-01 3.562218725924e-01 3.586315207958e-01 3.610127079239e-01 3.633624923128e-01 3.656788417127e-01 3.679634345455e-01 3.702159790880e-01 3.724345689986e-01 3.746224440405e-01 3.767749789173e-01 3.788921859877e-01 3.809749427507e-01 3.830213223536e-01 3.850324049911e-01 3.870093697832e-01 3.889502432353e-01 3.908537279915e-01 3.927200032288e-01 3.945473101328e-01 3.963374964011e-01 3.980908005102e-01 3.998039723990e-01 4.014798996557e-01 4.031150980524e-01 4.047089473762e-01 4.062639081791e-01 4.077767474234e-01 4.092498129038e-01 4.106817923861e-01 4.120699757133e-01 4.134161026887e-01 4.147191438837e-01 4.159782574924e-01 4.171960914397e-01 4.183701000207e-01 4.195000540608e-01 4.205855873164e-01 4.216255318870e-01 4.226200260842e-01 4.235705116384e-01 4.244746622577e-01 4.253331151413e-01 4.261457683549e-01 4.269103064201e-01 4.276296282173e-01 4.283010129883e-01 4.289250708554e-01 4.295025457520e-01 4.300303371265e-01 4.305102112530e-01 4.309417078437e-01 4.313246534531e-01 4.316589059592e-01 4.319447894152e-01 4.321802055156e-01 4.323654419285e-01 4.325008848420e-01 4.325856504525e-01 4.326216731905e-01 4.326065547934e-01 4.325408659263e-01 4.324238050003e-01 4.322547714898e-01 4.320353076458e-01 4.317638192260e-01 4.314412666800e-01 4.310682759105e-01 4.306422880692e-01 4.301656606145e-01 4.296362366367e-01 4.290537919875e-01 4.284196972103e-01 4.277329425499e-01 4.269944076855e-01 4.262043763643e-01 4.253617648532e-01 4.244652359031e-01 4.235168667600e-01 4.225140196220e-01 4.214592660038e-01 4.203513823053e-01 4.191902360125e-01 4.179756916232e-01 4.167087890658e-01 4.153879778584e-01 4.140165272615e-01 4.125917393764e-01 4.111145880225e-01 4.095835310607e-01 4.079992611773e-01 4.063624554401e-01 4.046741710544e-01 4.029338883164e-01 4.011428169991e-01 3.992997542286e-01 3.974030778933e-01 3.954543652713e-01 3.934534038841e-01 3.914003841697e-01 3.892973220700e-01 3.871435376735e-01 3.849386293360e-01 3.826837897109e-01 3.803765755790e-01 3.780201161315e-01 3.756124860679e-01 3.731550264958e-01 3.706496303514e-01 3.680939224869e-01 3.654894918248e-01 3.628373636788e-01 3.601356359454e-01 3.573863198412e-01 3.545889871176e-01 3.517438373571e-01 3.488524303762e-01 3.459135688390e-01 3.429299693483e-01 3.399005723355e-01 3.368259474828e-01 3.337061202063e-01 3.305414148688e-01 3.273334043832e-01 3.240822522854e-01 3.207880989565e-01 3.174521373942e-01 3.140752608560e-01 3.106560888322e-01 3.071965266658e-01 3.036974388912e-01 3.001579873956e-01 2.965805540161e-01 2.929649267084e-01 2.893117599869e-01 2.856225152867e-01 2.818973415035e-01 2.781366680509e-01 2.743412367588e-01 2.705127007451e-01 2.666514566818e-01 2.627574362260e-01 2.588341266370e-01 2.548805606012e-01 2.508975922718e-01 2.468866618513e-01 2.428475935434e-01 2.387811352286e-01 2.346905132800e-01 2.305752578691e-01 2.264380195845e-01 2.222791381562e-01 2.180996258666e-01 2.139013152476e-01 2.096824523340e-01 2.054483135435e-01 2.011992686131e-01 1.969364028855e-01 1.926641834757e-01 1.883813458313e-01 1.840900538566e-01 1.797917325717e-01 1.754877805108e-01 1.711828525209e-01 1.668775762734e-01 1.625750239385e-01 1.582784182298e-01 1.539896304225e-01 1.497110603524e-01 1.454460430383e-01 1.411978683622e-01 1.369727132336e-01 1.327721523598e-01 1.286028597080e-01 1.244692819332e-01 1.203762120694e-01 1.163305040941e-01 1.123375374123e-01 1.084067607958e-01 1.045459994161e-01 1.007640440441e-01 9.707311648347e-02 9.348344097446e-02 9.000814774981e-02 8.666172254355e-02 8.346026941971e-02 8.042204348599e-02 7.756621157515e-02 7.491251670776e-02 7.248418329858e-02 7.030138479556e-02 6.838835265440e-02 6.676632252463e-02 6.545515110225e-02 6.447277466158e-02 6.382834191010e-02 6.353278784441e-02 6.358498073556e-02 6.398273988353e-02 6.471527317148e-02 6.576556284912e-02 6.711705110434e-02 6.874401799664e-02 7.062700349281e-02 7.273904382297e-02 7.505606202139e-02 7.755638364493e-02 8.021468479263e-02 8.301361947389e-02 8.593279271563e-02 8.895583112522e-02 9.206917273780e-02 9.525446812692e-02 9.850327288870e-02 1.018019958170e-01 1.051411403977e-01 1.085145816484e-01 1.119097816003e-01 1.153238241155e-01 1.187467244186e-01 1.221736558735e-01 1.256005810400e-01 1.290198029990e-01 1.324309591854e-01 1.358266836716e-01 1.392038134584e-01 1.425605168936e-01 1.458905472388e-01 1.491946402743e-01 1.524678891414e-01 1.557072760383e-01 1.589120372408e-01 1.620774763104e-01 1.652038502930e-01 1.682877190050e-01 1.713256826102e-01 1.743202929984e-01 1.772640677082e-01 1.801596041404e-01 1.830035554253e-01 1.857927116532e-01 1.885298800094e-01 1.912088486020e-01 1.938317145305e-01 1.963950150200e-01 1.988977258399e-01 2.013410693817e-01 2.037192115029e-01 2.060359676621e-01 2.082866669820e-01 2.104714662964e-01 2.125905866344e-01 2.146392086131e-01 2.166216724425e-01 2.185320864541e-01 2.203715892713e-01 2.221409313654e-01 2.238349755355e-01 2.254567434625e-01 2.270042293596e-01 2.284749712204e-01 2.298717246377e-01 2.311897561477e-01 2.324323737491e-01 2.335954419504e-01 2.346793039625e-01 2.356863273385e-01 2.366107623263e-01 2.374573400940e-01 2.382211306302e-01 2.389045408938e-01 2.395069091316e-01 2.400245901776e-01 2.404628150148e-01 2.408151213084e-01 2.410849231164e-01 2.412714118391e-01 2.413719340712e-01 2.413904686868e-01 2.413216159675e-01 2.411696406178e-01 2.409330501676e-01 2.406092778327e-01 2.402034029399e-01 2.397095704273e-01 2.391319541674e-01 2.384689287072e-01 2.377198730156e-01 2.368875180200e-01 2.359680391721e-01 2.349651289856e-01 2.338771582464e-01 2.327034767548e-01 2.314471433724e-01 2.301044998140e-01 2.286797012507e-01 2.271701100142e-01 2.255779400447e-01 2.239032979454e-01 2.221450504501e-01 2.203065076803e-01 2.183866277267e-01 2.163850510227e-01 2.143060253673e-01 2.121456595189e-01 2.099095518032e-01 2.075945871160e-01 2.052033757160e-01 2.027374871950e-01 2.001953574911e-01 1.975817012239e-01 1.948935814737e-01 1.921353617572e-01 1.893078686969e-01 1.864103079306e-01 1.834473859492e-01 1.804180371054e-01 1.773263607152e-01 1.741727516567e-01 1.709595003212e-01 1.676905726340e-01 1.643650895177e-01 1.609884208645e-01 1.575626706308e-01 1.540904214906e-01 1.505758360080e-01 1.470205094297e-01 1.434314275035e-01 1.398100196148e-01 1.361619357670e-01 1.324939141382e-01 1.288083957076e-01 1.251164345814e-01 1.214212303364e-01 1.177332460570e-01 1.140615096501e-01 1.104142729691e-01 1.068075844456e-01 1.032490944255e-01 9.975753805166e-02 9.634820949197e-02 9.303829363306e-02 8.985216033186e-02 8.680753857268e-02 8.393643694849e-02 8.126217986737e-02 7.881559155369e-02 7.663185393021e-02 7.473818641607e-02 7.317406884997e-02 7.196264418960e-02 7.113760492927e-02 7.071841423684e-02 7.072145928860e-02 7.115654698397e-02 7.201672506855e-02 7.330238870653e-02 7.498955713321e-02 7.706276556293e-02 7.949426451592e-02 8.225430268777e-02 8.531899629060e-02 8.865196405928e-02 9.223603186698e-02 9.603511156730e-02 1.000312446402e-01 1.042024347661e-01 1.085218262019e-01 1.129844582607e-01 1.175580193967e-01 1.222436920748e-01 1.270165141663e-01 1.318680632237e-01 1.367931858152e-01 1.417689043917e-01 1.468035341134e-01 1.518720268501e-01 1.569774118310e-01 1.621125851613e-01 1.672605223312e-01 1.724339216108e-01 1.776049468276e-01 1.827877456228e-01 1.879664486441e-01 1.931350409517e-01 1.983020535382e-01 2.034421963816e-01 2.085740866261e-01 2.136750811347e-01 2.187513964100e-01 2.237987191108e-01 2.288036753695e-01 2.337809338878e-01 2.387042529176e-01 2.435896721927e-01 2.484232481544e-01 2.531992315441e-01 2.579283160133e-01 2.625863906422e-01 2.671917111639e-01 2.717255556480e-01 2.761905983616e-01 2.805878798382e-01 2.849019706453e-01 2.891480960384e-01 2.933052980188e-01 2.973814147909e-01 3.013729466551e-01 3.052685394998e-01 3.090796070212e-01 3.127886526026e-01 3.164040677804e-01 3.199172276721e-01 3.233255440346e-01 3.266314086435e-01 3.298254572343e-01 3.329109033842e-01 3.358828322604e-01 3.387391741820e-01 3.414796524197e-01 3.441002106826e-01 3.465997002591e-01 3.489767401184e-01 3.512285171119e-01 3.533552417452e-01 3.553531856541e-01 3.572212989299e-01 3.589618640664e-01 3.605671808189e-01 3.620420694617e-01 3.633823596265e-01 3.645869103748e-01 3.656599676138e-01 3.665922943339e-01 3.673939070960e-01 3.680570466135e-01 3.685841909023e-01 3.689807633149e-01 3.692363515714e-01 3.693652465814e-01 3.693572030707e-01 3.692195566015e-01 3.689539166238e-01 3.685567298737e-01 3.680389162083e-01 3.673933389106e-01 3.666290787384e-01 3.657472683627e-01 3.647484723514e-01 3.636415050816e-01 3.624247221428e-01 3.611056868337e-01 3.596887166082e-01 3.581768611753e-01 3.565790879561e-01 3.548973129486e-01 3.531399878913e-01 3.513139839090e-01 3.494237512616e-01 3.474794563556e-01 3.454870873124e-01 3.434546263635e-01 3.413928372753e-01 3.393061548983e-01 3.372084111652e-01 3.351055991666e-01 3.330095165745e-01 3.309305817782e-01 3.288776715244e-01 3.268630800613e-01 3.248984074185e-01 3.229927319225e-01 3.211583164516e-01 3.194093735990e-01 3.177518287430e-01 3.162016190941e-01 3.147686284173e-01 3.134620652163e-01 3.122944708842e-01 3.112727805896e-01 3.104117395341e-01 3.097145748920e-01 3.091914980667e-01 3.088512857405e-01 3.086969855060e-01 3.087375452224e-01 3.089740740538e-01 3.094124064859e-01 3.100520108300e-01 3.108959267056e-01 3.119429316490e-01 3.131915230146e-01 3.146394285836e-01 3.162817319831e-01 3.181147540806e-01 3.201297568751e-01 3.223236799757e-01 3.246830386501e-01 3.272046583629e-01 3.298730576555e-01 3.326822519600e-01 3.356187135447e-01 3.386707553736e-01 3.418293029496e-01 3.450767503908e-01 3.484057305315e-01 3.518012335233e-01 3.552482506155e-01 3.587393620108e-01 3.622564213316e-01 3.657892268273e-01 3.693243756577e-01 3.728489625105e-01 3.763509450525e-01 3.798191366373e-01 3.832390384135e-01 3.866029820534e-01 3.898958106755e-01 3.931083812207e-01 3.962324926849e-01 3.992527972362e-01 4.021665299659e-01 4.049588449875e-01 4.076233105207e-01 4.101539383879e-01 4.125374423794e-01 4.147739516460e-01 4.168493131186e-01 4.187636247882e-01 4.205084783763e-01 4.220779734403e-01 4.234706474242e-01 4.246780793271e-01 4.257020328863e-01 4.265348148422e-01 4.271774137542e-01 4.276275713368e-01 4.278822350894e-01 4.279432971133e-01 4.278103365515e-01 4.274834211660e-01 4.269646039036e-01 4.262564725885e-01 4.253584825650e-01 4.242788718447e-01 4.230170377197e-01 4.215797395904e-01 4.199716273076e-01 4.181964140921e-01 4.162636490590e-01 4.141776791682e-01 4.119472715784e-01 4.095783948445e-01 4.070824746392e-01 4.044664491400e-01 4.017395776771e-01 3.989154226747e-01 3.959989246611e-01 3.930067804151e-01 3.899457577329e-01 3.868320898530e-01 3.836735179487e-01 3.804850436283e-01 3.772793538574e-01 3.740663993920e-01 3.708637476373e-01 3.676793214734e-01 3.645304208159e-01 3.614269601744e-01 3.583837424087e-01 3.554112152877e-01 3.525229349742e-01 3.497307947102e-01 3.470433849230e-01 3.444762371843e-01 3.420340395682e-01 3.397300997308e-01 3.375705709848e-01 3.355632405249e-01 3.337165294349e-01 3.320324019779e-01 3.305190665011e-01 3.291765672147e-01 3.280116334551e-01 3.270222541885e-01 3.262104524226e-01 3.255760053937e-01 3.251163977213e-01 3.248301099967e-01 3.247124599907e-01 3.247618930162e-01 3.249710837256e-01 3.253371937690e-01 3.258521738961e-01 3.265108068078e-01 3.273062396885e-01 3.282303596607e-01 3.292779875020e-01 3.304386701707e-01 3.317085083511e-01 3.330763515256e-01 3.345363856397e-01 3.360811947871e-01 3.377006591408e-01 3.393900981618e-01 3.411401009207e-01 3.429431965444e-01 3.447909724634e-01 3.466758010288e-01 3.485896474348e-01 3.505222042128e-01 3.524688874511e-01 3.544176283555e-01 3.563604093710e-01 3.582890277772e-01 3.601915940373e-01 3.620618145243e-01 3.638852674094e-01 3.656553644547e-01 3.673611212399e-01 3.689884283014e-01 3.705316486585e-01 3.719734613737e-01 3.733064245456e-01 3.745193332970e-01 3.755974999534e-01 3.765338617675e-01 3.773127950753e-01 3.779265548242e-01 3.783637263498e-01 3.786138837646e-01 3.786680907623e-01 3.785191943177e-01 3.781579668378e-01 3.775801135953e-01 3.767797453572e-01 3.757539285812e-01 3.745028677055e-01 3.730241373972e-01 3.713220356514e-01 3.693994266807e-01 3.672632931425e-01 3.649235663779e-01 3.623869255499e-01 3.596723020559e-01 3.567903693917e-01 3.537643001587e-01 3.506108360892e-01 3.473545093882e-01 3.440202988290e-01 3.406345890961e-01 3.372299553575e-01 3.338336771607e-01 3.304803774142e-01 3.272009740947e-01 3.240297390647e-01 3.209990967881e-01 3.181410530003e-01 3.154867160482e-01 3.130629427100e-01 3.108963782637e-01 3.090068950241e-01 3.074145053630e-01 3.061326619747e-01 3.051664279007e-01 3.045237508073e-01 3.041990741437e-01 3.041899286367e-01 3.044827853349e-01 3.050647299319e-01 3.059159016587e-01 3.070157082978e-01 3.083412981790e-01 3.098678422192e-01 3.115693169074e-01 3.134205358396e-01 3.153970419152e-01 3.174754076610e-01 3.196347298001e-01 3.218538430539e-01 3.241180482591e-01 3.264117478671e-01 3.287224420226e-01 3.310447228241e-01 3.333680704911e-01 3.356919508306e-01 3.380123141994e-01 3.403304050207e-01 3.426450503246e-01 3.449607224114e-01 3.472758789020e-01 3.495940022443e-01 3.519153905839e-01 3.542370282524e-01 3.565585460321e-01 3.588742238005e-01 3.611776486092e-01 3.634592314240e-01 3.657061376157e-01 3.679069835011e-01 3.700442121925e-01 3.720993270009e-01 3.740555038477e-01 3.758911694049e-01 3.775866763781e-01 3.791223776165e-01 3.804779271199e-01 3.816352604444e-01 3.825770031757e-01 3.832894194329e-01 3.837609555252e-01 3.839796807552e-01 3.839429057815e-01 3.836448579781e-01 3.830871311924e-01 3.822735978251e-01 3.812097855200e-01 3.799067165483e-01 3.783767339825e-01 3.766349432719e-01 3.746969852088e-01 3.725822528029e-01 3.703091212696e-01 3.678980207783e-01 3.653680873901e-01 3.627393536645e-01 3.600325221747e-01 3.572623413754e-01 3.544510488584e-01 3.516143537054e-01 3.487697752927e-01 3.459377300122e-01 3.431332727459e-01 3.403805156174e-01 3.376992823844e-01 3.351169069348e-01 3.326601869233e-01 3.303598961232e-01 3.282523669768e-01 3.263734099364e-01 3.247648940530e-01 3.234682406595e-01 3.225247283873e-01 3.219725686073e-01 3.218487080079e-01 3.221837593169e-01 3.229991805085e-01 3.243064295256e-01 3.261063944097e-01 3.283874920141e-01 3.311262695725e-01 3.342821800033e-01 3.378089077350e-01 3.416451374636e-01 3.457213762797e-01 3.499652945775e-01 3.542969983632e-01 3.586383129161e-01 3.629065663571e-01 3.670296441473e-01 3.709369047378e-01 3.745641334600e-01 3.778573055749e-01 3.807715172726e-01 3.832731116332e-01 3.853361116832e-01 3.869487968623e-01 3.881086995132e-01 3.888222610202e-01 3.891074230485e-01 3.889872534377e-01 3.884963555058e-01 3.876716068903e-01 3.865550165959e-01 3.851945455797e-01 3.836380164270e-01 3.819367888261e-01 3.801420837766e-01 3.783061642105e-01 3.764786361815e-01 3.747131646285e-01 3.730593039019e-01 3.715686693353e-01 3.702920460937e-01 3.692783498868e-01 3.685788847476e-01 3.682394258620e-01 3.683056740287e-01 3.688174053387e-01 3.698099844905e-01 3.713095756222e-01 3.733336860070e-01 3.758889180960e-01 3.789698341820e-01 3.825577392626e-01 3.866192354623e-01 3.911117564201e-01 3.959810675546e-01 4.011623100510e-01 4.065869139870e-01 4.121816230411e-01 4.178705222102e-01 4.235808882789e-01 4.292419788962e-01 4.347880346135e-01 4.401600727997e-01 4.453045244471e-01 4.501766808458e-01 4.547341557081e-01 4.589456495648e-01 4.627787314576e-01 4.662080047869e-01 4.692083734587e-01 4.717543410075e-01 4.738252260737e-01 4.753952369626e-01 4.764439010200e-01 4.769476537515e-01 4.768888462965e-01 4.762528314720e-01 4.750300705340e-01 4.732217078398e-01 4.708395834740e-01 4.683589501309e-01 4.651939662394e-01 4.615306418391e-01 4.576193499197e-01 4.537087968847e-01 4.499746270772e-01 4.464720449427e-01 4.431347759131e-01 4.398059330799e-01 4.363042487947e-01 4.324977802832e-01 4.283538974992e-01 4.239745618369e-01 4.195666193330e-01 4.153944663286e-01 4.116997927718e-01 4.086363749389e-01 4.062119123466e-01 4.043009321167e-01 4.026795203733e-01 4.011039219655e-01 3.993894848043e-01 3.974631258331e-01 3.953832807381e-01 3.933206087740e-01 3.914908634516e-01 3.900857575324e-01 3.892078197593e-01 3.888323759336e-01 3.888216667310e-01 3.889824746188e-01 3.891315632432e-01 3.891710695193e-01 3.891297459485e-01 3.891642216722e-01 3.895172066573e-01 3.904401135841e-01 3.921217472167e-01 3.946194714069e-01 3.978409635229e-01 4.015726907824e-01 4.055475128012e-01 4.095141756918e-01 4.133181427118e-01 4.169214944245e-01 4.203987299459e-01 4.239006380354e-01 4.275816017124e-01 4.315381232893e-01 4.357718725543e-01 4.401832930862e-01 4.446046816792e-01 4.488608445068e-01 4.528322326259e-01 4.564954841050e-01 4.599387982849e-01 4.633365557971e-01 4.668896806576e-01 4.707565687759e-01 4.749884121429e-01 4.795059630996e-01 4.841055116024e-01 4.885239623794e-01 4.925044938624e-01 4.958976872500e-01 4.987104781192e-01 5.011489675379e-01 5.035913725798e-01 5.065473715216e-01 5.105683155614e-01 5.161561444041e-01 5.236695395650e-01 5.332123800633e-01 5.446995705695e-01 5.266321342076e-01 4.957154983714e-01 4.649719053175e-01 4.411133174107e-01 4.316797249172e-01 4.385951286490e-01 4.562925079105e-01 4.755304787200e-01 4.884107938764e-01 4.910714365395e-01 4.842407779910e-01 4.724642815355e-01 4.622432427862e-01 4.590900332162e-01 4.646724719260e-01 4.760849949807e-01 4.879214933234e-01 4.952929640152e-01 4.958650175663e-01 4.904560607108e-01 4.823289054203e-01 4.755198162576e-01 4.726665478423e-01 4.735446890116e-01 4.753435828806e-01 4.745148752814e-01 4.689634581087e-01 4.594339051451e-01 4.496304001292e-01 4.447020962192e-01 4.483657092386e-01 4.601933095044e-01 4.753809070869e-01 4.871380336280e-01 4.897199074513e-01 4.805966998449e-01 4.615483089546e-01 4.387783105390e-01 4.214683221687e-01 4.178716364258e-01 4.300746301301e-01 4.522837621004e-01 4.746523109023e-01 4.883779787012e-01 4.886519013828e-01 4.756959156839e-01 4.547639456693e-01 4.349354577333e-01 4.258696119305e-01 4.324694527564e-01 4.514772279647e-01 4.738222944388e-01 4.899711546735e-01 4.937356463710e-01 4.837577351133e-01 4.636930149574e-01 4.413448084822e-01 4.262093010670e-01 4.249153122728e-01 4.370340808344e-01 4.555103582389e-01 4.712884312097e-01 4.776564990411e-01 4.722551884569e-01 4.574369936121e-01 4.394117079326e-01 4.260456640616e-01 4.230948283875e-01 4.307621253151e-01 4.436875608511e-01 4.544475670352e-01 4.573967307467e-01 4.507944093600e-01 4.373750003109e-01 4.235098077336e-01 4.167097876289e-01 4.215735016571e-01 4.367036843602e-01 4.556009539692e-01 4.704803591810e-01 4.757427635986e-01 4.697382884386e-01 4.552527839928e-01 4.388831907771e-01 4.289014519121e-01 4.313431426841e-01 4.463131044754e-01 4.679984290846e-01 4.882746233925e-01 5.004936817574e-01 5.014221534278e-01 4.917648803831e-01 4.757045301163e-01 4.595946488413e-01 4.496158177453e-01 4.489622770481e-01 4.563362837586e-01 4.670723538810e-01 4.759007718770e-01 4.792081573602e-01 4.760119197977e-01 4.677347728910e-01 4.572559380300e-01 4.475410055850e-01 4.403955622063e-01 4.359610492610e-01 4.332168918015e-01 4.311278609207e-01 4.295279591067e-01 4.292727248649e-01 4.314791723032e-01 4.364120932736e-01 4.427764341666e-01 4.479822091255e-01 4.493180703562e-01 4.453326880113e-01 4.369219857121e-01 4.276085907852e-01 4.226539495442e-01 4.266746481122e-01 4.408104054206e-01 4.616302184162e-01 4.835537112414e-01
 3.904017087544e-01 3.917634688044e-01 3.931124580544e-01 3.944167738548e-01 3.956989876593e-01 3.970205611803e-01 3.984032666128e-01 3.998009131997e-01 4.011617840026e-01 4.024885928420e-01 4.038113784526e-01 4.051361116740e-01 4.064432384463e-01 4.077335782708e-01 4.090416961715e-01 4.103885166242e-01 4.117517960383e-01 4.130952831444e-01 4.144071306609e-01 4.156991061754e-01 4.169765326632e-01 4.182411619884e-01 4.195115135955e-01 4.208155899309e-01 4.221546791360e-01 4.234907706161e-01 4.247895660525e-01 4.260556427868e-01 4.273171071604e-01 4.285849395193e-01 4.298482514980e-01 4.311028129869e-01 4.323630401029e-01 4.336399091189e-01 4.349235286338e-01 4.361954679306e-01 4.374468669759e-01 4.386743333261e-01 4.398757203850e-01 4.410595200522e-01 4.422513286409e-01 4.434763871106e-01 4.447286346097e-01 4.459744156957e-01 4.471848971206e-01 4.483609671944e-01 4.495197799051e-01 4.506760271493e-01 4.518364143369e-01 4.530052876045e-01 4.541810346381e-01 4.553551415811e-01 4.565197462311e-01 4.576753865457e-01 4.588243029747e-01 4.599573128644e-01 4.610604607893e-01 4.621367635809e-01 4.632120854994e-01 4.643145657607e-01 4.654492808409e-01 4.665946261151e-01 4.677160702529e-01 4.687874791481e-01 4.698081129459e-01 4.708061851126e-01 4.718254361293e-01 4.728937306641e-01 4.739965704079e-01 4.750888373434e-01 4.761329005390e-01 4.771244320203e-01 4.780915320683e-01 4.790689176111e-01 4.800733821492e-01 4.810964546984e-01 4.821094031067e-01 4.830863819279e-01 4.840257973024e-01 4.849557226989e-01 4.859032828782e-01 4.868675980440e-01 4.878222312961e-01 4.887387977118e-01 4.896097824498e-01 4.904526129312e-01 4.913014495081e-01 4.921837371107e-01 4.930984572389e-01 4.940100229300e-01 4.948721789698e-01 4.956668440055e-01 4.964150927383e-01 4.971609705114e-01 4.979417514006e-01 4.987713344409e-01 4.996298180065e-01 5.004708620483e-01 5.012520331810e-01 5.019650673140e-01 5.026373836398e-01 5.033094303373e-01 5.040126287667e-01 5.047579621992e-01 5.055291079655e-01 5.062866051364e-01 5.069924071681e-01 5.076336948311e-01 5.082268909258e-01 5.088066649837e-01 5.094065028576e-01 5.100453348080e-01 5.107140434322e-01 5.113751614513e-01 5.119889263912e-01 5.125398558806e-01 5.130425514096e-01 5.135313154989e-01 5.140393859049e-01 5.145818927142e-01 5.151456588881e-01 5.156942195400e-01 5.161945358088e-01 5.166396729809e-01 5.170470486031e-01 5.174455325013e-01 5.178599800247e-01 5.182974565300e-01 5.187411556156e-01 5.191618718510e-01 5.195369691496e-01 5.198662707462e-01 5.201673845123e-01 5.204644400781e-01 5.207755114884e-01 5.211033360590e-01 5.214296958709e-01 5.217260054363e-01 5.219736665259e-01 5.221764988250e-01 5.223551531425e-01 5.225352747237e-01 5.227336986570e-01 5.229497679508e-01 5.231598210816e-01 5.233347962226e-01 5.234605782098e-01 5.235442733023e-01 5.236061345642e-01 5.236655311364e-01 5.237356396929e-01 5.238140058202e-01 5.238848583296e-01 5.239365657904e-01 5.239684630646e-01 5.239852501212e-01 5.239876511489e-01 5.239727514775e-01 5.239395593867e-01 5.238834842341e-01 5.238106448181e-01 5.237363163755e-01 5.236752144015e-01 5.236242831883e-01 5.235678075834e-01 5.234853254162e-01 5.233599598608e-01 5.231875893679e-01 5.229814888204e-01 5.227659883649e-01 5.225564320308e-01 5.223556542245e-01 5.221570486618e-01 5.219471939371e-01 5.217073445076e-01 5.214249709633e-01 5.211017252916e-01 5.207467297960e-01 5.203770095998e-01 5.200107118031e-01 5.196596265334e-01 5.193148013896e-01 5.189519718281e-01 5.185496125274e-01 5.180987241253e-01 5.176056305590e-01 5.170933938002e-01 5.165818826765e-01 5.160727845254e-01 5.155511700420e-01 5.149999666793e-01 5.144143755044e-01 5.137996192314e-01 5.131654365545e-01 5.125176569222e-01 5.118523947902e-01 5.111618361838e-01 5.104499003360e-01 5.097313645771e-01 5.090178161770e-01 5.083055649802e-01 5.075764149465e-01 5.068094766254e-01 5.059978834814e-01 5.051582635418e-01 5.043215212419e-01 5.035021299575e-01 5.026887532098e-01 5.018492054947e-01 5.009523834929e-01 4.999924009711e-01 4.989921407780e-01 4.979882273227e-01 4.969992552562e-01 4.960147044198e-01 4.950032978831e-01 4.939358197229e-01 4.928053509219e-01 4.916348698998e-01 4.904584699258e-01 4.892974429598e-01 4.881455502340e-01 4.869768807384e-01 4.857644922150e-01 4.844972982129e-01 4.831933355122e-01 4.818830641527e-01 4.805917197741e-01 4.793170966129e-01 4.780377198206e-01 4.767237231961e-01 4.753587464148e-01 4.739547220386e-01 4.725448950748e-01 4.711585527835e-01 4.697955481855e-01 4.684299351183e-01 4.670246624164e-01 4.655588632630e-01 4.640481149923e-01 4.625291926767e-01 4.610311957959e-01 4.595454888869e-01 4.580350098218e-01 4.564595198673e-01 4.548089589383e-01 4.531136513196e-01 4.514195186373e-01 4.497452889828e-01 4.480679156558e-01 4.463446306319e-01 4.445508033023e-01 4.427034432416e-01 4.408528192620e-01 4.390379054995e-01 4.372501444384e-01 4.354492852084e-01 4.335970590478e-01 4.316937924345e-01 4.297789390863e-01 4.278929896498e-01 4.260383200785e-01 4.241739270866e-01 4.222542454050e-01 4.202682923509e-01 4.182425592361e-01 4.162180237999e-01 4.142087771789e-01 4.121866045775e-01 4.101119087780e-01 4.079729810812e-01 4.057931596483e-01 4.036101077713e-01 4.014439027185e-01 3.992804633725e-01 3.970868950581e-01 3.948533208588e-01 3.925959383129e-01 3.903418697857e-01 3.881007304102e-01 3.858574489961e-01 3.835839526235e-01 3.812673416833e-01 3.789216709321e-01 3.765693429199e-01 3.742132111665e-01 3.718424894809e-01 3.694396300733e-01 3.670002048840e-01 3.645365720686e-01 3.620666865883e-01 3.595907265057e-01 3.570996487451e-01 3.545870978374e-01 3.520558415806e-01 3.495148033328e-01 3.469690945962e-01 3.444093036165e-01 3.418236955618e-01 3.392099437907e-01 3.365776606616e-01 3.339372515446e-01 3.312894351360e-01 3.286249310553e-01 3.259353581763e-01 3.232209901076e-01 3.204935509785e-01 3.177606258406e-01 3.150208202561e-01 3.122687489280e-01 3.094997187546e-01 3.067156334388e-01 3.039213493394e-01 3.011170386249e-01 2.982972898960e-01 2.954606498248e-01 2.926082555529e-01 2.897475981634e-01 2.868789200218e-01 2.840009416054e-01 2.811083580444e-01 2.782008849218e-01 2.752833667142e-01 2.723624743353e-01 2.694370132960e-01 2.665042258323e-01 2.635616237413e-01 2.606069342016e-01 2.576433227166e-01 2.546737020232e-01 2.516992712199e-01 2.487204135905e-01 2.457366278447e-01 2.427468722196e-01 2.397504188869e-01 2.367484283094e-01 2.337433030314e-01 2.307363466996e-01 2.277305925094e-01 2.247241801489e-01 2.217146752082e-01 2.187028883490e-01 2.156900478286e-01 2.126806275200e-01 2.096756723973e-01 2.066778110641e-01 2.036840769518e-01 2.006951821356e-01 1.977123601373e-01 1.947374497672e-01 1.917742570682e-01 1.888249913507e-01 1.858895874252e-01 1.829668199296e-01 1.800593937565e-01 1.771680417125e-01 1.742964675107e-01 1.714482004635e-01 1.686233896046e-01 1.658226599900e-01 1.630486835286e-01 1.603026598946e-01 1.575880714922e-01 1.549093206698e-01 1.522683823972e-01 1.496664750089e-01 1.471075672934e-01 1.445941074958e-01 1.421284038289e-01 1.397177914740e-01 1.373645371831e-01 1.350720613224e-01 1.328438384920e-01 1.306834532778e-01 1.285959424167e-01 1.265863519526e-01 1.246594627168e-01 1.228184363885e-01 1.210691478887e-01 1.194158697726e-01 1.178632132828e-01 1.164169524992e-01 1.150790831838e-01 1.138558735888e-01 1.127522724955e-01 1.117720060409e-01 1.109194962092e-01 1.101983151606e-01 1.096097458438e-01 1.091565555272e-01 1.088416878437e-01 1.086666614605e-01 1.086331493203e-01 1.087423378314e-01 1.089926143972e-01 1.093823179101e-01 1.099111746329e-01 1.105764757589e-01 1.113778332354e-01 1.123122208630e-01 1.133743837753e-01 1.145602725165e-01 1.158688198792e-01 1.172935217312e-01 1.188312017028e-01 1.204772800997e-01 1.222255215212e-01 1.240731224907e-01 1.260161648203e-01 1.280475459270e-01 1.301646454294e-01 1.323622365825e-01 1.346348485254e-01 1.369797341694e-01 1.393930532498e-01 1.418693924478e-01 1.444062606628e-01 1.469987428599e-01 1.496430207547e-01 1.523360401491e-01 1.550753889810e-01 1.578576023147e-01 1.606801411847e-01 1.635393088515e-01 1.664323622671e-01 1.693574349619e-01 1.723117348736e-01 1.752927767744e-01 1.782997677321e-01 1.813289868682e-01 1.843790447769e-01 1.874482814751e-01 1.905343756340e-01 1.936355643694e-01 1.967509400841e-01 1.998782632950e-01 2.030166861283e-01 2.061635713928e-01 2.093175858035e-01 2.124783125177e-01 2.156451196044e-01 2.188157216770e-01 2.219888644152e-01 2.251636756021e-01 2.283374693423e-01 2.315110775676e-01 2.346834841941e-01 2.378531220308e-01 2.410198934012e-01 2.441822966917e-01 2.473380125339e-01 2.504868252799e-01 2.536282908051e-01 2.567610770556e-01 2.598854930837e-01 2.630003592512e-01 2.661050843254e-01 2.691982959462e-01 2.722785570802e-01 2.753455051201e-01 2.783989655991e-01 2.814395352960e-01 2.844650317905e-01 2.874753834027e-01 2.904699320561e-01 2.934464367138e-01 2.964063176253e-01 2.993478923555e-01 3.022700518759e-01 3.051744249762e-01 3.080581634959e-01 3.109209180471e-01 3.137633241067e-01 3.165831770380e-01 3.193805972680e-01 3.221549276266e-01 3.249058522833e-01 3.276327947447e-01 3.303363101510e-01 3.330147613726e-01 3.356677222425e-01 3.382938199562e-01 3.408932305161e-01 3.434660968239e-01 3.460115420555e-01 3.485291083824e-01 3.510190583782e-01 3.534792966955e-01 3.559079155587e-01 3.583070873818e-01 3.606749005125e-01 3.630116172896e-01 3.653187627449e-01 3.675918188759e-01 3.698320589322e-01 3.720385094240e-01 3.742106812143e-01 3.763495239621e-01 3.784555595802e-01 3.805266321067e-01 3.825622989880e-01 3.845621524566e-01 3.865240222897e-01 3.884511244975e-01 3.903421420039e-01 3.921949540410e-01 3.940121078098e-01 3.957890927810e-01 3.975270345758e-01 3.992273038479e-01 4.008859262367e-01 4.025077701578e-01 4.040885089407e-01 4.056265385341e-01 4.071249152185e-01 4.085803308430e-01 4.099943832539e-01 4.113671043297e-01 4.126983491331e-01 4.139858965028e-01 4.152305677368e-01 4.164302116189e-01 4.175861240708e-01 4.186990776164e-01 4.197666621818e-01 4.207899075488e-01 4.217680748356e-01 4.226996519747e-01 4.235866581951e-01 4.244266427788e-01 4.252203345875e-01 4.259688574491e-01 4.266679340280e-01 4.273201821748e-01 4.279249550667e-01 4.284822289748e-01 4.289921184895e-01 4.294534774735e-01 4.298654873348e-01 4.302281677635e-01 4.305416646454e-01 4.308054266298e-01 4.310215401946e-01 4.311863272081e-01 4.313015308726e-01 4.313664873513e-01 4.313789279526e-01 4.313428203194e-01 4.312544085434e-01 4.311157433614e-01 4.309267107874e-01 4.306860588816e-01 4.303941749757e-01 4.300508032275e-01 4.296543744238e-01 4.292063971849e-01 4.287067036683e-01 4.281549201306e-01 4.275523767357e-01 4.268970257307e-01 4.261888974681e-01 4.254274762782e-01 4.246136436566e-01 4.237467785457e-01 4.228271257284e-01 4.218537450788e-01 4.208283242787e-01 4.197492316288e-01 4.186175820634e-01 4.174337434913e-01 4.161975479530e-01 4.149081260584e-01 4.135649626158e-01 4.121685107026e-01 4.107189339529e-01 4.092179283867e-01 4.076644440450e-01 4.060601877156e-01 4.044027288002e-01 4.026918539485e-01 4.009284261056e-01 3.991119250363e-01 3.972434156811e-01 3.953238240440e-01 3.933530050894e-01 3.913311121513e-01 3.892571527806e-01 3.871315121133e-01 3.849546664961e-01 3.827264371479e-01 3.804478275685e-01 3.781200088419e-01 3.757407755953e-01 3.733125020442e-01 3.708346449885e-01 3.683061673848e-01 3.657298255122e-01 3.631034364710e-01 3.604287426387e-01 3.577056700433e-01 3.549351859437e-01 3.521173338465e-01 3.492531568827e-01 3.463417521401e-01 3.433834544567e-01 3.403798482469e-01 3.373303778883e-01 3.342361046750e-01 3.310979374525e-01 3.279156877703e-01 3.246903652387e-01 3.214214054572e-01 3.181099040572e-01 3.147569116092e-01 3.113613309925e-01 3.079262919217e-01 3.044498671741e-01 3.009343496531e-01 2.973811754554e-01 2.937875469851e-01 2.901579342568e-01 2.864903718082e-01 2.827868546014e-01 2.790479917965e-01 2.752745242218e-01 2.714679768154e-01 2.676284619015e-01 2.637564715959e-01 2.598537637592e-01 2.559181510339e-01 2.519539081207e-01 2.479608235408e-01 2.439392850410e-01 2.398933961691e-01 2.358204257000e-01 2.317232471311e-01 2.276029619432e-01 2.234575453577e-01 2.192928284297e-01 2.151077374370e-01 2.109051242992e-01 2.066870271031e-01 2.024520974878e-01 1.982038329678e-01 1.939419920103e-01 1.896674319935e-01 1.853857366040e-01 1.810966412049e-01 1.768012211614e-01 1.725051576380e-01 1.682055726561e-01 1.639084513952e-01 1.596131408205e-01 1.553237228781e-01 1.510454594428e-01 1.467777968385e-01 1.425270192238e-01 1.382961469362e-01 1.340871204586e-01 1.299070856244e-01 1.257575619069e-01 1.216465473338e-01 1.175795472902e-01 1.135607931051e-01 1.096010586177e-01 1.057055643747e-01 1.018835463150e-01 9.814503569989e-02 9.450049225272e-02 9.096471341787e-02 8.754918731369e-02 8.426929908451e-02 8.114382183098e-02 7.818768569170e-02 7.542521366153e-02 7.287512958603e-02 7.056008712845e-02 6.850407155904e-02 6.672739994900e-02 6.525273854445e-02 6.409789810718e-02 6.327838193971e-02 6.280518282611e-02 6.268078881020e-02 6.290592430673e-02 6.347142581675e-02 6.436555138731e-02 6.557050368326e-02 6.706479996043e-02 6.882569895021e-02 7.082565666205e-02 7.304368184938e-02 7.545394588894e-02 7.803438877297e-02 8.076328389641e-02 8.361921937731e-02 8.658733358262e-02 8.964825979640e-02 9.278919123584e-02 9.599783992007e-02 9.926078084099e-02 1.025687869110e-01 1.059110657518e-01 1.092793481436e-01 1.126678904215e-01 1.160670782699e-01 1.194746044457e-01 1.228822458708e-01 1.262849074382e-01 1.296799062363e-01 1.330593266593e-01 1.364242363224e-01 1.397677732250e-01 1.430872230263e-01 1.463811211138e-01 1.496426731117e-01 1.528744242243e-01 1.560695208646e-01 1.592266101020e-01 1.623462501415e-01 1.654211974127e-01 1.684548482990e-01 1.714406056626e-01 1.743788621544e-01 1.772697514690e-01 1.801068244941e-01 1.828942232152e-01 1.856249365621e-01 1.883009010711e-01 1.909209177935e-01 1.934802466129e-01 1.959822687120e-01 1.984221292291e-01 2.007998880341e-01 2.031153971252e-01 2.053648526489e-01 2.075506355392e-01 2.096681605640e-01 2.117175351953e-01 2.137008761875e-01 2.156105310948e-01 2.174532898631e-01 2.192215688418e-01 2.209177043491e-01 2.225428104099e-01 2.240908322250e-01 2.255665912768e-01 2.269650671625e-01 2.282870702843e-01 2.295342424038e-01 2.307005663289e-01 2.317916531920e-01 2.328012122249e-01 2.337335490446e-01 2.345858344534e-01 2.353554510049e-01 2.360474648972e-01 2.366539249355e-01 2.371810201442e-01 2.376254339711e-01 2.379850617670e-01 2.382643565339e-01 2.384569159177e-01 2.385682400399e-01 2.385944209724e-01 2.385358201092e-01 2.383949898916e-01 2.381665720648e-01 2.378571064685e-01 2.374600064176e-01 2.369789454819e-01 2.364145035429e-01 2.357622889146e-01 2.350281876672e-01 2.342076981195e-01 2.333016955295e-01 2.323130802425e-01 2.312379042159e-01 2.300799333999e-01 2.288363035763e-01 2.275100301106e-01 2.260998922473e-01 2.246050508441e-01 2.230300735265e-01 2.213707275777e-01 2.196304415169e-01 2.178095167711e-01 2.159066830245e-01 2.139260685541e-01 2.118633460901e-01 2.097247728050e-01 2.075072302063e-01 2.052120000549e-01 2.028427792812e-01 2.003952672848e-01 1.978758848743e-01 1.952828289585e-01 1.926164101945e-01 1.898818685461e-01 1.870756920837e-01 1.842037170425e-01 1.812649002073e-01 1.782613170983e-01 1.751959361147e-01 1.720693818156e-01 1.688858205629e-01 1.656450153307e-01 1.623509849028e-01 1.590066106364e-01 1.556131920296e-01 1.521758361180e-01 1.486963762541e-01 1.451786648969e-01 1.416285336624e-01 1.380470704182e-01 1.344440578520e-01 1.308206138918e-01 1.271848205376e-01 1.235448723706e-01 1.199054372980e-01 1.162792859760e-01 1.126712974266e-01 1.090964510955e-01 1.055646575828e-01 1.020897980614e-01 9.868925903216e-02 9.537544220936e-02 9.217434002836e-02 8.910168682165e-02 8.618489474896e-02 8.344897095162e-02 8.092041007067e-02 7.863544951146e-02 7.661824198729e-02 7.490608608194e-02 7.352742608842e-02 7.251091284556e-02 7.188380303812e-02 7.166071626268e-02 7.185899545573e-02 7.247681075913e-02 7.351670216034e-02 7.496324907335e-02 7.680049448849e-02 7.900880760385e-02 8.155615841569e-02 8.442477456662e-02 8.757677493393e-02 9.099354335274e-02 9.464381711801e-02 9.850204746764e-02 1.025528777752e-01 1.067634748152e-01 1.111295635529e-01 1.156208877717e-01 1.202287060599e-01 1.249404256577e-01 1.297327183096e-01 1.346126036797e-01 1.395482043974e-01 1.445480455408e-01 1.495933714428e-01 1.546764187106e-01 1.597999538901e-01 1.649385850691e-01 1.701083576143e-01 1.752837393779e-01 1.804710299878e-01 1.856644172840e-01 1.908474985487e-01 1.960356430845e-01 2.012014912981e-01 2.063597205577e-01 2.114958880226e-01 2.166047443911e-01 2.216939489161e-01 2.267406796671e-01 2.317617409591e-01 2.367363870896e-01 2.416691553097e-01 2.465597084532e-01 2.513910028835e-01 2.561799284777e-01 2.609026374513e-01 2.655699177924e-01 2.701745421886e-01 2.747073963261e-01 2.791789340570e-01 2.835688004158e-01 2.878895626058e-01 2.921285645576e-01 2.962835483403e-01 3.003589295658e-01 3.043399515302e-01 3.082358610710e-01 3.120341172243e-01 3.157364070940e-01 3.193420293121e-01 3.228409577246e-01 3.262397415430e-01 3.295287139348e-01 3.327089164063e-01 3.357783196925e-01 3.387318983999e-01 3.415706509708e-01 3.442903593605e-01 3.468896872507e-01 3.493677063466e-01 3.517202009892e-01 3.539468908733e-01 3.560476046129e-01 3.580162720429e-01 3.598571680158e-01 3.615634000140e-01 3.631380049204e-01 3.645784966777e-01 3.658819877372e-01 3.670524427661e-01 3.680842554649e-01 3.689805616500e-01 3.697424118567e-01 3.703630282483e-01 3.708533866538e-01 3.712030377678e-01 3.714205295300e-01 3.715040729624e-01 3.714525042601e-01 3.712729696880e-01 3.709590352685e-01 3.705207584269e-01 3.699549338727e-01 3.692644112256e-01 3.684560033313e-01 3.675268533592e-01 3.664856971744e-01 3.653325883760e-01 3.640725548366e-01 3.627122644495e-01 3.612534833821e-01 3.597030676463e-01 3.580668589241e-01 3.563496283009e-01 3.545585189013e-01 3.527002134840e-01 3.507815233317e-01 3.488103906014e-01 3.467928975846e-01 3.447401281632e-01 3.426579806763e-01 3.405565683461e-01 3.384470596162e-01 3.363354812698e-01 3.342352412164e-01 3.321557692458e-01 3.301066156148e-01 3.281006410316e-01 3.261486874220e-01 3.242600783515e-01 3.224496937324e-01 3.207255445319e-01 3.191010745894e-01 3.175869452182e-01 3.161913668190e-01 3.149312054613e-01 3.138095129968e-01 3.128411739624e-01 3.120330201057e-01 3.113932095618e-01 3.109314092323e-01 3.106517965692e-01 3.105632918456e-01 3.106677603691e-01 3.109708193394e-01 3.114758127255e-01 3.121827932226e-01 3.130917975237e-01 3.142041963778e-01 3.155151557642e-01 3.170234818743e-01 3.187233485322e-01 3.206091134912e-01 3.226752864272e-01 3.249120631045e-01 3.273137331973e-01 3.298680647857e-01 3.325665739698e-01 3.353998666899e-01 3.383519499929e-01 3.414173523881e-01 3.445784449507e-01 3.478253734629e-01 3.511465016585e-01 3.545260776655e-01 3.579549867770e-01 3.614170341136e-01 3.648995703134e-01 3.683924361406e-01 3.718799387529e-01 3.753508467715e-01 3.787941576836e-01 3.821944982813e-01 3.855438474276e-01 3.888292701862e-01 3.920382043330e-01 3.951647033862e-01 3.981928956995e-01 4.011171873673e-01 4.039276052980e-01 4.066124246124e-01 4.091687344588e-01 4.115818622323e-01 4.138510620953e-01 4.159649268076e-01 4.179184833845e-01 4.197080364036e-01 4.213237311510e-01 4.227660599981e-01 4.240262888155e-01 4.251034919023e-01 4.259938031031e-01 4.266943634690e-01 4.272038880619e-01 4.275212844389e-01 4.276453765361e-01 4.275765336286e-01 4.273150017356e-01 4.268606229938e-01 4.262193106194e-01 4.253868334782e-01 4.243728430591e-01 4.231766863186e-01 4.218018763038e-01 4.202575340246e-01 4.185442408885e-01 4.166718639411e-01 4.146428466515e-01 4.124686148462e-01 4.101536469937e-01 4.077064747732e-01 4.051380673168e-01 4.024544939529e-01 3.996691413690e-01 3.967884482965e-01 3.938265410319e-01 3.907913409379e-01 3.876970957815e-01 3.845540402565e-01 3.813728194252e-01 3.781699180726e-01 3.749520945111e-01 3.717374690253e-01 3.685358616329e-01 3.653604438422e-01 3.622247653377e-01 3.591398563892e-01 3.561200005350e-01 3.531742210906e-01 3.503191997114e-01 3.475604236175e-01 3.449139503984e-01 3.423864808333e-01 3.399882667400e-01 3.377299216727e-01 3.356157419093e-01 3.336567986396e-01 3.318549697196e-01 3.302191392159e-01 3.287526470838e-01 3.274576938860e-01 3.263384814956e-01 3.253947679389e-01 3.246277242451e-01 3.240357019236e-01 3.236189474288e-01 3.233736194900e-01 3.232977643231e-01 3.233869477289e-01 3.236375422632e-01 3.240425783738e-01 3.245981368942e-01 3.252982252121e-01 3.261349351517e-01 3.271033187296e-01 3.281950216517e-01 3.294051486002e-01 3.307244026834e-01 3.321453687034e-01 3.336632167616e-01 3.352675124932e-01 3.369514641123e-01 3.387078137598e-01 3.405281898562e-01 3.424037317513e-01 3.443255174194e-01 3.462881651442e-01 3.482795587321e-01 3.502918273289e-01 3.523172565000e-01 3.543422595766e-01 3.563623018182e-01 3.583621529414e-01 3.603351685793e-01 3.622688985680e-01 3.641513875685e-01 3.659749174596e-01 3.677214029737e-01 3.693857035461e-01 3.709523002755e-01 3.724086857195e-01 3.737445740717e-01 3.749455706086e-01 3.760016674718e-01 3.769001347347e-01 3.776289009388e-01 3.781780779606e-01 3.785371676618e-01 3.786965994076e-01 3.786478546365e-01 3.783840387022e-01 3.778991682971e-01 3.771891726021e-01 3.762503172322e-01 3.750816877877e-01 3.736836611968e-01 3.720593944598e-01 3.702136259076e-01 3.681518023713e-01 3.658856249046e-01 3.634233511911e-01 3.607829471974e-01 3.579770213819e-01 3.550267532969e-01 3.519534569316e-01 3.487788852452e-01 3.455310654246e-01 3.422361703587e-01 3.389267863873e-01 3.356302968246e-01 3.323794583525e-01 3.292096245626e-01 3.261491056829e-01 3.232329219573e-01 3.204912818783e-01 3.179534473467e-01 3.156440024707e-01 3.135896420330e-01 3.118085756083e-01 3.103163427130e-01 3.091262239434e-01 3.082422366935e-01 3.076698359741e-01 3.074029825045e-01 3.074372215553e-01 3.077595403707e-01 3.083545813964e-01 3.092059279962e-01 3.102918905899e-01 3.115892498364e-01 3.130753764380e-01 3.147262762288e-01 3.165185158316e-01 3.184297359006e-01 3.204375369320e-01 3.225253147300e-01 3.246738025150e-01 3.268684462101e-01 3.290997191932e-01 3.313566432355e-01 3.336339993659e-01 3.359257556747e-01 3.382314690044e-01 3.405483244290e-01 3.428784553774e-01 3.452236202984e-01 3.475824242937e-01 3.499585275609e-01 3.523502132672e-01 3.547584153983e-01 3.571769075078e-01 3.596034962681e-01 3.620292800030e-01 3.644443303468e-01 3.668376799871e-01 3.691943764534e-01 3.714973029588e-01 3.737285004288e-01 3.758675386233e-01 3.778941026876e-01 3.797866359267e-01 3.815233376806e-01 3.830835303709e-01 3.844473750461e-01 3.855962282166e-01 3.865133002829e-01 3.871855670915e-01 3.876034727343e-01 3.877556397425e-01 3.876397910110e-01 3.872545477485e-01 3.866000278545e-01 3.856838681211e-01 3.845131432076e-01 3.830998150273e-01 3.814563004957e-01 3.796002328581e-01 3.775463781265e-01 3.753165107515e-01 3.729269392732e-01 3.703985134355e-01 3.677514610373e-01 3.650014743763e-01 3.621723484856e-01 3.592800492749e-01 3.563423614457e-01 3.533802270981e-01 3.504097768641e-01 3.474548114943e-01 3.445341783423e-01 3.416735496910e-01 3.389013717998e-01 3.362461193604e-01 3.337426163778e-01 3.314277064800e-01 3.293446468177e-01 3.275354205432e-01 3.260449520317e-01 3.249190039286e-01 3.242007228309e-01 3.239294120315e-01 3.241402648608e-01 3.248553720769e-01 3.260912484305e-01 3.278508216960e-01 3.301242333394e-01 3.328861667875e-01 3.360992676363e-01 3.397135048325e-01 3.436667799183e-01 3.478915640676e-01 3.523076042266e-01 3.568361529917e-01 3.613923782103e-01 3.658958426141e-01 3.702688796383e-01 3.744381558402e-01 3.783369871721e-01 3.819108335814e-01 3.851125291334e-01 3.879041544325e-01 3.902618671699e-01 3.921718639721e-01 3.936300111571e-01 3.946421697110e-01 3.952246375586e-01 3.954033330958e-01 3.952073549166e-01 3.946742350248e-01 3.938464808417e-01 3.927676741607e-01 3.914866532079e-01 3.900516398967e-01 3.885131465983e-01 3.869164429933e-01 3.853150620810e-01 3.837555727904e-01 3.822851131593e-01 3.809527922130e-01 3.798076455658e-01 3.788954145919e-01 3.782636035587e-01 3.779582379811e-01 3.780225875003e-01 3.784960855785e-01 3.794135884775e-01 3.808025907370e-01 3.826829705733e-01 3.850626685081e-01 3.879411118528e-01 3.913005414126e-01 3.951155418101e-01 3.993463693072e-01 4.039429279410e-01 4.088471782676e-01 4.139955051800e-01 4.193154446183e-01 4.247394667748e-01 4.301953739974e-01 4.356158120555e-01 4.409380038902e-01 4.461036778919e-01 4.510618105744e-01 4.557665016977e-01 4.601769520356e-01 4.642601462827e-01 4.679837257271e-01 4.713207043416e-01 4.742429970525e-01 4.767274811025e-01 4.787476630236e-01 4.802801302899e-01 4.812999397465e-01 4.817860600422e-01 4.817188703435e-01 4.810845296182e-01 4.798755871778e-01 4.780955457909e-01 4.760833398844e-01 4.733731708766e-01 4.701474422613e-01 4.666565686708e-01 4.631437033057e-01 4.597789868108e-01 4.566108279881e-01 4.535640285883e-01 4.504752977283e-01 4.471576187304e-01 4.434749884877e-01 4.393938827261e-01 4.350184513034e-01 4.305562351980e-01 4.262781499446e-01 4.224286345213e-01 4.191681513278e-01 4.165085249379e-01 4.143307583794e-01 4.124172922347e-01 4.105261805196e-01 4.084776046973e-01 4.062017252910e-01 4.037620548864e-01 4.013299987668e-01 3.991277561954e-01 3.973481442698e-01 3.960951394165e-01 3.953457831732e-01 3.949578504061e-01 3.947374871776e-01 3.945003263497e-01 3.941487916158e-01 3.937179210471e-01 3.933708449418e-01 3.933643461384e-01 3.939674928502e-01 3.953846354874e-01 3.976876634691e-01 4.007948366820e-01 4.045009241942e-01 4.085428165642e-01 4.126710916238e-01 4.167302340692e-01 4.206825529480e-01 4.245980458849e-01 4.286216970637e-01 4.328930951054e-01 4.374897004688e-01 4.423909042764e-01 4.474730984365e-01 4.525475192943e-01 4.574223430834e-01 4.619710588772e-01 4.661716422723e-01 4.701198489985e-01 4.740081668670e-01 4.780551725264e-01 4.824414844616e-01 4.872372077861e-01 4.923746798960e-01 4.976510653052e-01 5.027956644173e-01 5.075283768708e-01 5.116650929034e-01 5.151675211406e-01 5.181848800608e-01 5.210367194694e-01 5.241787372115e-01 5.281476626041e-01 5.335311472080e-01 5.410030225723e-01 5.513136632671e-01 5.450331218706e-01 5.176025619491e-01 4.921896199443e-01 4.671169049988e-01 4.493788125875e-01 4.447653899288e-01 4.534049999492e-01 4.694474741615e-01 4.848229973639e-01 4.932506995647e-01 4.922827310760e-01 4.836411136239e-01 4.722972604118e-01 4.644188796167e-01 4.644027344854e-01 4.725250941277e-01 4.850095740053e-01 4.964541848540e-01 5.026032589612e-01 5.019620177869e-01 4.960588143446e-01 4.884883288732e-01 4.830913180938e-01 4.818445315796e-01 4.837708781784e-01 4.856401288964e-01 4.840092676343e-01 4.773067955869e-01 4.669871428195e-01 4.573727827437e-01 4.538048115742e-01 4.595627922814e-01 4.733500643003e-01 4.896034741509e-01 5.012234722891e-01 5.025940189152e-01 4.916020931210e-01 4.705950457650e-01 4.464023333979e-01 4.286890483503e-01 4.257499862466e-01 4.391407994404e-01 4.623531309902e-01 4.851141038932e-01 4.985664938739e-01 4.980936126327e-01 4.842411562441e-01 4.626312359694e-01 4.426411198488e-01 4.339735704531e-01 4.412487869071e-01 4.608015635566e-01 4.833239045397e-01 4.992807076289e-01 5.026440332463e-01 4.923010062657e-01 4.721744602847e-01 4.502649656852e-01 4.360451351530e-01 4.358358362188e-01 4.488135367110e-01 4.677214869591e-01 4.835392145037e-01 4.896949072240e-01 4.839848127362e-01 4.688848053487e-01 4.506561094613e-01 4.371280578760e-01 4.339830651064e-01 4.414177125272e-01 4.541670215937e-01 4.649268387860e-01 4.681108631477e-01 4.619376834072e-01 4.489593898841e-01 4.352041173107e-01 4.277860386129e-01 4.311583962624e-01 4.442466691000e-01 4.611545972508e-01 4.746401182255e-01 4.794500788858e-01 4.740673660596e-01 4.611732955544e-01 4.469307512500e-01 4.388259705848e-01 4.420569142804e-01 4.564206067675e-01 4.765293959887e-01 4.950427217745e-01 5.060285995981e-01 5.067438974852e-01 4.981027396274e-01 4.841574397830e-01 4.707346065767e-01 4.631790901072e-01 4.639347498255e-01 4.715036612995e-01 4.816526386267e-01 4.898216007559e-01 4.930104215218e-01 4.905360007090e-01 4.837231874003e-01 4.749686731470e-01 4.665406062091e-01 4.596474663999e-01 4.542620083750e-01 4.497198163001e-01 4.456986836803e-01 4.427807806599e-01 4.422832298015e-01 4.452711854951e-01 4.514582512515e-01 4.587680724285e-01 4.639675176310e-01 4.640697669178e-01 4.577578889009e-01 4.464124772425e-01 4.342871729901e-01 4.274370605758e-01 4.309912190446e-01 4.459835137544e-01 4.683439493054e-01 4.915329439546e-01
 3.837844712788e-01 3.851666168212e-01 3.865291281313e-01 3.878427154783e-01 3.891391933792e-01 3.904814699973e-01 3.918841184135e-01 3.932968810858e-01 3.946742527428e-01 3.960226103273e-01 3.973689317607e-01 3.987127972640e-01 4.000352289364e-01 4.013442638473e-01 4.026762628859e-01 4.040466352857e-01 4.054305659583e-01 4.067943809841e-01 4.081313951916e-01 4.094507182089e-01 4.107529321395e-01 4.120385668690e-01 4.133306732414e-01 4.146602896724e-01 4.160257351629e-01 4.173870369960e-01 4.187113541794e-01 4.200062495670e-01 4.212978436848e-01 4.225938852388e-01 4.238834453745e-01 4.251657250788e-01 4.264558509910e-01 4.277624888236e-01 4.290748226365e-01 4.303774477098e-01 4.316624730550e-01 4.329249427458e-01 4.341587870116e-01 4.353722001259e-01 4.365943793511e-01 4.378513672612e-01 4.391365052569e-01 4.404165085782e-01 4.416630363939e-01 4.428754990249e-01 4.440701792337e-01 4.452602861198e-01 4.464546814329e-01 4.476597649913e-01 4.488733644606e-01 4.500845549825e-01 4.512855440820e-01 4.524790015038e-01 4.536678480841e-01 4.548414800472e-01 4.559853621682e-01 4.571020928479e-01 4.582169784653e-01 4.593575248044e-01 4.605301518883e-01 4.617156886864e-01 4.628806037841e-01 4.639974219724e-01 4.650623520914e-01 4.661026138826e-01 4.671627723010e-01 4.682719522296e-01 4.694158857235e-01 4.705512307357e-01 4.716405880782e-01 4.726785745862e-01 4.736926980153e-01 4.747156821316e-01 4.757661256295e-01 4.768354232812e-01 4.778943395906e-01 4.789163574878e-01 4.799017878886e-01 4.808802346323e-01 4.818770352441e-01 4.828915156795e-01 4.838974398733e-01 4.848646902396e-01 4.857854398743e-01 4.866760214526e-01 4.875726324616e-01 4.885036816289e-01 4.894698759114e-01 4.904341785670e-01 4.913503042826e-01 4.921994522131e-01 4.930018224572e-01 4.937987789993e-01 4.946295305598e-01 4.955094928792e-01 4.964206383280e-01 4.973160762154e-01 4.981542911820e-01 4.989258225493e-01 4.996560378116e-01 5.003831704993e-01 5.011391799106e-01 5.019373114459e-01 5.027629159088e-01 5.035772768162e-01 5.043427204058e-01 5.050449393452e-01 5.056982554128e-01 5.063362306072e-01 5.069922903494e-01 5.076874127110e-01 5.084132524538e-01 5.091326641825e-01 5.098070639262e-01 5.104199497604e-01 5.109850169761e-01 5.115355846099e-01 5.121036897562e-01 5.127058084462e-01 5.133293391805e-01 5.139379785286e-01 5.145005246139e-01 5.150095202842e-01 5.154814349580e-01 5.159445689353e-01 5.164234790826e-01 5.169245419072e-01 5.174315318702e-01 5.179156172815e-01 5.183552172932e-01 5.187499017007e-01 5.191178943755e-01 5.194821040424e-01 5.198615323182e-01 5.202574645081e-01 5.206500895666e-01 5.210111378167e-01 5.213240468951e-01 5.215936054436e-01 5.218404964429e-01 5.220909554091e-01 5.223605677579e-01 5.226466132471e-01 5.229249523784e-01 5.231658374175e-01 5.233579575919e-01 5.235101084670e-01 5.236422731312e-01 5.237733266987e-01 5.239163302560e-01 5.240660625746e-01 5.242071561547e-01 5.243292859394e-01 5.244332622986e-01 5.245230041013e-01 5.245972269700e-01 5.246548556734e-01 5.246923251868e-01 5.247074604394e-01 5.247074473906e-01 5.247091190817e-01 5.247251090146e-01 5.247512959901e-01 5.247697414647e-01 5.247592917313e-01 5.247047459106e-01 5.246033259699e-01 5.244712801327e-01 5.243324937361e-01 5.242014534847e-01 5.240792976108e-01 5.239584987649e-01 5.238247119189e-01 5.236585556899e-01 5.234497010573e-01 5.232004081929e-01 5.229216271377e-01 5.226297662269e-01 5.223443263939e-01 5.220745180898e-01 5.218092775248e-01 5.215228973698e-01 5.211957206124e-01 5.208190764206e-01 5.204028851066e-01 5.199707236593e-01 5.195403787713e-01 5.191121101269e-01 5.186686712003e-01 5.181951690982e-01 5.176879221955e-01 5.171526669268e-01 5.165984411312e-01 5.160312655069e-01 5.154453035723e-01 5.148339470870e-01 5.142025339837e-01 5.135673992326e-01 5.129377148039e-01 5.123081425857e-01 5.116589387607e-01 5.109702228334e-01 5.102367756944e-01 5.094791000738e-01 5.087282438140e-01 5.079950646024e-01 5.072651567737e-01 5.065047291189e-01 5.056846651780e-01 5.048020395079e-01 5.038832536510e-01 5.029650522492e-01 5.020624752220e-01 5.011616395460e-01 5.002296755170e-01 4.992387193911e-01 4.981856205939e-01 4.970964949651e-01 4.960060952439e-01 4.949318830241e-01 4.938642895927e-01 4.927767383485e-01 4.916419014641e-01 4.904538105226e-01 4.892318283586e-01 4.880080488467e-01 4.868039483626e-01 4.856151599595e-01 4.844182380820e-01 4.831834264606e-01 4.818969419544e-01 4.805751067501e-01 4.792518954509e-01 4.779533554234e-01 4.766767040483e-01 4.753936188302e-01 4.740669158378e-01 4.726791358921e-01 4.712501989798e-01 4.698176363174e-01 4.684072134351e-01 4.670063295573e-01 4.655752362634e-01 4.640757094101e-01 4.625017338310e-01 4.608885076809e-01 4.592809499343e-01 4.576926013682e-01 4.560963453993e-01 4.544491940195e-01 4.527306057914e-01 4.509624982385e-01 4.491979137774e-01 4.474705034933e-01 4.457670128995e-01 4.440444440786e-01 4.422679213907e-01 4.404428999987e-01 4.386120515008e-01 4.368132005145e-01 4.350424458417e-01 4.332560430803e-01 4.314102799422e-01 4.294991626131e-01 4.275528548746e-01 4.256112770037e-01 4.236838463956e-01 4.217377240782e-01 4.197356658469e-01 4.176696701212e-01 4.155660946953e-01 4.134636951826e-01 4.113783253867e-01 4.092914659885e-01 4.071716088799e-01 4.050110067010e-01 4.028305832232e-01 4.006548416292e-01 3.984927142213e-01 3.963237548829e-01 3.941217779255e-01 3.918758260638e-01 3.896039441222e-01 3.873261048065e-01 3.850436265036e-01 3.827441679467e-01 3.804096514138e-01 3.780386388223e-01 3.756457164684e-01 3.732468739950e-01 3.708409834869e-01 3.684181449249e-01 3.659730514982e-01 3.635094685747e-01 3.610367989127e-01 3.585584024457e-01 3.560643685225e-01 3.535416560994e-01 3.509913699750e-01 3.484231174579e-01 3.458467718523e-01 3.432614990806e-01 3.406579159213e-01 3.380268566872e-01 3.353715356276e-01 3.327034358388e-01 3.300299640953e-01 3.273482347880e-01 3.246524430677e-01 3.219386764679e-01 3.192089436032e-01 3.164686343510e-01 3.137168528142e-01 3.109482910410e-01 3.081611846106e-01 3.053582125454e-01 3.025460064962e-01 2.997248314705e-01 2.968921410101e-01 2.940436188827e-01 2.911783964090e-01 2.883032836617e-01 2.854234824490e-01 2.825371877821e-01 2.796422985953e-01 2.767346018760e-01 2.738138144460e-01 2.708824247649e-01 2.679432373397e-01 2.649975182300e-01 2.620456363076e-01 2.590861489973e-01 2.561189958701e-01 2.531424284691e-01 2.501582498421e-01 2.471684542393e-01 2.441749408465e-01 2.411798122431e-01 2.381813095097e-01 2.351758776215e-01 2.321654096945e-01 2.291512162143e-01 2.261370482081e-01 2.231247123680e-01 2.201151700242e-01 2.171058932392e-01 2.140969440024e-01 2.110904629255e-01 2.080874699695e-01 2.050919195478e-01 2.021054552514e-01 1.991270197839e-01 1.961560911384e-01 1.931940741967e-01 1.902424412706e-01 1.873045697222e-01 1.843827305788e-01 1.814769435810e-01 1.785878418861e-01 1.757169044962e-01 1.728659584842e-01 1.700369485794e-01 1.672340453778e-01 1.644593809603e-01 1.617127293207e-01 1.589984165479e-01 1.563162109755e-01 1.536705385117e-01 1.510662831877e-01 1.485055715375e-01 1.459912221646e-01 1.435255521876e-01 1.411122165008e-01 1.387541382031e-01 1.364581083464e-01 1.342257078873e-01 1.320605813964e-01 1.299692912158e-01 1.279543677823e-01 1.260201662049e-01 1.241721645715e-01 1.224133953016e-01 1.207492350917e-01 1.191851172170e-01 1.177267426316e-01 1.163764674364e-01 1.151419263658e-01 1.140236750366e-01 1.130265208910e-01 1.121556747035e-01 1.114132733560e-01 1.108042038009e-01 1.103314424588e-01 1.099951257996e-01 1.097971086215e-01 1.097389441451e-01 1.098196562724e-01 1.100426218779e-01 1.104052603467e-01 1.109061406903e-01 1.115423283203e-01 1.123137897208e-01 1.132165733239e-01 1.142485468062e-01 1.154055687414e-01 1.166829777930e-01 1.180776114208e-01 1.195866857031e-01 1.212032372902e-01 1.229240363646e-01 1.247449595492e-01 1.266592073161e-01 1.286641257191e-01 1.307559209219e-01 1.329279059637e-01 1.351776383126e-01 1.374996039863e-01 1.398885588614e-01 1.423421279327e-01 1.448564439720e-01 1.474277933298e-01 1.500528708003e-01 1.527271648418e-01 1.554478568481e-01 1.582119209381e-01 1.610165326881e-01 1.638589101541e-01 1.667365287861e-01 1.696468994057e-01 1.725864709928e-01 1.755546566881e-01 1.785472661316e-01 1.815635091830e-01 1.846014256069e-01 1.876589441182e-01 1.907329795046e-01 1.938238680827e-01 1.969268979881e-01 2.000437279001e-01 2.031720835121e-01 2.063092314121e-01 2.094550597819e-01 2.126063683204e-01 2.157637406118e-01 2.189243313594e-01 2.220879569621e-01 2.252541416084e-01 2.284208946884e-01 2.315882325861e-01 2.347520121729e-01 2.379132324463e-01 2.410705901173e-01 2.442229316885e-01 2.473708523883e-01 2.505122103073e-01 2.536469905506e-01 2.567728994028e-01 2.598894692517e-01 2.629951584803e-01 2.660914442083e-01 2.691772015909e-01 2.722504102543e-01 2.753120673727e-01 2.783597005876e-01 2.813928032344e-01 2.844116977469e-01 2.874139156667e-01 2.904004687893e-01 2.933708335542e-01 2.963235492744e-01 2.992577678588e-01 3.021729617053e-01 3.050689232569e-01 3.079440081361e-01 3.107989388080e-01 3.136318410129e-01 3.164435721534e-01 3.192340855099e-01 3.220011602880e-01 3.247447469547e-01 3.274642897552e-01 3.301582257368e-01 3.328279108757e-01 3.354720540075e-01 3.380910655907e-01 3.406834278301e-01 3.432483243352e-01 3.457828557764e-01 3.482906557863e-01 3.507681746277e-01 3.532172584232e-01 3.556382830209e-01 3.580259419355e-01 3.603835406266e-01 3.627090784801e-01 3.650010896911e-01 3.672628629493e-01 3.694924489821e-01 3.716888656936e-01 3.738522247943e-01 3.759802467589e-01 3.780721938222e-01 3.801315213332e-01 3.821554544278e-01 3.841435193359e-01 3.860973257171e-01 3.880119760103e-01 3.898898514170e-01 3.917303676045e-01 3.935313367180e-01 3.952973046879e-01 3.970229783958e-01 3.987072223695e-01 4.003534787520e-01 4.019578801051e-01 4.035227556718e-01 4.050475794798e-01 4.065314678604e-01 4.079735422334e-01 4.093736870210e-01 4.107296018523e-01 4.120441193010e-01 4.133162531144e-01 4.145441068509e-01 4.157291136532e-01 4.168698874089e-01 4.179653407975e-01 4.190169871663e-01 4.200231667966e-01 4.209841205665e-01 4.218998724615e-01 4.227686051499e-01 4.235904319006e-01 4.243667359952e-01 4.250955825178e-01 4.257790081877e-01 4.264137270822e-01 4.269995765668e-01 4.275387980670e-01 4.280281726048e-01 4.284691666252e-01 4.288627840902e-01 4.292067722421e-01 4.295011191054e-01 4.297456499314e-01 4.299395954633e-01 4.300843678460e-01 4.301779853604e-01 4.302222992546e-01 4.302162771890e-01 4.301596553013e-01 4.300524553857e-01 4.298931503656e-01 4.296821944519e-01 4.294200981589e-01 4.291063872588e-01 4.287414114221e-01 4.283260550967e-01 4.278578614245e-01 4.273374238669e-01 4.267635702416e-01 4.261382025004e-01 4.254591742780e-01 4.247279458861e-01 4.239436818947e-01 4.231065977056e-01 4.222166457109e-01 4.212739210081e-01 4.202789901788e-01 4.192320537503e-01 4.181311612871e-01 4.169773733487e-01 4.157691420908e-01 4.145086341237e-01 4.131959844450e-01 4.118310652872e-01 4.104145792251e-01 4.089445567184e-01 4.074216026282e-01 4.058450162271e-01 4.042151563226e-01 4.025330006785e-01 4.007994539766e-01 3.990137339244e-01 3.971769291567e-01 3.952870947171e-01 3.933452584435e-01 3.913511093356e-01 3.893053460823e-01 3.872085832297e-01 3.850606471371e-01 3.828623768888e-01 3.806130105492e-01 3.783131215072e-01 3.759625712351e-01 3.735620171951e-01 3.711108494965e-01 3.686101580446e-01 3.660606300168e-01 3.634619086340e-01 3.608154902182e-01 3.581203400362e-01 3.553770276732e-01 3.525861736545e-01 3.497474941565e-01 3.468621417465e-01 3.439308486512e-01 3.409537444297e-01 3.379310830618e-01 3.348633281112e-01 3.317504552704e-01 3.285936751598e-01 3.253924379672e-01 3.221478644391e-01 3.188617839129e-01 3.155319553133e-01 3.121623279447e-01 3.087508320949e-01 3.052982194390e-01 3.018069893928e-01 2.982750638233e-01 2.947053097499e-01 2.910977200861e-01 2.874532314824e-01 2.837729765436e-01 2.800569256035e-01 2.763058728892e-01 2.725205743309e-01 2.687005649644e-01 2.648481492967e-01 2.609639005928e-01 2.570490458449e-01 2.531046297481e-01 2.491310042363e-01 2.451295343208e-01 2.411003782988e-01 2.370431867179e-01 2.329625328441e-01 2.288573323078e-01 2.247302840812e-01 2.205833475079e-01 2.164149261048e-01 2.122278680780e-01 2.080220658745e-01 2.037995678339e-01 1.995621101178e-01 1.953127243678e-01 1.910515274052e-01 1.867808834705e-01 1.825007849640e-01 1.782151168563e-01 1.739238544806e-01 1.696298929444e-01 1.653367216867e-01 1.610450944068e-01 1.567599559804e-01 1.524818258317e-01 1.482141922368e-01 1.439605912645e-01 1.397224192153e-01 1.355067760873e-01 1.313156814567e-01 1.271539022388e-01 1.230277464426e-01 1.189404920626e-01 1.149002239627e-01 1.109116796115e-01 1.069831919104e-01 1.031239071044e-01 9.934218673997e-02 9.564965611739e-02 9.205655697263e-02 8.857561685271e-02 8.522364768244e-02 8.201477775104e-02 7.896778920490e-02 7.610142937875e-02 7.343595821852e-02 7.099435746780e-02 6.879818384496e-02 6.687156793881e-02 6.523661428914e-02 6.391288391923e-02 6.291772743748e-02 6.226334278877e-02 6.195951959589e-02 6.200578090464e-02 6.239901409822e-02 6.312938028148e-02 6.417875258719e-02 6.553025537692e-02 6.715877634663e-02 6.904179250586e-02 7.115347570186e-02 7.346754927994e-02 7.596228277887e-02 7.861346833575e-02 8.140219159137e-02 8.430905746641e-02 8.731641250647e-02 9.041103970701e-02 9.357487605403e-02 9.679937442594e-02 1.000715420128e-01 1.033824420013e-01 1.067244337376e-01 1.100866516400e-01 1.134646975364e-01 1.168505086925e-01 1.202384045323e-01 1.236250728849e-01 1.270036630184e-01 1.303706889316e-01 1.337228278222e-01 1.370536705212e-01 1.403634970155e-01 1.436456934113e-01 1.468993921841e-01 1.501228267235e-01 1.533090378987e-01 1.564606084636e-01 1.595711928776e-01 1.626415487331e-01 1.656693887685e-01 1.686494255134e-01 1.715859286285e-01 1.744703086498e-01 1.773051176142e-01 1.800893823448e-01 1.828168623428e-01 1.854928843900e-01 1.881096295723e-01 1.906699435212e-01 1.931708543134e-01 1.956102273804e-01 1.979900541120e-01 2.003040613763e-01 2.025554397703e-01 2.047421810355e-01 2.068607777030e-01 2.089137610991e-01 2.108966663667e-01 2.128109483347e-01 2.146557371828e-01 2.164267133705e-01 2.181295347017e-01 2.197556459116e-01 2.213099727004e-01 2.227905660831e-01 2.241933943584e-01 2.255232541768e-01 2.267742597746e-01 2.279497986369e-01 2.290472043045e-01 2.300645378882e-01 2.310053460548e-01 2.318629197968e-01 2.326434229952e-01 2.333417196690e-01 2.339579332713e-01 2.344946260836e-01 2.349455422932e-01 2.353182226116e-01 2.356049826215e-01 2.358097616288e-01 2.359321205858e-01 2.359687731516e-01 2.359248157032e-01 2.357936062148e-01 2.355801332960e-01 2.352827813641e-01 2.348989241531e-01 2.344337612970e-01 2.338804264800e-01 2.332446081007e-01 2.325242147354e-01 2.317181880911e-01 2.308288979048e-01 2.298537652700e-01 2.287953715809e-01 2.276527696624e-01 2.264252677799e-01 2.251167387246e-01 2.237222427901e-01 2.222470494206e-01 2.206892653458e-01 2.190488028192e-01 2.173286998552e-01 2.155260154497e-01 2.136447725299e-01 2.116831146125e-01 2.096421753793e-01 2.075239891634e-01 2.053264570264e-01 2.030546015186e-01 2.007044405479e-01 1.982809762443e-01 1.957837764575e-01 1.932122487799e-01 1.905720306683e-01 1.878602456067e-01 1.850803827014e-01 1.822338564623e-01 1.793214820355e-01 1.763469636261e-01 1.733092839409e-01 1.702131252015e-01 1.670594277154e-01 1.638499481247e-01 1.605892477718e-01 1.572769693850e-01 1.539189736382e-01 1.505173469145e-01 1.470743501680e-01 1.435972064316e-01 1.400864301129e-01 1.365505584302e-01 1.329918240310e-01 1.294177479351e-01 1.258358452178e-01 1.222494297872e-01 1.186722911257e-01 1.151084037964e-01 1.115705851314e-01 1.080707421859e-01 1.046175868863e-01 1.012312289303e-01 9.792103646341e-02 9.471146901020e-02 9.161835408385e-02 8.866397170032e-02 8.587671756209e-02 8.327707460284e-02 8.090007484445e-02 7.877101397994e-02 7.692262096175e-02 7.538703725011e-02 7.418839310904e-02 7.336050978813e-02 7.291640329060e-02 7.287955366045e-02 7.325349056861e-02 7.404096654550e-02 7.523887434491e-02 7.682712973897e-02 7.879793808641e-02 8.111733059363e-02 8.377166234428e-02 8.672617937955e-02 8.995710062446e-02 9.344206393810e-02 9.714626840977e-02 1.010608872473e-01 1.051497882211e-01 1.094034848521e-01 1.138002946935e-01 1.183184354877e-01 1.229564639644e-01 1.276826393815e-01 1.325039553625e-01 1.373936769788e-01 1.423493594005e-01 1.473652706236e-01 1.524192491926e-01 1.575242962059e-01 1.626505107864e-01 1.678102304929e-01 1.729881325078e-01 1.781745296685e-01 1.833789163295e-01 1.885748196936e-01 1.937787235414e-01 1.989700161911e-01 2.041504371246e-01 2.093200897223e-01 2.144598599653e-01 2.195869875046e-01 2.246749542862e-01 2.297367338962e-01 2.347622277896e-01 2.397423110304e-01 2.446875129990e-01 2.495762702147e-01 2.544227740682e-01 2.592110362070e-01 2.639404853176e-01 2.686155499821e-01 2.732180994762e-01 2.777619679964e-01 2.822291274331e-01 2.866246072274e-01 2.909454571444e-01 2.951812364131e-01 2.993395915541e-01 3.034070082423e-01 3.073875822459e-01 3.112767547225e-01 3.150675314194e-01 3.187647914147e-01 3.223584823162e-01 3.258495848323e-01 3.292363822547e-01 3.325129152513e-01 3.356807581181e-01 3.387342384163e-01 3.416730818573e-01 3.444945243308e-01 3.471956245136e-01 3.497754848632e-01 3.522318721482e-01 3.545603603571e-01 3.567644895837e-01 3.588359658092e-01 3.607788809264e-01 3.625898744219e-01 3.642643149085e-01 3.658089310242e-01 3.672125910007e-01 3.684845843662e-01 3.696178277706e-01 3.706133274478e-01 3.714744724189e-01 3.721926996629e-01 3.727799561139e-01 3.732262714188e-01 3.735359874311e-01 3.737136231431e-01 3.737504560033e-01 3.736597521045e-01 3.734326313899e-01 3.730765947952e-01 3.725929830045e-01 3.719806614240e-01 3.712484562457e-01 3.703922450415e-01 3.694198829965e-01 3.683348293747e-01 3.671383102996e-01 3.658375494909e-01 3.644355877248e-01 3.629375736771e-01 3.613499486643e-01 3.596768101250e-01 3.579257618272e-01 3.561022374643e-01 3.542124397102e-01 3.522663845286e-01 3.502677096976e-01 3.482284869587e-01 3.461552941490e-01 3.440551620842e-01 3.419412813322e-01 3.398200854283e-01 3.377034536428e-01 3.356007580561e-01 3.335235648127e-01 3.314808321144e-01 3.294864430497e-01 3.275489268563e-01 3.256818538098e-01 3.238956401969e-01 3.221992809650e-01 3.206090022577e-01 3.191301995278e-01 3.177786729896e-01 3.165613015993e-01 3.154895449443e-01 3.145730648129e-01 3.138189804296e-01 3.132391142351e-01 3.128361678546e-01 3.126201311637e-01 3.125954597246e-01 3.127661920104e-01 3.131352757576e-01 3.137065060699e-01 3.144788802330e-01 3.154538542771e-01 3.166285468209e-01 3.180002699797e-01 3.195661673318e-01 3.213195168328e-01 3.232570094091e-01 3.253680436265e-01 3.276475314501e-01 3.300853125342e-01 3.326700556272e-01 3.353963673076e-01 3.382464794353e-01 3.412148114087e-01 3.442869418427e-01 3.474496472422e-01 3.506933691945e-01 3.540022118480e-01 3.573651058187e-01 3.607691224578e-01 3.641997492809e-01 3.676460900355e-01 3.710941215028e-01 3.745311188267e-01 3.779465207397e-01 3.813264133843e-01 3.846585573093e-01 3.879344027264e-01 3.911383341231e-01 3.942657263004e-01 3.973005101333e-01 4.002347421664e-01 4.030623160291e-01 4.057674646494e-01 4.083476782165e-01 4.107915179570e-01 4.130924861945e-01 4.152448119808e-01 4.172387037312e-01 4.190721187190e-01 4.207357534176e-01 4.222271540604e-01 4.235410778744e-01 4.246733264017e-01 4.256212383606e-01 4.263820707944e-01 4.269535262380e-01 4.273350209511e-01 4.275235068215e-01 4.275208357445e-01 4.273269158948e-01 4.269399526658e-01 4.263663094152e-01 4.256036759418e-01 4.246553913689e-01 4.235281307058e-01 4.222208529395e-01 4.207419819413e-01 4.190937003987e-01 4.172848026489e-01 4.153171275740e-01 4.132016448676e-01 4.109435138689e-01 4.085502397252e-01 4.060329252482e-01 4.033964489393e-01 4.006541441232e-01 3.978127112775e-01 3.948853070832e-01 3.918801939611e-01 3.888093914094e-01 3.856851693259e-01 3.825162474315e-01 3.793197823703e-01 3.761028111733e-01 3.728808902319e-01 3.696655456040e-01 3.664695840852e-01 3.633051847718e-01 3.601832271620e-01 3.571209280683e-01 3.541229325627e-01 3.512078179331e-01 3.483829414945e-01 3.456605847954e-01 3.430517860600e-01 3.405635939808e-01 3.382086401147e-01 3.359907129363e-01 3.339214779136e-01 3.320066477940e-01 3.302506421899e-01 3.286613353339e-01 3.272394557988e-01 3.259909279148e-01 3.249159822483e-01 3.240173833714e-01 3.232939156620e-01 3.227459679636e-01 3.223730251749e-01 3.221716110710e-01 3.221390239668e-01 3.222715557529e-01 3.225663307748e-01 3.230168597801e-01 3.236184696744e-01 3.243659421917e-01 3.252542059489e-01 3.262750697821e-01 3.274230559165e-01 3.286922402580e-01 3.300735836688e-01 3.315618028955e-01 3.331487657166e-01 3.348266207650e-01 3.365871008752e-01 3.384220563610e-01 3.403238692072e-01 3.422836689613e-01 3.442923564459e-01 3.463405607477e-01 3.484182522164e-01 3.505177738683e-01 3.526259237305e-01 3.547351916348e-01 3.568329927071e-01 3.589081167601e-01 3.609508780231e-01 3.629448757313e-01 3.648842656643e-01 3.667515454149e-01 3.685353389222e-01 3.702243203914e-01 3.718032087077e-01 3.732610392383e-01 3.745831624537e-01 3.757578069742e-01 3.767728564762e-01 3.776155437709e-01 3.782756460301e-01 3.787418971200e-01 3.790056427864e-01 3.790576741454e-01 3.788915433376e-01 3.784999161816e-01 3.778812580535e-01 3.770285209291e-01 3.759448130562e-01 3.746295420511e-01 3.730852681698e-01 3.713185467147e-01 3.693346704108e-01 3.671458770579e-01 3.647613156176e-01 3.621995632999e-01 3.594754172712e-01 3.566073115040e-01 3.536199066625e-01 3.505353276304e-01 3.473824814269e-01 3.441862325524e-01 3.409788018332e-01 3.377902717752e-01 3.346518427294e-01 3.315965521364e-01 3.286555886807e-01 3.258613054190e-01 3.232401432417e-01 3.208230295816e-01 3.186317551142e-01 3.166910844758e-01 3.150175434985e-01 3.136246943842e-01 3.125245319449e-01 3.117189407509e-01 3.112111997784e-01 3.109967920202e-01 3.110668226423e-01 3.114106756022e-01 3.120124665361e-01 3.128549384655e-01 3.139167451700e-01 3.151778282056e-01 3.166147411070e-01 3.182072501510e-01 3.199315663306e-01 3.217709622392e-01 3.237027097776e-01 3.257116325203e-01 3.277849435652e-01 3.299088089861e-01 3.320764011845e-01 3.342783706298e-01 3.365121194727e-01 3.387739097963e-01 3.410637418013e-01 3.433819445453e-01 3.457281807215e-01 3.481047627230e-01 3.505122353057e-01 3.529507432826e-01 3.554169340705e-01 3.579109606812e-01 3.604249874711e-01 3.629509592321e-01 3.654811320216e-01 3.680010284074e-01 3.704966659901e-01 3.729505374323e-01 3.753431567044e-01 3.776539146525e-01 3.798615529607e-01 3.819418053255e-01 3.838744586198e-01 3.856342298423e-01 3.872025411092e-01 3.885563956893e-01 3.896800356316e-01 3.905589347533e-01 3.911774922797e-01 3.915273390261e-01 3.916029600108e-01 3.913993640928e-01 3.909182821152e-01 3.901631556248e-01 3.891410458702e-01 3.878617646330e-01 3.863371767330e-01 3.845823963208e-01 3.826144458748e-01 3.804502204633e-01 3.781072930928e-01 3.756070430721e-01 3.729646075840e-01 3.702046306745e-01 3.673415837561e-01 3.643945436096e-01 3.613853074176e-01 3.583300878552e-01 3.552502796109e-01 3.521664208052e-01 3.491031341022e-01 3.460850469392e-01 3.431418758335e-01 3.403062771413e-01 3.376133671097e-01 3.351053552228e-01 3.328250717284e-01 3.308193145795e-01 3.291370834200e-01 3.278270657600e-01 3.269361635626e-01 3.265081449534e-01 3.265791340597e-01 3.271789984955e-01 3.283251437941e-01 3.300228605480e-01 3.322629018978e-01 3.350234055982e-01 3.382664092590e-01 3.419420190535e-01 3.459880655557e-01 3.503317724179e-01 3.548959445134e-01 3.595950688399e-01 3.643454180702e-01 3.690626040329e-01 3.736656530110e-01 3.780799904490e-01 3.822372212394e-01 3.860794212442e-01 3.895573637693e-01 3.926352275427e-01 3.952841948778e-01 3.974909229961e-01 3.992496803017e-01 4.005658256031e-01 4.014580356020e-01 4.019446049717e-01 4.020593848206e-01 4.018370606411e-01 4.013170885138e-01 4.005451949610e-01 3.995663129747e-01 3.984264899361e-01 3.971708109741e-01 3.958489627768e-01 3.945053893033e-01 3.931839417285e-01 3.919318240777e-01 3.907930682646e-01 3.898122770776e-01 3.890327237466e-01 3.885003660877e-01 3.882574448725e-01 3.883450869385e-01 3.888021875192e-01 3.896635984063e-01 3.909564237457e-01 3.927015445289e-01 3.949108606777e-01 3.975836479728e-01 4.007095915692e-01 4.042643456265e-01 4.082154579981e-01 4.125168762259e-01 4.171175188342e-01 4.219547008383e-01 4.269667710326e-01 4.320860478312e-01 4.372454708480e-01 4.423832833026e-01 4.474362145268e-01 4.523522104034e-01 4.570782653613e-01 4.615726552404e-01 4.657932359939e-01 4.697085820939e-01 4.732843850633e-01 4.764938329598e-01 4.793080839503e-01 4.817022697382e-01 4.836505669003e-01 4.851249602926e-01 4.861042637671e-01 4.865639426209e-01 4.864863975489e-01 4.858576470378e-01 4.846727630934e-01 4.831343433580e-01 4.808919011454e-01 4.781273289446e-01 4.750917759019e-01 4.720214248796e-01 4.690807671926e-01 4.663110491930e-01 4.636285329720e-01 4.608612786880e-01 4.578159186492e-01 4.543506009404e-01 4.504313687730e-01 4.461628971560e-01 4.417548436639e-01 4.374785536995e-01 4.335855610528e-01 4.302351253722e-01 4.274463892492e-01 4.251020739709e-01 4.229878956900e-01 4.208675340951e-01 4.185620267178e-01 4.160069269950e-01 4.132698434786e-01 4.105248244018e-01 4.079996941236e-01 4.058895185974e-01 4.042987358663e-01 4.032049165339e-01 4.024638485124e-01 4.018793521656e-01 4.012624116043e-01 4.005162144689e-01 3.996759441514e-01 3.989155582092e-01 3.984998898399e-01 3.987131774660e-01 3.997772529492e-01 4.017790843623e-01 4.046509440757e-01 4.081987335801e-01 4.121651509626e-01 4.163094278743e-01 4.204775444404e-01 4.246363259328e-01 4.288566254552e-01 4.332786593662e-01 4.380325983862e-01 4.431833406944e-01 4.486852675019e-01 4.543948634750e-01 4.600987939040e-01 4.655883602349e-01 4.707253799649e-01 4.754848012944e-01 4.799679093148e-01 4.843797338576e-01 4.889599440007e-01 4.939072570330e-01 4.993144019229e-01 5.051320958786e-01 5.111662678903e-01 5.171414564293e-01 5.227677844573e-01 5.278300619115e-01 5.322464074874e-01 5.361085151066e-01 5.396607577243e-01 5.432489704097e-01 5.472553493811e-01 5.520625201870e-01 5.580501142070e-01 5.613709371627e-01 5.142949572237e-01 5.005400658976e-01 4.874523907252e-01 4.705688492556e-01 4.598431508878e-01 4.601688277115e-01 4.703126768414e-01 4.844089706453e-01 4.956180002275e-01 4.992791279201e-01 4.943978371877e-01 4.837405257373e-01 4.727049101963e-01 4.670483417783e-01 4.699639970221e-01 4.803441549761e-01 4.936293611734e-01 5.044946374763e-01 5.093409623582e-01 5.075079967092e-01 5.012158184321e-01 4.943490707793e-01 4.904846693118e-01 4.908863049375e-01 4.938178519731e-01 4.956642578585e-01 4.931255323967e-01 4.851802952420e-01 4.740273895957e-01 4.646320536413e-01 4.625306787103e-01 4.705359431903e-01 4.864619595972e-01 5.039803341212e-01 5.156788668343e-01 5.160517182091e-01 5.033744943515e-01 4.805366225833e-01 4.549614856189e-01 4.367738061753e-01 4.343181171112e-01 4.486793895145e-01 4.727250402683e-01 4.958107890005e-01 5.090330424888e-01 5.079473313625e-01 4.933806483491e-01 4.712641493749e-01 4.511913374537e-01 4.428407112418e-01 4.505488073542e-01 4.703286161599e-01 4.927388813423e-01 5.083009701410e-01 5.111648687445e-01 5.004507011484e-01 4.803230004837e-01 4.589320513862e-01 4.456797873484e-01 4.465605407676e-01 4.603791195721e-01 4.797318049006e-01 4.956676338350e-01 5.017658496280e-01 4.959665609068e-01 4.808256415682e-01 4.625882853993e-01 4.489717460953e-01 4.455520643989e-01 4.525648515548e-01 4.649474938998e-01 4.756209372897e-01 4.791266679073e-01 4.736587606318e-01 4.615500260797e-01 4.483869284088e-01 4.407395390617e-01 4.427576319908e-01 4.536256459769e-01 4.681202841344e-01 4.796979645952e-01 4.835965933397e-01 4.785272903524e-01 4.671016844162e-01 4.550181506965e-01 4.489088118185e-01 4.530486462891e-01 4.668441077832e-01 4.852763229013e-01 5.017950869748e-01 5.112468570298e-01 5.114560103012e-01 5.036027407479e-01 4.916257105523e-01 4.808081587015e-01 4.756438009364e-01 4.778218384880e-01 4.856332841519e-01 4.952472460538e-01 5.028060962472e-01 5.059502759753e-01 5.043297985485e-01 4.991923257869e-01 4.924475178901e-01 4.856493579707e-01 4.793748679358e-01 4.733730301737e-01 4.672679540765e-01 4.614101756285e-01 4.571573897452e-01 4.563612952457e-01 4.601251254415e-01 4.676736793156e-01 4.761710669768e-01 4.817232442756e-01 4.809970450213e-01 4.727029789462e-01 4.585824725886e-01 4.435162574367e-01 4.343222645939e-01 4.367317481400e-01 4.518591939922e-01 4.751639956519e-01 4.993072574839e-01
 3.770213308003e-01 3.784213878091e-01 3.797948513744e-01 3.811166167331e-01 3.824269789709e-01 3.837888387536e-01 3.852090183125e-01 3.866352591594e-01 3.880279759959e-01 3.893969191116e-01 3.907649904590e-01 3.921258417491e-01 3.934621325106e-01 3.947891628970e-01 3.961438136718e-01 3.975361981252e-01 3.989389885958e-01 4.003223338893e-01 4.016832494480e-01 4.030287493968e-01 4.043539401611e-01 4.056592162537e-01 4.069727700372e-01 4.083268407260e-01 4.097172698312e-01 4.111019355125e-01 4.124508752156e-01 4.137736493164e-01 4.150942011186e-01 4.164168462917e-01 4.177315822361e-01 4.190405758420e-01 4.203598009179e-01 4.216949182407e-01 4.230349171055e-01 4.243670606981e-01 4.256850694295e-01 4.269813098499e-01 4.282462988616e-01 4.294886754543e-01 4.307405271203e-01 4.320283784419e-01 4.333456737794e-01 4.346587628079e-01 4.359400619656e-01 4.371885284827e-01 4.384179497886e-01 4.396405503970e-01 4.408679883897e-01 4.421086138269e-01 4.433590513073e-01 4.446064418813e-01 4.458429816217e-01 4.470734750282e-01 4.483012342884e-01 4.495145267165e-01 4.506983466870e-01 4.518546988130e-01 4.530083813415e-01 4.541863426627e-01 4.553961055339e-01 4.566210340323e-01 4.578289043347e-01 4.589901753823e-01 4.600986574563e-01 4.611803587986e-01 4.622810519701e-01 4.634298831138e-01 4.646143445840e-01 4.657922324759e-01 4.669257788246e-01 4.680100590216e-01 4.690702964362e-01 4.701383767055e-01 4.712340907085e-01 4.723483038910e-01 4.734519107068e-01 4.745183600401e-01 4.755501799235e-01 4.765759766232e-01 4.776214426593e-01 4.786860320370e-01 4.797418164175e-01 4.807591395719e-01 4.817283844962e-01 4.826668937094e-01 4.836103563157e-01 4.845901422384e-01 4.856068832418e-01 4.866232653697e-01 4.875929232829e-01 4.884963300641e-01 4.893519688851e-01 4.901997264214e-01 4.910797278867e-01 4.920097984366e-01 4.929725021712e-01 4.939218295803e-01 4.948168158057e-01 4.956468281309e-01 4.964343187169e-01 4.972158197436e-01 4.980239645182e-01 4.988745610047e-01 4.997540743268e-01 5.006248719665e-01 5.014496120802e-01 5.022121261574e-01 5.029256415932e-01 5.036210581670e-01 5.043326632723e-01 5.050835520860e-01 5.058655961969e-01 5.066433307178e-01 5.073778523539e-01 5.080525327790e-01 5.086799163280e-01 5.092912545247e-01 5.099187249786e-01 5.105806194616e-01 5.112633577207e-01 5.119317203012e-01 5.125564026768e-01 5.131288953683e-01 5.136649995141e-01 5.141924712272e-01 5.147351964729e-01 5.152995337120e-01 5.158698855209e-01 5.164170927188e-01 5.169205672905e-01 5.173806250351e-01 5.178149202422e-01 5.182464519304e-01 5.186939179917e-01 5.191570044340e-01 5.196155605717e-01 5.200415688030e-01 5.204196349188e-01 5.207551444964e-01 5.210705376992e-01 5.213908413451e-01 5.217315882676e-01 5.220875757262e-01 5.224331476579e-01 5.227397972340e-01 5.229982349611e-01 5.232189560223e-01 5.234210997788e-01 5.236241442467e-01 5.238395555054e-01 5.240600962708e-01 5.242712777624e-01 5.244642827130e-01 5.246402126388e-01 5.248024311009e-01 5.249487498047e-01 5.250781674092e-01 5.251860577999e-01 5.252724291897e-01 5.253455575848e-01 5.254232730282e-01 5.255167322390e-01 5.256199586586e-01 5.257124280386e-01 5.257737011947e-01 5.257896807718e-01 5.257595546005e-01 5.257018966267e-01 5.256400207612e-01 5.255878524567e-01 5.255440476280e-01 5.255010857682e-01 5.254429593367e-01 5.253508787696e-01 5.252154684412e-01 5.250402468342e-01 5.248375141608e-01 5.246242566400e-01 5.244196014436e-01 5.242318148511e-01 5.240455690833e-01 5.238354687892e-01 5.235831170404e-01 5.232811144893e-01 5.229428013405e-01 5.225909852375e-01 5.222420240389e-01 5.218943612024e-01 5.215292741014e-01 5.211337919700e-01 5.207051622564e-01 5.202491616405e-01 5.197758293047e-01 5.192895088490e-01 5.187829858557e-01 5.182507918616e-01 5.177008438950e-01 5.171497218981e-01 5.166040182964e-01 5.160572832520e-01 5.154880547905e-01 5.148774801340e-01 5.142228310467e-01 5.135487668000e-01 5.128835452076e-01 5.122372992767e-01 5.115908268976e-01 5.109096131533e-01 5.101664627152e-01 5.093619551911e-01 5.085256372362e-01 5.076939995285e-01 5.068784406232e-01 5.060611444065e-01 5.052086473606e-01 5.042943445574e-01 5.033197686656e-01 5.023134058716e-01 5.013096807421e-01 5.003226547949e-01 4.993400232120e-01 4.983332302865e-01 4.972771363814e-01 4.961686977242e-01 4.950301953222e-01 4.938937591260e-01 4.927774814312e-01 4.916752005490e-01 4.905608916254e-01 4.894056004295e-01 4.881989171182e-01 4.869606715596e-01 4.857249175297e-01 4.845150532627e-01 4.833253733322e-01 4.821253957523e-01 4.808775193197e-01 4.795693026847e-01 4.782232312911e-01 4.768788826321e-01 4.755565795075e-01 4.742410436455e-01 4.728898127214e-01 4.714669265951e-01 4.699711222427e-01 4.684426099712e-01 4.669226331827e-01 4.654209935162e-01 4.639059780678e-01 4.623361106880e-01 4.606936646756e-01 4.590073514598e-01 4.573305946672e-01 4.556917595962e-01 4.540732611736e-01 4.524296450914e-01 4.507299532558e-01 4.489856601927e-01 4.472404060887e-01 4.455299835266e-01 4.438442989164e-01 4.421366303528e-01 4.403662279099e-01 4.385317001645e-01 4.366669751397e-01 4.348105043983e-01 4.329656940298e-01 4.310973659010e-01 4.291690063518e-01 4.271776268207e-01 4.251535188467e-01 4.231334460264e-01 4.211304639074e-01 4.191217979815e-01 4.170768111628e-01 4.149920861394e-01 4.128900910752e-01 4.107959031611e-01 4.087135339573e-01 4.066213811459e-01 4.044923880452e-01 4.023196459316e-01 4.001241100109e-01 3.979225213028e-01 3.957163072708e-01 3.934897475841e-01 3.912263360734e-01 3.889260671084e-01 3.866067070821e-01 3.842812545009e-01 3.819479506872e-01 3.795959562566e-01 3.772210329836e-01 3.748280557588e-01 3.724264802285e-01 3.700184656696e-01 3.675923810818e-01 3.651362415137e-01 3.626519450826e-01 3.601510857767e-01 3.576417726898e-01 3.551228384909e-01 3.525828825296e-01 3.500139617501e-01 3.474210845036e-01 3.448161825292e-01 3.422056674491e-01 3.395856256363e-01 3.369498714570e-01 3.342954858960e-01 3.316240273965e-01 3.289425175935e-01 3.262469539000e-01 3.235344891193e-01 3.208005619675e-01 3.180527381918e-01 3.152927967569e-01 3.125247106767e-01 3.097419105514e-01 3.069423804821e-01 3.041253600111e-01 3.012981750147e-01 2.984652941754e-01 2.956241466066e-01 2.927725110641e-01 2.899066314463e-01 2.870256410479e-01 2.841334058177e-01 2.812319206015e-01 2.783221788834e-01 2.754044514735e-01 2.724773947823e-01 2.695409236692e-01 2.665922654287e-01 2.636349981253e-01 2.606697004966e-01 2.576992302411e-01 2.547249368309e-01 2.517438122538e-01 2.487539770580e-01 2.457557799074e-01 2.427522230370e-01 2.397456153954e-01 2.367389983509e-01 2.337311584454e-01 2.307205787708e-01 2.277069878786e-01 2.246922868230e-01 2.216780598089e-01 2.186675075728e-01 2.156620565308e-01 2.126599688148e-01 2.096609942031e-01 2.066662110624e-01 2.036770841254e-01 2.006964382296e-01 1.977269724202e-01 1.947666529329e-01 1.918173637383e-01 1.888801117760e-01 1.859550154985e-01 1.830453294513e-01 1.801547116336e-01 1.772832144989e-01 1.744320601223e-01 1.716037333523e-01 1.687974429607e-01 1.660190002744e-01 1.632706652559e-01 1.605553715558e-01 1.578737184575e-01 1.552286016289e-01 1.526230360974e-01 1.500586771096e-01 1.475420879149e-01 1.450739313019e-01 1.426572471657e-01 1.402979133373e-01 1.379976230594e-01 1.357608789292e-01 1.335915053029e-01 1.314933578262e-01 1.294697959863e-01 1.275277534612e-01 1.256707873631e-01 1.239036419795e-01 1.222311940631e-01 1.206571141297e-01 1.191850856897e-01 1.178209817987e-01 1.165688230624e-01 1.154344530180e-01 1.144213929988e-01 1.135324954585e-01 1.127703859067e-01 1.121390809324e-01 1.116409141928e-01 1.112790396276e-01 1.110555381138e-01 1.109696241069e-01 1.110228079236e-01 1.112151090627e-01 1.115458255169e-01 1.120151060567e-01 1.126201830504e-01 1.133580761619e-01 1.142287395680e-01 1.152273172645e-01 1.163514306296e-01 1.175970778482e-01 1.189600579697e-01 1.204352233867e-01 1.220202861796e-01 1.237099038984e-01 1.254997161498e-01 1.273853279522e-01 1.293620833467e-01 1.314228713678e-01 1.335668454835e-01 1.357884900256e-01 1.380832800320e-01 1.404478745269e-01 1.428776453880e-01 1.453675649233e-01 1.479162596070e-01 1.505181884247e-01 1.531712082472e-01 1.558718803569e-01 1.586171427455e-01 1.614030788985e-01 1.642278111320e-01 1.670878767903e-01 1.699811657402e-01 1.729057420771e-01 1.758582574557e-01 1.788365021380e-01 1.818390910326e-01 1.848625065953e-01 1.879063666694e-01 1.909686789707e-01 1.940469186248e-01 1.971402001592e-01 2.002456867542e-01 2.033621300056e-01 2.064879191991e-01 2.096224756205e-01 2.127646229453e-01 2.159128613120e-01 2.190653656205e-01 2.222200572536e-01 2.253763588599e-01 2.285328426092e-01 2.316890908058e-01 2.348447687930e-01 2.379983734506e-01 2.411479514432e-01 2.442927867520e-01 2.474325119431e-01 2.505646269302e-01 2.536905159093e-01 2.568087061693e-01 2.599184159280e-01 2.630194925040e-01 2.661094445908e-01 2.691878217585e-01 2.722546590853e-01 2.753078915684e-01 2.783481387272e-01 2.813749523711e-01 2.843870827186e-01 2.873832182031e-01 2.903627427104e-01 2.933252539442e-01 2.962696612807e-01 2.991962647681e-01 3.021030290016e-01 3.049915641543e-01 3.078609300756e-01 3.107089584021e-01 3.135358299835e-01 3.163405851805e-01 3.191219980249e-01 3.218814863115e-01 3.246176146631e-01 3.273302516032e-01 3.300188825701e-01 3.326809985830e-01 3.353159927928e-01 3.379247763244e-01 3.405064014580e-01 3.430615765046e-01 3.455891214877e-01 3.480867168326e-01 3.505554873510e-01 3.529936863707e-01 3.554005401192e-01 3.577791691166e-01 3.601271549347e-01 3.624437629412e-01 3.647287147729e-01 3.669798480055e-01 3.691970670177e-01 3.713833447041e-01 3.735355812924e-01 3.756538301132e-01 3.777392419965e-01 3.797869268885e-01 3.817997989804e-01 3.837758478428e-01 3.857152840020e-01 3.876207385219e-01 3.894866002874e-01 3.913138223957e-01 3.931030415315e-01 3.948526068525e-01 3.965640328790e-01 3.982370252277e-01 3.998696513062e-01 4.014624881051e-01 4.030143312619e-01 4.045235185035e-01 4.059921283938e-01 4.074206405270e-01 4.088050610504e-01 4.101486258768e-01 4.114485126166e-01 4.127045113760e-01 4.139187423914e-01 4.150872354573e-01 4.162127056494e-01 4.172935168932e-01 4.183279709797e-01 4.193181117221e-01 4.202618661919e-01 4.211607621291e-01 4.220141132522e-01 4.228201211887e-01 4.235785574193e-01 4.242911662378e-01 4.249542155680e-01 4.255703821283e-01 4.261400103695e-01 4.266602189503e-01 4.271330532173e-01 4.275550363325e-01 4.279284294455e-01 4.282529831327e-01 4.285269571658e-01 4.287528162153e-01 4.289290501734e-01 4.290545989118e-01 4.291308173170e-01 4.291549634162e-01 4.291282563242e-01 4.290514735349e-01 4.289230004298e-01 4.287443315860e-01 4.285150066004e-01 4.282340522318e-01 4.278997936893e-01 4.275145840305e-01 4.270760768975e-01 4.265856031020e-01 4.260431065194e-01 4.254473573752e-01 4.247991976910e-01 4.240982237441e-01 4.233449470501e-01 4.225401102052e-01 4.216820181160e-01 4.207711871672e-01 4.198065531714e-01 4.187878713329e-01 4.177172382976e-01 4.165942337657e-01 4.154191416343e-01 4.141915524759e-01 4.129111810786e-01 4.115764898709e-01 4.101885902751e-01 4.087470659342e-01 4.072533743778e-01 4.057078949492e-01 4.041094512783e-01 4.024593841569e-01 4.007569247955e-01 3.990001055141e-01 3.971921509564e-01 3.953309195656e-01 3.934185164044e-01 3.914546378452e-01 3.894387798810e-01 3.873725552635e-01 3.852535468120e-01 3.830839448919e-01 3.808628551250e-01 3.785906701156e-01 3.762680127536e-01 3.738957957131e-01 3.714728366284e-01 3.690016159971e-01 3.664800675495e-01 3.639096362759e-01 3.612903406772e-01 3.586218213846e-01 3.559055744601e-01 3.531419879024e-01 3.503313577976e-01 3.474731302557e-01 3.445689344172e-01 3.416178301170e-01 3.386210311381e-01 3.355783349564e-01 3.324908366090e-01 3.293598091582e-01 3.261837259110e-01 3.229653997939e-01 3.197030859275e-01 3.163983674763e-01 3.130525440716e-01 3.096642285782e-01 3.062358256269e-01 3.027679392906e-01 2.992598828317e-01 2.957143820869e-01 2.921302390183e-01 2.885091659598e-01 2.848508828706e-01 2.811553929941e-01 2.774251079843e-01 2.736594941738e-01 2.698605519294e-01 2.660298525947e-01 2.621661217736e-01 2.582720779747e-01 2.543455915544e-01 2.503896327121e-01 2.464046660927e-01 2.423930393211e-01 2.383557664835e-01 2.342947969377e-01 2.302072619039e-01 2.260979662149e-01 2.219645233466e-01 2.178103691651e-01 2.136370425083e-01 2.094457080506e-01 2.052387902948e-01 2.010153931937e-01 1.967781442491e-01 1.925278849122e-01 1.882659306150e-01 1.839951577256e-01 1.797173979311e-01 1.754333213134e-01 1.711485255440e-01 1.668603106464e-01 1.625738983409e-01 1.582908125201e-01 1.540121714903e-01 1.497444030865e-01 1.454874080023e-01 1.412464041977e-01 1.370243602574e-01 1.328237925505e-01 1.286516250600e-01 1.245100313390e-01 1.204047678196e-01 1.163428605697e-01 1.123291079585e-01 1.083725121238e-01 1.044792684686e-01 1.006570023680e-01 9.691878645519e-02 9.327307536055e-02 8.973384693758e-02 8.631461769796e-02 8.302830663629e-02 7.989472387644e-02 7.692905505309e-02 7.415489315129e-02 7.159256587891e-02 6.926284451991e-02 6.719131023734e-02 6.539797016372e-02 6.390698471881e-02 6.273676646461e-02 6.190279403795e-02 6.141588724499e-02 6.128060498442e-02 6.149591982485e-02 6.205360218733e-02 6.294191618261e-02 6.414179064222e-02 6.563131156183e-02 6.738706631949e-02 6.938161572369e-02 7.159214360516e-02 7.399430544946e-02 7.656324786917e-02 7.927957830707e-02 8.212026116783e-02 8.507021788100e-02 8.811180246662e-02 9.123027431377e-02 9.441461903140e-02 9.765020796204e-02 1.009295759469e-01 1.042413122312e-01 1.075780862267e-01 1.109340711276e-01 1.142981989080e-01 1.176692570578e-01 1.210391287177e-01 1.244020199368e-01 1.277562934281e-01 1.310944991083e-01 1.344157267275e-01 1.377149323480e-01 1.409874227488e-01 1.442338644313e-01 1.474470568396e-01 1.506287287078e-01 1.537728706901e-01 1.568788308879e-01 1.599455260473e-01 1.629672457218e-01 1.659463179669e-01 1.688778912647e-01 1.717611915230e-01 1.745959695247e-01 1.773767212683e-01 1.801068659697e-01 1.827810041797e-01 1.853987074448e-01 1.879608408559e-01 1.904612367601e-01 1.929039082667e-01 1.952842090634e-01 1.976013403405e-01 1.998560371578e-01 2.020443045804e-01 2.041678247306e-01 2.062235967086e-01 2.082103976820e-01 2.101314597702e-01 2.119787325887e-01 2.137582951634e-01 2.154647994376e-01 2.170986315601e-01 2.186609435204e-01 2.201465964545e-01 2.215596806282e-01 2.228963013030e-01 2.241562717065e-01 2.253415306561e-01 2.264450640242e-01 2.274746871805e-01 2.284223199515e-01 2.292915910439e-01 2.300815956029e-01 2.307888945029e-01 2.314183932176e-01 2.319639043619e-01 2.324291350444e-01 2.328123955035e-01 2.331122195419e-01 2.333314545008e-01 2.334650811057e-01 2.335185742015e-01 2.334866563100e-01 2.333709765123e-01 2.331736124950e-01 2.328886847445e-01 2.325225642416e-01 2.320708575318e-01 2.315349652653e-01 2.309153418220e-01 2.302102353297e-01 2.294220104925e-01 2.285483449650e-01 2.275913793265e-01 2.265509552841e-01 2.254253713222e-01 2.242184684973e-01 2.229277376297e-01 2.215540590021e-01 2.200991949648e-01 2.185609106256e-01 2.169429495894e-01 2.152423535963e-01 2.134618368058e-01 2.116020369094e-01 2.096609231522e-01 2.076438988667e-01 2.055458178533e-01 2.033727631240e-01 2.011225115605e-01 1.987958827166e-01 1.963972796365e-01 1.939241060477e-01 1.913793102897e-01 1.887644177672e-01 1.860793743647e-01 1.833274617923e-01 1.805087923199e-01 1.776262024449e-01 1.746807788959e-01 1.716734359688e-01 1.686094219783e-01 1.654863297794e-01 1.623110553547e-01 1.590830182986e-01 1.558060555642e-01 1.524850960106e-01 1.491196346579e-01 1.457189325403e-01 1.422821563395e-01 1.388157968862e-01 1.353272423585e-01 1.318167008319e-01 1.282967190052e-01 1.247680032695e-01 1.212429015589e-01 1.177278660084e-01 1.142312350324e-01 1.107667329216e-01 1.073412755873e-01 1.039743031818e-01 1.006745950097e-01 9.746248741464e-02 9.435716264164e-02 9.137460051187e-02 8.854429963379e-02 8.588396246765e-02 8.342618995631e-02 8.119712806642e-02 7.922390867360e-02 7.754269852764e-02 7.617374504196e-02 7.515246302817e-02 7.449633531202e-02 7.422718464840e-02 7.435816173276e-02 7.489044568585e-02 7.583170392425e-02 7.716338885541e-02 7.888199927835e-02 8.096093941244e-02 8.338260998722e-02 8.612283482484e-02 8.914990441896e-02 9.245121515490e-02 9.598601546452e-02 9.974620252503e-02 1.036969808447e-01 1.078229779304e-01 1.121096801327e-01 1.165264950529e-01 1.210764026636e-01 1.257262993786e-01 1.304769776118e-01 1.353123447284e-01 1.402152391706e-01 1.451920917789e-01 1.502126230769e-01 1.552895506007e-01 1.603999376067e-01 1.655429312933e-01 1.707166345667e-01 1.759000356417e-01 1.811089245575e-01 1.863156224663e-01 1.915306078853e-01 1.967441051694e-01 2.019436084485e-01 2.071423950441e-01 2.123125421773e-01 2.174727293190e-01 2.226022543993e-01 2.277024496230e-01 2.327762361437e-01 2.378042655710e-01 2.428024213506e-01 2.477491078780e-01 2.526507881545e-01 2.575047411953e-01 2.622972806351e-01 2.670401338798e-01 2.717147587962e-01 2.763288643699e-01 2.808744708054e-01 2.853452977336e-01 2.897466612339e-01 2.940640003485e-01 2.983057602066e-01 3.024601058533e-01 3.065269767775e-01 3.105061908909e-01 3.143885699122e-01 3.181777864637e-01 3.218666289074e-01 3.254539978475e-01 3.289386762342e-01 3.323143681632e-01 3.355813755854e-01 3.387373268284e-01 3.417773704790e-01 3.447026820518e-01 3.475066158719e-01 3.501901119416e-01 3.527515168822e-01 3.551843773870e-01 3.574926951477e-01 3.596711186649e-01 3.617169218568e-01 3.636343723126e-01 3.654127203211e-01 3.670619895026e-01 3.685714644655e-01 3.699457697852e-01 3.711846799499e-01 3.722809871706e-01 3.732447316608e-01 3.740657400813e-01 3.747494195477e-01 3.752967253585e-01 3.757013699200e-01 3.759743063996e-01 3.761051059206e-01 3.761043269091e-01 3.759675755647e-01 3.756971390195e-01 3.752989067358e-01 3.747683552214e-01 3.741140149842e-01 3.733358412063e-01 3.724365495472e-01 3.714221472200e-01 3.702933852910e-01 3.690563819271e-01 3.677147617469e-01 3.662735521611e-01 3.647378795990e-01 3.631132704459e-01 3.614045656857e-01 3.596201063358e-01 3.577637968724e-01 3.558459519756e-01 3.538716496089e-01 3.518492282694e-01 3.497877808074e-01 3.476952409435e-01 3.455814896315e-01 3.434550726997e-01 3.413271194972e-01 3.392061253932e-01 3.371044621073e-01 3.350305990726e-01 3.329986658537e-01 3.310169468776e-01 3.290961833512e-01 3.272520183684e-01 3.254897678975e-01 3.238262347550e-01 3.222686867716e-01 3.208295914035e-01 3.195201234296e-01 3.183475770894e-01 3.173277505325e-01 3.164627519380e-01 3.157660240206e-01 3.152443721128e-01 3.149028716747e-01 3.147508901288e-01 3.147900732665e-01 3.150264982117e-01 3.154614301937e-01 3.160975849025e-01 3.169347227075e-01 3.179713762492e-01 3.192057387281e-01 3.206372093492e-01 3.222564870269e-01 3.240626744714e-01 3.260461127915e-01 3.282006909685e-01 3.305188222076e-01 3.329882159080e-01 3.356034032793e-01 3.383499667499e-01 3.412179633809e-01 3.441974517782e-01 3.472727259199e-01 3.504355817132e-01 3.536704263570e-01 3.569646012781e-01 3.603065674796e-01 3.636818703800e-01 3.670781095878e-01 3.704846602497e-01 3.738854479257e-01 3.772696370220e-01 3.806259669116e-01 3.839394997285e-01 3.872042132669e-01 3.904021257045e-01 3.935270987607e-01 3.965685748013e-01 3.995115803315e-01 4.023538862858e-01 4.050790307946e-01 4.076833757360e-01 4.101567915205e-01 4.124898567043e-01 4.146801598686e-01 4.167140758571e-01 4.185919455568e-01 4.203035260580e-01 4.218452908746e-01 4.232130048303e-01 4.244014851336e-01 4.254091657569e-01 4.262315155029e-01 4.268658950535e-01 4.273126638455e-01 4.275685445855e-01 4.276328189445e-01 4.275088117526e-01 4.271923819354e-01 4.266880000490e-01 4.259968326115e-01 4.251195563902e-01 4.240623177894e-01 4.228251347760e-01 4.214156975080e-01 4.198353110537e-01 4.180921379625e-01 4.161904388691e-01 4.141362842611e-01 4.119393848669e-01 4.096026601453e-01 4.071401214746e-01 4.045549151996e-01 4.018597507185e-01 3.990614791135e-01 3.961722465684e-01 3.932018744152e-01 3.901576990379e-01 3.870572354575e-01 3.839058513601e-01 3.807190727813e-01 3.775075157934e-01 3.742835670620e-01 3.710595400198e-01 3.678459120409e-01 3.646586021918e-01 3.615044715795e-01 3.584020278727e-01 3.553583885193e-01 3.523870703289e-01 3.495003631739e-01 3.467064253866e-01 3.440195909604e-01 3.414440536700e-01 3.389959312142e-01 3.366791105620e-01 3.345037638053e-01 3.324773697896e-01 3.306047028662e-01 3.288944483076e-01 3.273474024064e-01 3.259718204285e-01 3.247668384910e-01 3.237368220489e-01 3.228833281597e-01 3.222050693876e-01 3.217027755487e-01 3.213746400728e-01 3.212200585548e-01 3.212342839582e-01 3.214154156293e-01 3.217594213997e-01 3.222627955065e-01 3.229188262771e-01 3.237241014767e-01 3.246731674658e-01 3.257577051965e-01 3.269742111111e-01 3.283144775479e-01 3.297721940528e-01 3.313394057460e-01 3.330080342815e-01 3.347716392393e-01 3.366196688885e-01 3.385475611401e-01 3.405413640795e-01 3.425951061626e-01 3.446992755362e-01 3.468412739456e-01 3.490142267292e-01 3.512048627329e-01 3.534030565570e-01 3.555972948879e-01 3.577734088313e-01 3.599243483047e-01 3.620307480667e-01 3.640839168407e-01 3.660698180520e-01 3.679733238061e-01 3.697834419879e-01 3.714822018553e-01 3.730606125403e-01 3.745023194399e-01 3.757937849649e-01 3.769242571690e-01 3.778798106593e-01 3.786501975075e-01 3.792235044095e-01 3.795909729432e-01 3.797433756923e-01 3.796749152948e-01 3.793777237671e-01 3.788490305561e-01 3.780871131806e-01 3.770890810526e-01 3.758581369279e-01 3.743969195843e-01 3.727119539769e-01 3.708086487144e-01 3.687016367310e-01 3.664011522867e-01 3.639222304262e-01 3.612848564488e-01 3.585065465489e-01 3.556130475362e-01 3.526251001941e-01 3.495749203812e-01 3.464859970099e-01 3.433891550257e-01 3.403170820817e-01 3.372987825669e-01 3.343671711805e-01 3.315517945848e-01 3.288827574498e-01 3.263879561581e-01 3.240945226360e-01 3.220241547351e-01 3.201970477101e-01 3.186310745718e-01 3.173350297850e-01 3.163208451365e-01 3.155893747527e-01 3.151420373037e-01 3.149718768398e-01 3.150716516563e-01 3.154290743261e-01 3.160281695240e-01 3.168522179920e-01 3.178812197165e-01 3.190965001275e-01 3.204757396552e-01 3.220013760195e-01 3.236515041448e-01 3.254088542860e-01 3.272588351048e-01 3.291856891692e-01 3.311800073730e-01 3.332313715519e-01 3.353337202646e-01 3.374813571573e-01 3.396728530413e-01 3.419080606546e-01 3.441851193122e-01 3.465060402529e-01 3.488723151108e-01 3.512838659662e-01 3.537400940049e-01 3.562414452588e-01 3.587842465478e-01 3.613599128434e-01 3.639648978699e-01 3.665861704310e-01 3.692128041705e-01 3.718287195609e-01 3.744152383516e-01 3.769542459773e-01 3.794224157421e-01 3.817974977274e-01 3.840565232581e-01 3.861754135950e-01 3.881293204422e-01 3.898964114909e-01 3.914538050960e-01 3.927841076650e-01 3.938687728095e-01 3.946928535826e-01 3.952455526605e-01 3.955183155244e-01 3.955067775758e-01 3.952093334050e-01 3.946291060280e-01 3.937699465295e-01 3.926419111287e-01 3.912547560156e-01 3.896230895603e-01 3.877606641495e-01 3.856857361339e-01 3.834159446717e-01 3.809661519650e-01 3.783614265291e-01 3.756138107811e-01 3.727447434986e-01 3.697747161499e-01 3.667198421933e-01 3.636013417278e-01 3.604381336884e-01 3.572548557622e-01 3.540742882537e-01 3.509226367577e-01 3.478328097566e-01 3.448362848610e-01 3.419738890012e-01 3.392862867479e-01 3.368211378058e-01 3.346292120305e-01 3.327599849388e-01 3.312666387099e-01 3.302005549455e-01 3.296085912330e-01 3.295314265570e-01 3.300008747088e-01 3.310391723829e-01 3.326536467004e-01 3.348387526643e-01 3.375722264629e-01 3.408191748592e-01 3.445290711101e-01 3.486375510004e-01 3.530745193393e-01 3.577581147114e-01 3.626024563622e-01 3.675223071349e-01 3.724291059784e-01 3.772416748881e-01 3.818822263577e-01 3.862799778788e-01 3.903761678461e-01 3.941219020532e-01 3.974756478302e-01 4.004113304852e-01 4.029120054913e-01 4.049730689392e-01 4.066000873102e-01 4.078049540188e-01 4.086129289416e-01 4.090522717434e-01 4.091561575567e-01 4.089667215919e-01 4.085241882276e-01 4.078713135678e-01 4.070523135471e-01 4.061130165805e-01 4.050942877683e-01 4.040399232497e-01 4.029917164531e-01 4.019908849965e-01 4.010789958044e-01 4.002945431493e-01 3.996813055885e-01 3.992783956001e-01 3.991256716957e-01 3.992629230921e-01 3.997276833635e-01 4.005517967247e-01 4.017633629525e-01 4.033860203942e-01 4.054299059339e-01 4.078992013996e-01 4.107857697492e-01 4.140722686920e-01 4.177288758172e-01 4.217156675768e-01 4.259862992084e-01 4.304857466296e-01 4.351546690118e-01 4.399323469496e-01 4.447579415526e-01 4.495696344293e-01 4.543135974763e-01 4.589342772782e-01 4.633873398552e-01 4.676273116729e-01 4.716187413564e-01 4.753249869200e-01 4.787167345385e-01 4.817651278580e-01 4.844412554148e-01 4.867196276753e-01 4.885717605500e-01 4.899730039964e-01 4.908977552830e-01 4.913249287437e-01 4.912355514077e-01 4.906175501865e-01 4.895376798853e-01 4.877580543153e-01 4.854606366670e-01 4.828931604889e-01 4.802906799709e-01 4.778090549917e-01 4.754830185811e-01 4.732193839634e-01 4.708369476914e-01 4.681337207619e-01 4.649645666796e-01 4.612922070574e-01 4.572216531009e-01 4.529645570795e-01 4.487914519188e-01 4.449587466880e-01 4.416253615563e-01 4.388128310141e-01 4.364056352103e-01 4.341897844198e-01 4.319334420792e-01 4.294593937143e-01 4.267085458292e-01 4.237500323412e-01 4.207656869755e-01 4.179842290243e-01 4.156076929077e-01 4.137380120161e-01 4.123532361002e-01 4.113080117070e-01 4.104008608690e-01 4.094389310745e-01 4.083240320008e-01 4.070883803038e-01 4.059134766878e-01 4.050704918895e-01 4.048573025758e-01 4.055096986411e-01 4.071314862864e-01 4.096698818700e-01 4.129431905553e-01 4.167049483860e-01 4.207242048756e-01 4.248543781497e-01 4.290701909707e-01 4.334461250931e-01 4.381254088634e-01 4.432329340479e-01 4.488224906596e-01 4.548316221175e-01 4.610953805489e-01 4.673771189370e-01 4.734481967151e-01 4.791565369054e-01 4.844701110094e-01 4.894916575186e-01 4.944352709323e-01 4.995568432444e-01 5.050762736926e-01 5.111087323105e-01 5.176268654756e-01 5.244528530431e-01 5.313150021343e-01 5.379182448978e-01 5.440269143764e-01 5.495204664496e-01 5.544367163169e-01 5.589405528821e-01 5.632421108826e-01 5.674613470514e-01 5.715432828728e-01 5.752647621005e-01 5.394446074212e-01 5.066526646702e-01 5.009353996718e-01 4.888761078233e-01 4.773266440330e-01 4.727699320353e-01 4.775137956240e-01 4.887749054629e-01 5.007177728649e-01 5.076725266318e-01 5.065191585872e-01 4.976902204061e-01 4.849951274015e-01 4.742196356046e-01 4.706246108134e-01 4.761505122666e-01 4.883738668762e-01 5.020863511659e-01 5.121296619205e-01 5.155813438683e-01 5.126006272878e-01 5.060593823601e-01 5.000647390985e-01 4.978453978327e-01 4.998997197635e-01 5.037407217288e-01 5.054205733803e-01 5.018253688631e-01 4.925188305145e-01 4.804693938680e-01 4.713032309394e-01 4.707454121544e-01 4.811125199717e-01 4.993102872062e-01 5.182555188074e-01 5.302311480995e-01 5.298340849968e-01 5.157010311902e-01 4.912306305913e-01 4.643919451091e-01 4.457241041559e-01 4.436054635458e-01 4.587141591308e-01 4.833973868868e-01 5.067137101101e-01 5.197364509137e-01 5.181792751560e-01 5.031140335652e-01 4.807138911422e-01 4.606936486810e-01 4.526234935583e-01 4.605432691683e-01 4.802330229481e-01 5.022255564346e-01 5.171717894432e-01 5.194212180539e-01 5.083210097271e-01 4.882435147815e-01 4.674310906340e-01 4.551589041259e-01 4.570711590114e-01 4.716421691659e-01 4.913854489043e-01 5.074658918117e-01 5.136364557107e-01 5.079684212232e-01 4.930540316472e-01 4.750475844753e-01 4.614663951105e-01 4.577245483710e-01 4.641277293142e-01 4.759165334806e-01 4.863557834990e-01 4.902050799593e-01 4.856693646431e-01 4.748436583321e-01 4.627923949730e-01 4.554063656341e-01 4.563724619608e-01 4.650206164999e-01 4.768161791352e-01 4.860353643244e-01 4.885593079515e-01 4.834486353289e-01 4.733035529288e-01 4.633508392575e-01 4.593162104033e-01 4.644814597592e-01 4.777806648261e-01 4.944918007011e-01 5.088314607689e-01 5.164720584588e-01 5.158752910362e-01 5.085469229177e-01 4.983374384854e-01 4.899780038345e-01 4.871000094671e-01 4.906390906440e-01 4.986674090803e-01 5.077306143723e-01 5.146693606372e-01 5.177843453084e-01 5.170978930610e-01 5.137960903506e-01 5.093031242497e-01 5.044441528367e-01 4.991428340633e-01 4.928740188297e-01 4.854829972774e-01 4.779418509193e-01 4.723823097587e-01 4.712516321819e-01 4.757763554936e-01 4.847648007423e-01 4.946675951203e-01 5.009304238674e-01 4.998278919595e-01 4.900102035024e-01 4.734564677837e-01 4.555444556345e-01 4.437645111737e-01 4.444804767251e-01 4.590500329141e-01 4.826589746462e-01 5.073765171346e-01
 3.701043486379e-01 3.715198809071e-01 3.729015140504e-01 3.742300960596e-01 3.755540462857e-01 3.769342385369e-01 3.783694274871e-01 3.798072472160e-01 3.812138934904e-01 3.826025013318e-01 3.839904890545e-01 3.853658651959e-01 3.867145302816e-01 3.880589438825e-01 3.894349721426e-01 3.908477139577e-01 3.922675506679e-01 3.936688756076e-01 3.950529501090e-01 3.964232483926e-01 3.977691486820e-01 3.990932486848e-01 4.004272950515e-01 4.018048153172e-01 4.032183034917e-01 4.046249293921e-01 4.059975357366e-01 4.073472742602e-01 4.086955023173e-01 4.100429973848e-01 4.113813920455e-01 4.127164850704e-01 4.140636907659e-01 4.154258508512e-01 4.167923764986e-01 4.181529370538e-01 4.195032012566e-01 4.208319180237e-01 4.221266479289e-01 4.233971782955e-01 4.246778891661e-01 4.259958557611e-01 4.273442618943e-01 4.286888255068e-01 4.300041993323e-01 4.312879496015e-01 4.325509020666e-01 4.338046053313e-01 4.350645571068e-01 4.363401676581e-01 4.376258952562e-01 4.389082868573e-01 4.401797130995e-01 4.414463947616e-01 4.427120127906e-01 4.439640473852e-01 4.451867887717e-01 4.463820981411e-01 4.475739384029e-01 4.487883729618e-01 4.500342386715e-01 4.512980303035e-01 4.525478344190e-01 4.537531709813e-01 4.549044954966e-01 4.560269956133e-01 4.571672941401e-01 4.583549523203e-01 4.595790376862e-01 4.607982876977e-01 4.619754921670e-01 4.631058795034e-01 4.642114030970e-01 4.653238922908e-01 4.664635362259e-01 4.676216511358e-01 4.687690063899e-01 4.698798260602e-01 4.709570539246e-01 4.720297553884e-01 4.731235010071e-01 4.742373120805e-01 4.753417619703e-01 4.764084023968e-01 4.774260460810e-01 4.784116001202e-01 4.794016047296e-01 4.804295540066e-01 4.814960979753e-01 4.825637964055e-01 4.835864807767e-01 4.845439719276e-01 4.854521343951e-01 4.863504059987e-01 4.872790019503e-01 4.882584184279e-01 4.892717350781e-01 4.902751016036e-01 4.912261593924e-01 4.921142361420e-01 4.929585796919e-01 4.937938557041e-01 4.946536580538e-01 4.955558842122e-01 4.964885181145e-01 4.974155691658e-01 4.982990252975e-01 4.991220311383e-01 4.998952488587e-01 5.006471950958e-01 5.014137595070e-01 5.022196357806e-01 5.030577983249e-01 5.038934228312e-01 5.046879546814e-01 5.054239627953e-01 5.061131870153e-01 5.067843688948e-01 5.074713399975e-01 5.081925270236e-01 5.089336663414e-01 5.096618295808e-01 5.103482240767e-01 5.109837412954e-01 5.115840028563e-01 5.121753775039e-01 5.127810469456e-01 5.134090825580e-01 5.140421998905e-01 5.146522939470e-01 5.152192891848e-01 5.157443954047e-01 5.162446063310e-01 5.167434050975e-01 5.172582359790e-01 5.177886547088e-01 5.183133166576e-01 5.188036586022e-01 5.192460658607e-01 5.196473574910e-01 5.200310962380e-01 5.204215183299e-01 5.208331583296e-01 5.212587445947e-01 5.216707174500e-01 5.220427246182e-01 5.223680074649e-01 5.226567276506e-01 5.229291322429e-01 5.232044169126e-01 5.234912821343e-01 5.237824730322e-01 5.240639532530e-01 5.243275420462e-01 5.245753835163e-01 5.248098084245e-01 5.250284468119e-01 5.252287964450e-01 5.254074674153e-01 5.255651399131e-01 5.257115261311e-01 5.258654095598e-01 5.260367234065e-01 5.262156965112e-01 5.263820008137e-01 5.265151710849e-01 5.266015616370e-01 5.266429964173e-01 5.266596236366e-01 5.266756492305e-01 5.267017111619e-01 5.267366552641e-01 5.267711902179e-01 5.267886093606e-01 5.267702778723e-01 5.267083393151e-01 5.266074775377e-01 5.264812711755e-01 5.263467885922e-01 5.262238458141e-01 5.261172679248e-01 5.260097127912e-01 5.258763530294e-01 5.256984467806e-01 5.254720193668e-01 5.252117910805e-01 5.249402295498e-01 5.246734084602e-01 5.244058509399e-01 5.241196727408e-01 5.238021245188e-01 5.234525964186e-01 5.230764167564e-01 5.226846607228e-01 5.222789465325e-01 5.218517205955e-01 5.213991696473e-01 5.209317380125e-01 5.204649204700e-01 5.200037511856e-01 5.195395618347e-01 5.190503913086e-01 5.185179213219e-01 5.179434079645e-01 5.173531587925e-01 5.167749351656e-01 5.162156752141e-01 5.156523421547e-01 5.150503597761e-01 5.143842867649e-01 5.136586382331e-01 5.129067318921e-01 5.121621034172e-01 5.114337336715e-01 5.106999602295e-01 5.099267533265e-01 5.090901138066e-01 5.081950396502e-01 5.072724918115e-01 5.063561534680e-01 5.054569362220e-01 5.045594655107e-01 5.036337440150e-01 5.026567804075e-01 5.016291026089e-01 5.005749677833e-01 4.995269135939e-01 4.984993481588e-01 4.974839902810e-01 4.964525030977e-01 4.953770532351e-01 4.942519097832e-01 4.930980633663e-01 4.919510919360e-01 4.908308830187e-01 4.897287744005e-01 4.886117128167e-01 4.874433413421e-01 4.862159573241e-01 4.849551071159e-01 4.836992965028e-01 4.824669318685e-01 4.812364195898e-01 4.799658870405e-01 4.786202465246e-01 4.772051709247e-01 4.757620125143e-01 4.743313760794e-01 4.729165466656e-01 4.714841009226e-01 4.699920500419e-01 4.684276957608e-01 4.668250408844e-01 4.652379215610e-01 4.636885132091e-01 4.621554964866e-01 4.605917951841e-01 4.589705796925e-01 4.573086545612e-01 4.556508985808e-01 4.540305896304e-01 4.524307808640e-01 4.508022853335e-01 4.491090527844e-01 4.473529853163e-01 4.455719765650e-01 4.438020099157e-01 4.420414726064e-01 4.402512564017e-01 4.383984301718e-01 4.364839014725e-01 4.345415607588e-01 4.326060712202e-01 4.306865509738e-01 4.287575482774e-01 4.267893819548e-01 4.247824382525e-01 4.227614605915e-01 4.207507280487e-01 4.187499146944e-01 4.167360359642e-01 4.146816675494e-01 4.125853150125e-01 4.104672255401e-01 4.083451909468e-01 4.062169698722e-01 4.040653814824e-01 4.018748657324e-01 3.996482838718e-01 3.974045269744e-01 3.951551571827e-01 3.928968824465e-01 3.906179587036e-01 3.883163027272e-01 3.859961767381e-01 3.836686608639e-01 3.813337516221e-01 3.789780241406e-01 3.765909375169e-01 3.741762041932e-01 3.717454089555e-01 3.693066531618e-01 3.668566161315e-01 3.643832770525e-01 3.618796972075e-01 3.593527832913e-01 3.568145692378e-01 3.542706660465e-01 3.517153853777e-01 3.491438616395e-01 3.465514368923e-01 3.439434431691e-01 3.413233358019e-01 3.386888082116e-01 3.360346218995e-01 3.333602484201e-01 3.306700104520e-01 3.279687883333e-01 3.252563532994e-01 3.225291520585e-01 3.197828726038e-01 3.170192006110e-01 3.142450300917e-01 3.114638207099e-01 3.086732085903e-01 3.058704115172e-01 3.030513672056e-01 3.002162543942e-01 2.973693463950e-01 2.945116903214e-01 2.916448524650e-01 2.887671071226e-01 2.858799041516e-01 2.829799643159e-01 2.800673983146e-01 2.771446085731e-01 2.742119867764e-01 2.712727056552e-01 2.683271141638e-01 2.653726535923e-01 2.624071096727e-01 2.594315146865e-01 2.564479766415e-01 2.534601840473e-01 2.504690951976e-01 2.474753313159e-01 2.444746234359e-01 2.414692190810e-01 2.384593919736e-01 2.354471560600e-01 2.324362123082e-01 2.294264631562e-01 2.264165262824e-01 2.234061687498e-01 2.203960647382e-01 2.173872749195e-01 2.143837379991e-01 2.113862663809e-01 2.083939161588e-01 2.054066220907e-01 2.024265495459e-01 1.994527682224e-01 1.964894857251e-01 1.935389682557e-01 1.906010573108e-01 1.876763097099e-01 1.847671801924e-01 1.818732017718e-01 1.789984771605e-01 1.761464016174e-01 1.733174444914e-01 1.705127457875e-01 1.677354871869e-01 1.649859040622e-01 1.622678841655e-01 1.595852945197e-01 1.569384184280e-01 1.543308823127e-01 1.517666674345e-01 1.492466026084e-01 1.467761279536e-01 1.443572227369e-01 1.419927091001e-01 1.396866146023e-01 1.374440091689e-01 1.352687266842e-01 1.331647058953e-01 1.311367200542e-01 1.291872303428e-01 1.273212970139e-01 1.255432267625e-01 1.238580313096e-01 1.222713106133e-01 1.207882268367e-01 1.194104017376e-01 1.181426394467e-01 1.169895211870e-01 1.159557858898e-01 1.150448443109e-01 1.142607300004e-01 1.136054968618e-01 1.130816505484e-01 1.126924553374e-01 1.124389926327e-01 1.123231488067e-01 1.123453681890e-01 1.125050021740e-01 1.128030195156e-01 1.132379975677e-01 1.138077423730e-01 1.145123130697e-01 1.153473219952e-01 1.163096968402e-01 1.173975655983e-01 1.186070474000e-01 1.199339137325e-01 1.213759766502e-01 1.229261310126e-01 1.245801643483e-01 1.263353724293e-01 1.281869046054e-01 1.301299810049e-01 1.321615563232e-01 1.342744777630e-01 1.364657803606e-01 1.387320045297e-01 1.410681187511e-01 1.434696479030e-01 1.459354831571e-01 1.484585015836e-01 1.510375402773e-01 1.536674975960e-01 1.563453601513e-01 1.590692257628e-01 1.618355299367e-01 1.646400293228e-01 1.674821138041e-01 1.703576805524e-01 1.732638355375e-01 1.761994393866e-01 1.791621338325e-01 1.821496451331e-01 1.851594252401e-01 1.881894527452e-01 1.912366825707e-01 1.943007661803e-01 1.973813327053e-01 2.004743997787e-01 2.035804191453e-01 2.066957187835e-01 2.098197883301e-01 2.129502443295e-01 2.160860247742e-01 2.192266275140e-01 2.223718330839e-01 2.255190809425e-01 2.286671193600e-01 2.318149326600e-01 2.349608323194e-01 2.381043824792e-01 2.412443941885e-01 2.443813640415e-01 2.475137133302e-01 2.506405907645e-01 2.537595098394e-01 2.568707093364e-01 2.599730088269e-01 2.630658324817e-01 2.661482546131e-01 2.692202656262e-01 2.722804836861e-01 2.753277505085e-01 2.783613424131e-01 2.813805410510e-01 2.843845628521e-01 2.873729591069e-01 2.903444660198e-01 2.933003669658e-01 2.962396245262e-01 2.991593241428e-01 3.020612305791e-01 3.049427574485e-01 3.078038467717e-01 3.106450086812e-01 3.134651977577e-01 3.162634048244e-01 3.190409687724e-01 3.217933258465e-01 3.245207300446e-01 3.272246569606e-01 3.299023509712e-01 3.325569099372e-01 3.351850131725e-01 3.377853305071e-01 3.403591007444e-01 3.429032321473e-01 3.454188171636e-01 3.479083106427e-01 3.503683785525e-01 3.527993631220e-01 3.552000555194e-01 3.575685887606e-01 3.599056588570e-01 3.622137132931e-01 3.644881563764e-01 3.667320210394e-01 3.689433041742e-01 3.711187786847e-01 3.732617074885e-01 3.753686455601e-01 3.774417041733e-01 3.794813316268e-01 3.814828649730e-01 3.834483732119e-01 3.853761852146e-01 3.872662857773e-01 3.891202748591e-01 3.909364616935e-01 3.927145227804e-01 3.944539160258e-01 3.961530293038e-01 3.978115124456e-01 3.994309246784e-01 4.010112022359e-01 4.025489635164e-01 4.040475554161e-01 4.055025581708e-01 4.069162867616e-01 4.082888729630e-01 4.096170261497e-01 4.109037064523e-01 4.121459973551e-01 4.133440205295e-01 4.144980490381e-01 4.156072087804e-01 4.166732428280e-01 4.176938335388e-01 4.186688371880e-01 4.195970422330e-01 4.204801257289e-01 4.213148369286e-01 4.221037576794e-01 4.228473463816e-01 4.235416336176e-01 4.241900373563e-01 4.247886498152e-01 4.253386570045e-01 4.258416082801e-01 4.262944645559e-01 4.266997092090e-01 4.270562713033e-01 4.273635753337e-01 4.276207509639e-01 4.278278779835e-01 4.279846160647e-01 4.280908743286e-01 4.281476689843e-01 4.281535704829e-01 4.281097793859e-01 4.280145062453e-01 4.278674422830e-01 4.276689012922e-01 4.274175378825e-01 4.271152054545e-01 4.267606076394e-01 4.263534011961e-01 4.258942065868e-01 4.253822190038e-01 4.248187756848e-01 4.242035789435e-01 4.235352315209e-01 4.228142678035e-01 4.220395330363e-01 4.212110599191e-01 4.203312066831e-01 4.193984588723e-01 4.184141074774e-01 4.173769180476e-01 4.162865739454e-01 4.151419634861e-01 4.139437272650e-01 4.126925227969e-01 4.113889916209e-01 4.100323311428e-01 4.086235617402e-01 4.071627190704e-01 4.056479811274e-01 4.040798314315e-01 4.024590718395e-01 4.007856471140e-01 3.990601946724e-01 3.972825314614e-01 3.954525762131e-01 3.935710109646e-01 3.916368523751e-01 3.896505830821e-01 3.876128506739e-01 3.855228712541e-01 3.833821226171e-01 3.811898702715e-01 3.789472511751e-01 3.766544082825e-01 3.743111247719e-01 3.719176131484e-01 3.694738211329e-01 3.669800029712e-01 3.644373837238e-01 3.618458394390e-01 3.592062173803e-01 3.565181798227e-01 3.537823936019e-01 3.509980852340e-01 3.481673057263e-01 3.452881404737e-01 3.423635840899e-01 3.393933894096e-01 3.363768044321e-01 3.333161316666e-01 3.302098063514e-01 3.270591892202e-01 3.238660083165e-01 3.206276643075e-01 3.173485476484e-01 3.140267861278e-01 3.106631613307e-01 3.072602545434e-01 3.038157035353e-01 3.003330436806e-01 2.968095601083e-01 2.932474949329e-01 2.896475961252e-01 2.860103384295e-01 2.823367729451e-01 2.786293170999e-01 2.748858672809e-01 2.711084374497e-01 2.672961426384e-01 2.634512194768e-01 2.595750677477e-01 2.556675068603e-01 2.517331348118e-01 2.477694866029e-01 2.437771567343e-01 2.397580477479e-01 2.357119499429e-01 2.316405414328e-01 2.275469798891e-01 2.234299478341e-01 2.192933922163e-01 2.151360811393e-01 2.109589299021e-01 2.067643540898e-01 2.025527179069e-01 1.983265165856e-01 1.940875002007e-01 1.898370506848e-01 1.855775995064e-01 1.813085562834e-01 1.770329581740e-01 1.727539784552e-01 1.684704983539e-01 1.641880497072e-01 1.599072092873e-01 1.556322647168e-01 1.513640957022e-01 1.471056265525e-01 1.428609714616e-01 1.386321256151e-01 1.344237437436e-01 1.302404651730e-01 1.260858621629e-01 1.219659489546e-01 1.178843641521e-01 1.138474363138e-01 1.098633069432e-01 1.059380549566e-01 1.020811067559e-01 9.830132153487e-02 9.460713157875e-02 9.101314703977e-02 8.752821554208e-02 8.417082694405e-02 8.095628016151e-02 7.789904883221e-02 7.502181434765e-02 7.234251005136e-02 6.988559461655e-02 6.767319507305e-02 6.572887064311e-02 6.407640584326e-02 6.273256084141e-02 6.171907985070e-02 6.104759752952e-02 6.072714184344e-02 6.076034317476e-02 6.113999232823e-02 6.185853031068e-02 6.289777680820e-02 6.423878146756e-02 6.585755148645e-02 6.772957902625e-02 6.982958745566e-02 7.213058053326e-02 7.461082415709e-02 7.724697709055e-02 8.001784027984e-02 8.290634503519e-02 8.589299505474e-02 8.896415686142e-02 9.210461289068e-02 9.530317105303e-02 9.854943169990e-02 1.018309596988e-01 1.051427623721e-01 1.084741053555e-01 1.118177238955e-01 1.151700711311e-01 1.185219295187e-01 1.218719710816e-01 1.252117853530e-01 1.285376462259e-01 1.318490996945e-01 1.351371255813e-01 1.384030251552e-01 1.416409891255e-01 1.448484356202e-01 1.480252173401e-01 1.511635242234e-01 1.542671576601e-01 1.573291750484e-01 1.603499446616e-01 1.633274483065e-01 1.662576167458e-01 1.691417816131e-01 1.719756425164e-01 1.747581326985e-01 1.774896007873e-01 1.801645831654e-01 1.827858371199e-01 1.853488598277e-01 1.878534318027e-01 1.902999302644e-01 1.926824232474e-01 1.950056713681e-01 1.972633095066e-01 1.994571454736e-01 2.015875989038e-01 2.036477385550e-01 2.056438673765e-01 2.075696181282e-01 2.094258224491e-01 2.112139949377e-01 2.129269608843e-01 2.145715941389e-01 2.161413039508e-01 2.176380493932e-01 2.190612542741e-01 2.204064959630e-01 2.216788078066e-01 2.228718793655e-01 2.239895406548e-01 2.250285799345e-01 2.259876326685e-01 2.268708176926e-01 2.276703231259e-01 2.283940768060e-01 2.290345078892e-01 2.295945534409e-01 2.300753649364e-01 2.304717101208e-01 2.307891804313e-01 2.310218344578e-01 2.311731276536e-01 2.312418862283e-01 2.312257048553e-01 2.311282421525e-01 2.309449538949e-01 2.306795336095e-01 2.303301227321e-01 2.298954069807e-01 2.293784231654e-01 2.287757806193e-01 2.280900240430e-01 2.273205851222e-01 2.264658943179e-01 2.255300958532e-01 2.245089205974e-01 2.234059130616e-01 2.222195368470e-01 2.209496744697e-01 2.195997261836e-01 2.181648056384e-01 2.166506425638e-01 2.150538644886e-01 2.133762521821e-01 2.116198488079e-01 2.097808151557e-01 2.078656568173e-01 2.058699547660e-01 2.037972152055e-01 2.016491065621e-01 1.994231013384e-01 1.971250185072e-01 1.947510799603e-01 1.923051263112e-01 1.897892056005e-01 1.872014671924e-01 1.845469057889e-01 1.818238352687e-01 1.790354705777e-01 1.761841269295e-01 1.732689623931e-01 1.702947960447e-01 1.672620163893e-01 1.641733964674e-01 1.610325117482e-01 1.578400067245e-01 1.546019524719e-01 1.513185557709e-01 1.479950868948e-01 1.446364961059e-01 1.412436759962e-01 1.378269852346e-01 1.343846878203e-01 1.309292740864e-01 1.274629080591e-01 1.239934049798e-01 1.205310039594e-01 1.170791813433e-01 1.136553133721e-01 1.102633810804e-01 1.069192863455e-01 1.036372326423e-01 1.004290845198e-01 9.731872317290e-02 9.431616915071e-02 9.145121223644e-02 8.874143974852e-02 8.621276322627e-02 8.389581525575e-02 8.180975269338e-02 7.999432039997e-02 7.846721914285e-02 7.726369373240e-02 7.640445053146e-02 7.591018603488e-02 7.580088565546e-02 7.607979466634e-02 7.675964198946e-02 7.782858856909e-02 7.928398387699e-02 8.110969506972e-02 8.328244302301e-02 8.579131643991e-02 8.859899675617e-02 9.169531594995e-02 9.504464377040e-02 9.862858521167e-02 1.024259800494e-01 1.064066328673e-01 1.105666141277e-01 1.148684472711e-01 1.193143961446e-01 1.238766827300e-01 1.285445935126e-01 1.333140506089e-01 1.381562164188e-01 1.430825924272e-01 1.480632812365e-01 1.531034657232e-01 1.581908806848e-01 1.633106949989e-01 1.684735515822e-01 1.736505451742e-01 1.788559026947e-01 1.840693989500e-01 1.892909495877e-01 1.945209482038e-01 1.997380617398e-01 2.049595435537e-01 2.101601709732e-01 2.153482144297e-01 2.205178925694e-01 2.256557546967e-01 2.307747583150e-01 2.358511443744e-01 2.408988389129e-01 2.459028475855e-01 2.508603992067e-01 2.557771101555e-01 2.606335622157e-01 2.654431481386e-01 2.701891118483e-01 2.748735610484e-01 2.794954983515e-01 2.840428109050e-01 2.885239603089e-01 2.929245753466e-01 2.972480030378e-01 3.014910667979e-01 3.056448805389e-01 3.097145467085e-01 3.136903443918e-01 3.175721855037e-01 3.213586423666e-01 3.250429573451e-01 3.286255072613e-01 3.321035907929e-01 3.354713342646e-01 3.387302171078e-01 3.418735432211e-01 3.449028828404e-01 3.478131470511e-01 3.506007982243e-01 3.532692649970e-01 3.558085348782e-01 3.582236394220e-01 3.605094590878e-01 3.626622022090e-01 3.646869124944e-01 3.665737024461e-01 3.683291028345e-01 3.699480659651e-01 3.714271374220e-01 3.727738680622e-01 3.739750057462e-01 3.750429470287e-01 3.759690536183e-01 3.767536503932e-01 3.774025304523e-01 3.779068203224e-01 3.782768214009e-01 3.785056086425e-01 3.785962850920e-01 3.785539116494e-01 3.783726722743e-01 3.780617057661e-01 3.776172237385e-01 3.770458784315e-01 3.763484550440e-01 3.755265031735e-01 3.745866421635e-01 3.735289388135e-01 3.723596503971e-01 3.710823383749e-01 3.697012185388e-01 3.682209089930e-01 3.666480006290e-01 3.649860339847e-01 3.632443333682e-01 3.614261486326e-01 3.595405488295e-01 3.575942575776e-01 3.555932615795e-01 3.535491983906e-01 3.514675615019e-01 3.493589837739e-01 3.472322800139e-01 3.450970919959e-01 3.429626387638e-01 3.408414688306e-01 3.387415899468e-01 3.366750573935e-01 3.346538604927e-01 3.326860319592e-01 3.307864275480e-01 3.289634429317e-01 3.272309779229e-01 3.255973457592e-01 3.240752475470e-01 3.226775639950e-01 3.214103780356e-01 3.202871387072e-01 3.193167890223e-01 3.185072703158e-01 3.178680337807e-01 3.174053732226e-01 3.171266655068e-01 3.170370254072e-01 3.171405621615e-01 3.174417329806e-01 3.179401444518e-01 3.186393726942e-01 3.195390026086e-01 3.206356274946e-01 3.219290323701e-01 3.234143122538e-01 3.250866737207e-01 3.269409530463e-01 3.289680815173e-01 3.311645921703e-01 3.335156192164e-01 3.360167587912e-01 3.386559886641e-01 3.414217081941e-01 3.443042829846e-01 3.472904898574e-01 3.503672027771e-01 3.535238775023e-01 3.567467750779e-01 3.600223107033e-01 3.633400454982e-01 3.666845178397e-01 3.700441092731e-01 3.734063219836e-01 3.767570221993e-01 3.800874005901e-01 3.833810616605e-01 3.866301466275e-01 3.898216408926e-01 3.929426927326e-01 3.959877946427e-01 3.989397403090e-01 4.017946109949e-01 4.045396496445e-01 4.071670082232e-01 4.096686615759e-01 4.120348643188e-01 4.142608478106e-01 4.163365333656e-01 4.182578081430e-01 4.200179480584e-01 4.216106760962e-01 4.230339987749e-01 4.242800212180e-01 4.253471380759e-01 4.262327215413e-01 4.269318158623e-01 4.274448147463e-01 4.277702593498e-01 4.279044579442e-01 4.278512482017e-01 4.276073050599e-01 4.271752719306e-01 4.265578931210e-01 4.257536457373e-01 4.247695673382e-01 4.236056127196e-01 4.222677896353e-01 4.207589968704e-01 4.190845919295e-01 4.172513525544e-01 4.152631301362e-01 4.131299930947e-01 4.108555989080e-01 4.084498511605e-01 4.059203726868e-01 4.032756660848e-01 4.005258213185e-01 3.976768828497e-01 3.947444558230e-01 3.917336757747e-01 3.886592283706e-01 3.855305391309e-01 3.823593272994e-01 3.791573703750e-01 3.759350585341e-01 3.727064057675e-01 3.694802907134e-01 3.662737495258e-01 3.630936416943e-01 3.599549045059e-01 3.568698819417e-01 3.538469457179e-01 3.509018101452e-01 3.480410168586e-01 3.452787854397e-01 3.426225679807e-01 3.400841185199e-01 3.376718609726e-01 3.353935076407e-01 3.332590753074e-01 3.312727763908e-01 3.294433336835e-01 3.277752674851e-01 3.262718441655e-01 3.249400332619e-01 3.237803751519e-01 3.227955628368e-01 3.219875155708e-01 3.213562712285e-01 3.209014314028e-01 3.206225946739e-01 3.205181729337e-01 3.205855463685e-01 3.208221788122e-01 3.212248410545e-01 3.217882329453e-01 3.225100436122e-01 3.233838441690e-01 3.244041577953e-01 3.255670669164e-01 3.268633161227e-01 3.282878869868e-01 3.298335278123e-01 3.314913498628e-01 3.332561050536e-01 3.351165778251e-01 3.370662438029e-01 3.390947253968e-01 3.411920492617e-01 3.433501702374e-01 3.455563650381e-01 3.478018938074e-01 3.500727673194e-01 3.523592947433e-01 3.546496082733e-01 3.569273286120e-01 3.591836654988e-01 3.614014468089e-01 3.635687081084e-01 3.656708575425e-01 3.676923535861e-01 3.696215021016e-01 3.714400157897e-01 3.731365850275e-01 3.746959101781e-01 3.761042896892e-01 3.773490666845e-01 3.784164410691e-01 3.792959276493e-01 3.799761167221e-01 3.804479228240e-01 3.807011136756e-01 3.807307098096e-01 3.805292035217e-01 3.800929594766e-01 3.794208166946e-01 3.785115304644e-01 3.773672241271e-01 3.759909737825e-01 3.743907787165e-01 3.725742961359e-01 3.705526985679e-01 3.683407186383e-01 3.659516482269e-01 3.634073337813e-01 3.607266883032e-01 3.579343049022e-01 3.550542488963e-01 3.521116636566e-01 3.491383449143e-01 3.461624161419e-01 3.432140435049e-01 3.403232529596e-01 3.375216154913e-01 3.348365459221e-01 3.322996392079e-01 3.299340772377e-01 3.277661279394e-01 3.258176397908e-01 3.241039229666e-01 3.226429637135e-01 3.214425885289e-01 3.205109658678e-01 3.198484085352e-01 3.194542757684e-01 3.193223545878e-01 3.194432656922e-01 3.198043433874e-01 3.203921574716e-01 3.211885903962e-01 3.221748848409e-01 3.233352269542e-01 3.246480518473e-01 3.260970028721e-01 3.276639346639e-01 3.293352725557e-01 3.310970247753e-01 3.329388520836e-01 3.348515937941e-01 3.368276862386e-01 3.388644487498e-01 3.409598163535e-01 3.431115433871e-01 3.453208218325e-01 3.475882992014e-01 3.499159036672e-01 3.523022057225e-01 3.547512701803e-01 3.572584812636e-01 3.598215407435e-01 3.624354862631e-01 3.650918629322e-01 3.677827023786e-01 3.704925275129e-01 3.732067865710e-01 3.759071606474e-01 3.785729283235e-01 3.811827884283e-01 3.837118188818e-01 3.861364862813e-01 3.884308153025e-01 3.905702213675e-01 3.925286924865e-01 3.942863347350e-01 3.958188126570e-01 3.971092483830e-01 3.981394849990e-01 3.988979750505e-01 3.993747401196e-01 3.995618394440e-01 3.994584947741e-01 3.990642938664e-01 3.983824852133e-01 3.974199876284e-01 3.961888128348e-01 3.946974246066e-01 3.929640393627e-01 3.910016204104e-01 3.888255664243e-01 3.864576816795e-01 3.839100751212e-01 3.812056651033e-01 3.783618837531e-01 3.753944512699e-01 3.723250682426e-01 3.691720356454e-01 3.659576361748e-01 3.627014738622e-01 3.594324548340e-01 3.561754863879e-01 3.529628198922e-01 3.498314220368e-01 3.468190300894e-01 3.439722604166e-01 3.413394579518e-01 3.389715511234e-01 3.369247832127e-01 3.352538496668e-01 3.340138381122e-01 3.332543781651e-01 3.330201884303e-01 3.333484235044e-01 3.342642229181e-01 3.357773193657e-01 3.378844504127e-01 3.405675186647e-01 3.437919722448e-01 3.475066062373e-01 3.516511214717e-01 3.561509036324e-01 3.609261889535e-01 3.658884119589e-01 3.709497102253e-01 3.760216617228e-01 3.810201579918e-01 3.858647754908e-01 3.904854891803e-01 3.948206609908e-01 3.988190352830e-01 4.024391515478e-01 4.056539785862e-01 4.084451570710e-01 4.108087615561e-01 4.127456465044e-01 4.142738735869e-01 4.154102539367e-01 4.161861493695e-01 4.166352532186e-01 4.167928825451e-01 4.167005675279e-01 4.163982420789e-01 4.159283013937e-01 4.153306819233e-01 4.146463962982e-01 4.139126948704e-01 4.131691677377e-01 4.124526314751e-01 4.117982727484e-01 4.112449329535e-01 4.108279089845e-01 4.105846417198e-01 4.105507802415e-01 4.107644686258e-01 4.112589977618e-01 4.120658761334e-01 4.132154356707e-01 4.147261335827e-01 4.166128445298e-01 4.188823944173e-01 4.215295462988e-01 4.245401631597e-01 4.278904970889e-01 4.315461770845e-01 4.354659229078e-01 4.395998258039e-01 4.438962255945e-01 4.483002448444e-01 4.527540630593e-01 4.572032631927e-01 4.615956715547e-01 4.658823437563e-01 4.700193403138e-01 4.739658618357e-01 4.776863235505e-01 4.811478173649e-01 4.843205776930e-01 4.871753843758e-01 4.896842516219e-01 4.918206175683e-01 4.935575505432e-01 4.948677987924e-01 4.957282386868e-01 4.961169807019e-01 4.960156274125e-01 4.953623214049e-01 4.940223238882e-01 4.921770251858e-01 4.900727847980e-01 4.879417608143e-01 4.859340845998e-01 4.840778964398e-01 4.822666363150e-01 4.803121508088e-01 4.780035625580e-01 4.751902845485e-01 4.718337601599e-01 4.680365196262e-01 4.640113196840e-01 4.600320897875e-01 4.563536488837e-01 4.531362077576e-01 4.503993779404e-01 4.480292871024e-01 4.458121431924e-01 4.435153607614e-01 4.409662307167e-01 4.381082457390e-01 4.350151639920e-01 4.318752709179e-01 4.289182463224e-01 4.263522089598e-01 4.242790999550e-01 4.226772769339e-01 4.213970873420e-01 4.202325740994e-01 4.189857951619e-01 4.175537200874e-01 4.159687842410e-01 4.144105684807e-01 4.131578484772e-01 4.125164525110e-01 4.127350349686e-01 4.139334848306e-01 4.160715684094e-01 4.189831900717e-01 4.224337450744e-01 4.262042289962e-01 4.301591370936e-01 4.342840946594e-01 4.386646677777e-01 4.434478510283e-01 4.487630019654e-01 4.546567241787e-01 4.610545796967e-01 4.677711626368e-01 4.745514514856e-01 4.811436048722e-01 4.873795081682e-01 4.932159353464e-01 4.987538464062e-01 5.042108940277e-01 5.098543036837e-01 5.159244903635e-01 5.225608678034e-01 5.297569683586e-01 5.373581024267e-01 5.451058702518e-01 5.527059777818e-01 5.599065358805e-01 5.665589165798e-01 5.726592493263e-01 5.783206587027e-01 5.836678545123e-01 5.885726216258e-01 5.921560926443e-01 5.807631659539e-01 5.274554187656e-01 5.181599970796e-01 5.064935110518e-01 4.944273044168e-01 4.869778865301e-01 4.876889758358e-01 4.961585354803e-01 5.081332227581e-01 5.178405415202e-01 5.206752038646e-01 5.149322370774e-01 5.023892836078e-01 4.878325952144e-01 4.773532253469e-01 4.756237655554e-01 4.833285178594e-01 4.968666848222e-01 5.105534284538e-01 5.194932032241e-01 5.214602851543e-01 5.174040132737e-01 5.107865762232e-01 5.058448896045e-01 5.053628934667e-01 5.090258411888e-01 5.136278861637e-01 5.149510134535e-01 5.101208610612e-01 4.993182627176e-01 4.862955085613e-01 4.773501193898e-01 4.783775722062e-01 4.911660590097e-01 5.117052182797e-01 5.321828176974e-01 5.446002604854e-01 5.436575632507e-01 5.283314979821e-01 5.024890658284e-01 4.745844856504e-01 4.555003418233e-01 4.536117889570e-01 4.692468713269e-01 4.943480747539e-01 5.177720022631e-01 5.306060657707e-01 5.287189748272e-01 5.133950671553e-01 4.909778601822e-01 4.712035406898e-01 4.634306882350e-01 4.713810655858e-01 4.906821329958e-01 5.119526999686e-01 5.260544719984e-01 5.275691835396e-01 5.160682733037e-01 4.960886515679e-01 4.759020892264e-01 4.645871268729e-01 4.674130742085e-01 4.825757197789e-01 5.025808844836e-01 5.187725249021e-01 5.251068706970e-01 5.197789616750e-01 5.053753538995e-01 4.878761608368e-01 4.745000188056e-01 4.704264590311e-01 4.760400286659e-01 4.869771270874e-01 4.969723432220e-01 5.011106777677e-01 4.976675033160e-01 4.884971237401e-01 4.780806006740e-01 4.715094998156e-01 4.718581291082e-01 4.784620561689e-01 4.874332515511e-01 4.939432802297e-01 4.946605493837e-01 4.891323499868e-01 4.800295929817e-01 4.721268803559e-01 4.702084350825e-01 4.765120278891e-01 4.894215621285e-01 5.044263459711e-01 5.164643757551e-01 5.220567786821e-01 5.203637515953e-01 5.132777325545e-01 5.045913354179e-01 4.984859103061e-01 4.977278577972e-01 5.025027296444e-01 5.106578119494e-01 5.190936528153e-01 5.253381800289e-01 5.283748316828e-01 5.286335320938e-01 5.272608340014e-01 5.252006190680e-01 5.225401230262e-01 5.185351247936e-01 5.123436944845e-01 5.039689051338e-01 4.949438393908e-01 4.881500995876e-01 4.866676778478e-01 4.919236238754e-01 5.023932459128e-01 5.138743463572e-01 5.211713217361e-01 5.201512076349e-01 5.093354063218e-01 4.908368717021e-01 4.703907529197e-01 4.560261278338e-01 4.546970006888e-01 4.681146628441e-01 4.913956302785e-01 5.162641982944e-01
 3.630267963958e-01 3.644545849032e-01 3.658415317410e-01 3.671759447417e-01 3.685131707488e-01 3.699098360477e-01 3.713574763015e-01 3.728042655031e-01 3.742240297881e-01 3.756312588103e-01 3.770369395280e-01 3.784240383747e-01 3.797841550126e-01 3.811449535848e-01 3.825410611482e-01 3.839719251622e-01 3.854066067900e-01 3.868250706664e-01 3.882314910024e-01 3.896241347122e-01 3.909892798746e-01 3.923307340083e-01 3.936845087621e-01 3.950841470766e-01 3.965188437746e-01 3.979460401607e-01 3.993411011895e-01 4.007171934316e-01 4.020909803418e-01 4.034615832185e-01 4.048224788643e-01 4.061827338816e-01 4.075567967463e-01 4.089446366623e-01 4.103361311601e-01 4.117243311631e-01 4.131056817234e-01 4.144652610516e-01 4.157885934607e-01 4.170864522289e-01 4.183951671896e-01 4.197424244005e-01 4.211199204316e-01 4.224951987884e-01 4.238440563536e-01 4.251621703180e-01 4.264569730589e-01 4.277411761338e-01 4.290327364662e-01 4.303416200944e-01 4.316618111188e-01 4.329781392183e-01 4.342835059381e-01 4.355856868292e-01 4.368881286597e-01 4.381779141636e-01 4.394384359527e-01 4.406720446679e-01 4.419010562805e-01 4.431507795976e-01 4.444321552811e-01 4.457337563290e-01 4.470252162936e-01 4.482738970109e-01 4.494668829867e-01 4.506296618242e-01 4.518084101941e-01 4.530342052281e-01 4.542965274699e-01 4.555563607851e-01 4.567773093223e-01 4.579529404107e-01 4.591028841577e-01 4.602588208426e-01 4.614413262137e-01 4.626426385922e-01 4.638329389830e-01 4.649871357061e-01 4.661091947239e-01 4.672283714428e-01 4.683701137409e-01 4.695315692626e-01 4.706843123153e-01 4.717993740289e-01 4.728650661405e-01 4.738964640726e-01 4.749327523505e-01 4.760083483708e-01 4.771241025812e-01 4.782423701485e-01 4.793174793073e-01 4.803284285541e-01 4.812886405884e-01 4.822366709695e-01 4.832134578681e-01 4.842412223812e-01 4.853051009798e-01 4.863613937428e-01 4.873684890626e-01 4.883140402696e-01 4.892150418019e-01 4.901034554230e-01 4.910140770408e-01 4.919670682244e-01 4.929524214039e-01 4.939355197894e-01 4.948775693525e-01 4.957607448305e-01 4.965928574787e-01 4.974004371453e-01 4.982215986827e-01 4.990820453668e-01 4.999758632478e-01 5.008691519015e-01 5.017230300499e-01 5.025205341471e-01 5.032706135605e-01 5.040012830024e-01 5.047476050128e-01 5.055269072393e-01 5.063262411176e-01 5.071144391598e-01 5.078618808084e-01 5.085600823948e-01 5.092242723403e-01 5.098785391464e-01 5.105476442052e-01 5.112387653609e-01 5.119343466366e-01 5.126068513294e-01 5.132372210953e-01 5.138269031045e-01 5.143929668816e-01 5.149587307341e-01 5.155409879298e-01 5.161386804667e-01 5.167284991323e-01 5.172824609374e-01 5.177887429845e-01 5.182564578717e-01 5.187081245306e-01 5.191686315552e-01 5.196511718551e-01 5.201455923153e-01 5.206235162632e-01 5.210612134034e-01 5.214522384271e-01 5.218096313208e-01 5.221522658120e-01 5.224992698983e-01 5.228576710744e-01 5.232193223844e-01 5.235706620570e-01 5.239048801200e-01 5.242246629360e-01 5.245313837749e-01 5.248219667911e-01 5.250930130205e-01 5.253423021877e-01 5.255710310984e-01 5.257908726375e-01 5.260214092280e-01 5.262700901432e-01 5.265246512931e-01 5.267647503365e-01 5.269694457913e-01 5.271260081730e-01 5.272388483614e-01 5.273306122188e-01 5.274244338569e-01 5.275290114358e-01 5.276425068791e-01 5.277545369983e-01 5.278472697851e-01 5.279024986408e-01 5.279139816478e-01 5.278883465100e-01 5.278384593836e-01 5.277836700826e-01 5.277423288413e-01 5.277168472509e-01 5.276878286377e-01 5.276310871475e-01 5.275281264474e-01 5.273773170031e-01 5.271954800439e-01 5.270047514054e-01 5.268201421331e-01 5.266329904084e-01 5.264252871452e-01 5.261865200398e-01 5.259159822554e-01 5.256205903793e-01 5.253103514378e-01 5.249848553233e-01 5.246374641590e-01 5.242652806641e-01 5.238812831813e-01 5.234987863886e-01 5.231225736858e-01 5.227409564576e-01 5.223316783841e-01 5.218778878785e-01 5.213843172102e-01 5.208783766372e-01 5.203884538377e-01 5.199155737282e-01 5.194358162096e-01 5.189127844204e-01 5.183244524083e-01 5.176789764847e-01 5.170118281033e-01 5.163554488460e-01 5.157140378748e-01 5.150642018890e-01 5.143703792557e-01 5.136120831624e-01 5.127972671932e-01 5.119597747020e-01 5.111316625301e-01 5.103206524665e-01 5.095085051246e-01 5.086639198207e-01 5.077670670604e-01 5.068209808056e-01 5.058527739642e-01 5.048937520015e-01 5.039557860076e-01 5.030273793096e-01 5.020790108661e-01 5.010844605763e-01 5.000414538766e-01 4.989738535229e-01 4.979165160515e-01 4.968869648490e-01 4.958727989170e-01 4.948387373446e-01 4.937512501174e-01 4.926056957099e-01 4.914312964535e-01 4.902658272532e-01 4.891233512896e-01 4.879790866447e-01 4.867893461057e-01 4.855225528356e-01 4.841892864974e-01 4.828333674789e-01 4.814928463226e-01 4.801663055034e-01 4.788168160679e-01 4.774031682713e-01 4.759185643319e-01 4.744020463878e-01 4.729050570079e-01 4.714469759296e-01 4.699995937868e-01 4.685166813874e-01 4.669761362868e-01 4.653976991884e-01 4.638302080094e-01 4.623008944925e-01 4.607873108137e-01 4.592393230036e-01 4.576241121386e-01 4.559490037022e-01 4.542536534950e-01 4.525718105821e-01 4.508965275954e-01 4.491854585122e-01 4.474099775027e-01 4.455748557114e-01 4.437158225904e-01 4.418668700863e-01 4.400325469969e-01 4.381844561716e-01 4.362945240808e-01 4.343679068353e-01 4.324304239903e-01 4.305042857906e-01 4.285873378992e-01 4.266524278077e-01 4.246754947391e-01 4.226570155317e-01 4.206196635177e-01 4.185789776144e-01 4.165304310805e-01 4.144556946922e-01 4.123401623300e-01 4.101904077759e-01 4.080241324122e-01 4.058541070091e-01 4.036722588728e-01 4.014692408022e-01 3.992428461372e-01 3.969984350352e-01 3.947482933376e-01 3.924880712150e-01 3.902053361512e-01 3.878902123732e-01 3.855476378754e-01 3.831904662951e-01 3.808248146794e-01 3.784464064052e-01 3.760420913330e-01 3.736075001348e-01 3.711496112522e-01 3.686817046496e-01 3.662071542023e-01 3.637204633625e-01 3.612153265119e-01 3.586892256691e-01 3.561477363847e-01 3.535926127897e-01 3.510229548493e-01 3.484313708971e-01 3.458200536422e-01 3.431918274361e-01 3.405524663658e-01 3.379006524118e-01 3.352327719459e-01 3.325439957104e-01 3.298380529774e-01 3.271217215228e-01 3.243969249765e-01 3.216615919356e-01 3.189126485727e-01 3.161452013247e-01 3.133615656240e-01 3.105649561618e-01 3.077570109229e-01 3.049381206840e-01 3.021071022432e-01 2.992650552463e-01 2.964083571948e-01 2.935385007108e-01 2.906564105471e-01 2.877635619171e-01 2.848621162057e-01 2.819533610285e-01 2.790329876187e-01 2.760999119276e-01 2.731545607080e-01 2.702004661165e-01 2.672396733066e-01 2.642743631734e-01 2.613033116979e-01 2.583233692988e-01 2.553356660932e-01 2.523420626227e-01 2.493434654665e-01 2.463438962106e-01 2.433424113681e-01 2.403377575420e-01 2.373295398195e-01 2.343183793561e-01 2.313054576059e-01 2.282941749301e-01 2.252855925955e-01 2.222777916250e-01 2.192716605324e-01 2.162672262273e-01 2.132661172912e-01 2.102703415322e-01 2.072823837623e-01 2.043015609992e-01 2.013290894138e-01 1.983657628517e-01 1.954118667179e-01 1.924708019865e-01 1.895458861295e-01 1.866363020762e-01 1.837444722161e-01 1.808716474279e-01 1.780181502634e-01 1.751870422967e-01 1.723825958131e-01 1.696034127397e-01 1.668534159534e-01 1.641356202959e-01 1.614507530019e-01 1.588030036120e-01 1.561939582499e-01 1.536257533687e-01 1.511019457153e-01 1.486272604777e-01 1.462043241828e-01 1.438363020156e-01 1.415283658790e-01 1.392811077056e-01 1.370996678589e-01 1.349879378352e-01 1.329501258228e-01 1.309921425045e-01 1.291186812800e-01 1.273312163312e-01 1.256342868547e-01 1.240339877436e-01 1.225339252856e-01 1.211385998852e-01 1.198537728903e-01 1.186813010865e-01 1.176259198880e-01 1.166922127104e-01 1.158830267570e-01 1.152008034897e-01 1.146500399134e-01 1.142307777273e-01 1.139468908924e-01 1.137988668015e-01 1.137872298690e-01 1.139130440310e-01 1.141754474745e-01 1.145730454513e-01 1.151053649901e-01 1.157708419618e-01 1.165669882281e-01 1.174924807812e-01 1.185410017219e-01 1.197106782297e-01 1.209986709718e-01 1.224000148812e-01 1.239117642472e-01 1.255300241917e-01 1.272481169470e-01 1.290634084326e-01 1.309714454137e-01 1.329673255984e-01 1.350466927558e-01 1.372067137857e-01 1.394412071516e-01 1.417476582547e-01 1.441208971140e-01 1.465567496016e-01 1.490532979688e-01 1.516063156319e-01 1.542111864119e-01 1.568654709750e-01 1.595661355472e-01 1.623088198872e-01 1.650926091958e-01 1.679140173798e-01 1.707701264204e-01 1.736587582872e-01 1.765761035671e-01 1.795202909090e-01 1.824897941142e-01 1.854833096080e-01 1.884977103711e-01 1.915318105332e-01 1.945831696496e-01 1.976491466920e-01 2.007286898393e-01 2.038194650900e-01 2.069213984551e-01 2.100333077547e-01 2.131528820620e-01 2.162786984372e-01 2.194095420729e-01 2.225428729178e-01 2.256783699568e-01 2.288159350989e-01 2.319543731716e-01 2.350926202161e-01 2.382290581255e-01 2.413619307134e-01 2.444909043769e-01 2.476146431412e-01 2.507328605624e-01 2.538439228516e-01 2.569482774556e-01 2.600435951777e-01 2.631294318511e-01 2.662058720249e-01 2.692696809453e-01 2.723218189318e-01 2.753614490823e-01 2.783866800874e-01 2.813997080035e-01 2.843982029957e-01 2.873804275261e-01 2.903472852698e-01 2.932964264862e-01 2.962277342177e-01 2.991414690909e-01 3.020366651255e-01 3.049128953584e-01 3.077700334115e-01 3.106047454426e-01 3.134164846292e-01 3.162069209480e-01 3.189739536243e-01 3.217199335180e-01 3.244412510987e-01 3.271370663280e-01 3.298080553426e-01 3.324514507046e-01 3.350694666128e-01 3.376621934207e-01 3.402281545442e-01 3.427672135068e-01 3.452772276602e-01 3.477571468727e-01 3.502077620919e-01 3.526308291828e-01 3.550226374211e-01 3.573855277634e-01 3.597175019445e-01 3.620152270139e-01 3.642821474293e-01 3.665152209486e-01 3.687160339238e-01 3.708845239673e-01 3.730173180338e-01 3.751154063711e-01 3.771770962296e-01 3.792033507992e-01 3.811943570884e-01 3.831500296007e-01 3.850683172808e-01 3.869496471679e-01 3.887922568684e-01 3.905949674944e-01 3.923618177886e-01 3.940889554910e-01 3.957764673560e-01 3.974255775082e-01 3.990325249203e-01 4.005999044010e-01 4.021269065615e-01 4.036111050983e-01 4.050554115296e-01 4.064563430701e-01 4.078137205173e-01 4.091287672025e-01 4.104008226946e-01 4.116296146737e-01 4.128156808321e-01 4.139557535149e-01 4.150510985277e-01 4.161013871096e-01 4.171055136629e-01 4.180653544281e-01 4.189785945388e-01 4.198462220933e-01 4.206671072584e-01 4.214396506352e-01 4.221656013051e-01 4.228435235925e-01 4.234734581049e-01 4.240565333160e-01 4.245916232779e-01 4.250782011875e-01 4.255158862935e-01 4.259037322845e-01 4.262419264547e-01 4.265307551493e-01 4.267703397407e-01 4.269604370778e-01 4.271011524692e-01 4.271905395257e-01 4.272294959836e-01 4.272166816794e-01 4.271517943338e-01 4.270370718074e-01 4.268695974043e-01 4.266510513926e-01 4.263800473920e-01 4.260571752568e-01 4.256828168081e-01 4.252575156588e-01 4.247788021406e-01 4.242481589006e-01 4.236635590334e-01 4.230258173316e-01 4.223367015166e-01 4.215950783621e-01 4.208016390753e-01 4.199561768523e-01 4.190561535471e-01 4.181032237379e-01 4.170960225418e-01 4.160355815421e-01 4.149229685579e-01 4.137576089332e-01 4.125395263106e-01 4.112693899525e-01 4.099447497714e-01 4.085666820371e-01 4.071357270118e-01 4.056518215941e-01 4.041153900167e-01 4.025263181470e-01 4.008847460707e-01 3.991902763758e-01 3.974438420484e-01 3.956438782976e-01 3.937923448954e-01 3.918872837026e-01 3.899315325391e-01 3.879231879696e-01 3.858635425213e-01 3.837534749904e-01 3.815913278592e-01 3.793782804552e-01 3.771144497452e-01 3.747993670050e-01 3.724341537690e-01 3.700197657111e-01 3.675553012032e-01 3.650421829345e-01 3.624791114348e-01 3.598670456059e-01 3.572065800982e-01 3.544966519294e-01 3.517406082256e-01 3.489362704427e-01 3.460851649890e-01 3.431879839692e-01 3.402429816115e-01 3.372537851399e-01 3.342179956138e-01 3.311370039947e-01 3.280133998332e-01 3.248444756880e-01 3.216326655527e-01 3.183789529943e-01 3.150824819005e-01 3.117443068790e-01 3.083641562535e-01 3.049434423736e-01 3.014818740756e-01 2.979814197445e-01 2.944427522228e-01 2.908665599371e-01 2.872522783555e-01 2.836012033255e-01 2.799131912704e-01 2.761885046936e-01 2.724312010997e-01 2.686395530383e-01 2.648171647176e-01 2.609627665068e-01 2.570773348970e-01 2.531603712843e-01 2.492133811960e-01 2.452388555907e-01 2.412372217171e-01 2.372090095229e-01 2.331573492351e-01 2.290810631846e-01 2.249801083208e-01 2.208573439490e-01 2.167134941875e-01 2.125500353808e-01 2.083688498908e-01 2.041712366146e-01 1.999585101108e-01 1.957306963738e-01 1.914913731247e-01 1.872405261644e-01 1.829795803347e-01 1.787121100809e-01 1.744384738698e-01 1.701626818916e-01 1.658850100092e-01 1.616074265096e-01 1.573340062757e-01 1.530649374656e-01 1.488051113928e-01 1.445573145616e-01 1.403239225230e-01 1.361095028616e-01 1.319168910614e-01 1.277499148779e-01 1.236150053372e-01 1.195159146189e-01 1.154598438393e-01 1.114510737576e-01 1.074973905134e-01 1.036066905738e-01 9.978606024726e-02 9.604818435542e-02 9.240244836829e-02 8.885994590118e-02 8.543550657613e-02 8.214188928608e-02 7.899868604892e-02 7.602312214569e-02 7.323484112026e-02 7.065758672775e-02 6.831074913045e-02 6.621988839666e-02 6.440714453504e-02 6.289557193718e-02 6.170511392621e-02 6.085039759329e-02 6.034360102719e-02 6.018869343234e-02 6.038583622564e-02 6.092663007863e-02 6.179819617776e-02 6.298268047585e-02 6.445585193496e-02 6.619568034134e-02 6.817516074393e-02 7.037014323040e-02 7.275566664689e-02 7.530715912435e-02 7.800451414814e-02 8.082559994985e-02 8.375461267945e-02 8.677451784028e-02 8.987031302835e-02 9.302975457383e-02 9.624033629547e-02 9.949177373442e-02 1.027756022254e-01 1.060819212406e-01 1.094059785502e-01 1.127382532289e-01 1.160738896403e-01 1.194085003130e-01 1.227342900481e-01 1.260504145882e-01 1.293506878395e-01 1.326310839715e-01 1.358898331621e-01 1.391199651035e-01 1.423246865263e-01 1.454952727513e-01 1.486326188915e-01 1.517337149858e-01 1.547940314514e-01 1.578160580580e-01 1.607922071094e-01 1.637240112474e-01 1.666095652944e-01 1.694440929099e-01 1.722307790084e-01 1.749635487920e-01 1.776432472276e-01 1.802680273995e-01 1.828348734504e-01 1.853461428796e-01 1.877955365773e-01 1.901859721807e-01 1.925150222912e-01 1.947797235694e-01 1.969827009398e-01 1.991188844880e-01 2.011897560268e-01 2.031941577729e-01 2.051282962793e-01 2.069971467556e-01 2.087920377546e-01 2.105191915226e-01 2.121732333234e-01 2.137538449601e-01 2.152635508308e-01 2.166962123094e-01 2.180561863986e-01 2.193396328391e-01 2.205458338018e-01 2.216771231166e-01 2.227283003778e-01 2.237045280454e-01 2.245995347473e-01 2.254168014164e-01 2.261550636981e-01 2.268120598096e-01 2.273903871195e-01 2.278856715781e-01 2.283014846459e-01 2.286351967065e-01 2.288854907626e-01 2.290556485267e-01 2.291405027617e-01 2.291447500645e-01 2.290647037113e-01 2.289009922162e-01 2.286551521194e-01 2.283237840295e-01 2.279109094669e-01 2.274129782738e-01 2.268315352015e-01 2.261680722995e-01 2.254191325674e-01 2.245884468300e-01 2.236739951096e-01 2.226760523053e-01 2.215966414656e-01 2.204327063766e-01 2.191879561681e-01 2.178597267734e-01 2.164503211112e-01 2.149595115986e-01 2.133864299323e-01 2.117346769579e-01 2.100013863390e-01 2.081893448114e-01 2.062989669360e-01 2.043294635750e-01 2.022852980123e-01 2.001625411907e-01 1.979665645496e-01 1.956959237469e-01 1.933506479372e-01 1.909362208514e-01 1.884478333317e-01 1.858921784345e-01 1.832678049156e-01 1.805753705995e-01 1.778197290686e-01 1.749990196550e-01 1.721182328497e-01 1.691772868601e-01 1.661790932853e-01 1.631284504100e-01 1.600226286555e-01 1.568709607400e-01 1.536716410073e-01 1.504303029182e-01 1.471516020300e-01 1.438366089644e-01 1.404941655785e-01 1.371243026933e-01 1.337365767967e-01 1.303354119235e-01 1.269246922854e-01 1.235182300521e-01 1.201176492115e-01 1.167364834799e-01 1.133836186903e-01 1.100683860557e-01 1.068091861298e-01 1.036122398979e-01 1.005025891642e-01 9.749030723066e-02 9.459827070586e-02 9.184893757720e-02 8.926040516567e-02 8.686579413656e-02 8.468072589081e-02 8.274141456406e-02 8.107010786653e-02 7.969459428174e-02 7.864398812747e-02 7.793290368462e-02 7.759060074385e-02 7.761953708264e-02 7.803768343622e-02 7.884091821923e-02 8.002494032717e-02 8.158648472665e-02 8.349852734946e-02 8.575818212884e-02 8.833056327861e-02 9.120245526596e-02 9.434640725908e-02 9.773562947562e-02 1.013589746820e-01 1.051781341235e-01 1.091914214902e-01 1.133646743682e-01 1.176892101113e-01 1.221506822171e-01 1.267236794752e-01 1.314126631917e-01 1.361848666565e-01 1.410480446853e-01 1.459808245898e-01 1.509739517557e-01 1.560296487744e-01 1.611210598525e-01 1.662630469888e-01 1.714279562692e-01 1.766226815156e-01 1.818388786606e-01 1.870607212046e-01 1.923014908995e-01 1.975338037668e-01 2.027724050373e-01 2.080008983378e-01 2.132138332025e-01 2.184198796956e-01 2.235945490158e-01 2.287547893504e-01 2.338796756066e-01 2.389728830161e-01 2.440337378268e-01 2.490460708169e-01 2.540223518688e-01 2.589437525655e-01 2.638168330247e-01 2.686344368275e-01 2.733881844121e-01 2.780852046500e-01 2.827100658589e-01 2.872692117509e-01 2.917541993219e-01 2.961606678023e-01 3.004904491431e-01 3.047341704893e-01 3.088936997386e-01 3.129639586563e-01 3.169408970104e-01 3.208242532479e-01 3.246076823006e-01 3.282905303114e-01 3.318695444938e-01 3.353403082210e-01 3.387028463249e-01 3.419521148358e-01 3.450850268015e-01 3.481035403448e-01 3.509983663630e-01 3.537737758025e-01 3.564234728926e-01 3.589455557163e-01 3.613423611056e-01 3.636039129200e-01 3.657393890105e-01 3.677376232364e-01 3.696013866927e-01 3.713321819618e-01 3.729192615177e-01 3.743744932094e-01 3.756863903605e-01 3.768590028434e-01 3.778924523261e-01 3.787810202883e-01 3.795344071823e-01 3.801413555727e-01 3.806106854734e-01 3.809403711060e-01 3.811279668588e-01 3.811806921751e-01 3.810933092155e-01 3.808733970575e-01 3.805195241059e-01 3.800338487241e-01 3.794203501737e-01 3.786805070920e-01 3.778170647894e-01 3.768356346682e-01 3.757375490789e-01 3.745266715471e-01 3.732103941618e-01 3.717889122204e-01 3.702720718506e-01 3.686614910882e-01 3.669658360266e-01 3.651906842406e-01 3.633400954826e-01 3.614267625296e-01 3.594527285968e-01 3.574291581936e-01 3.553640548414e-01 3.532657355568e-01 3.511423215883e-01 3.490050915554e-01 3.468622809203e-01 3.447254741879e-01 3.426045740865e-01 3.405083412453e-01 3.384512078993e-01 3.364403172927e-01 3.344911532936e-01 3.326104865588e-01 3.308122979344e-01 3.291093618061e-01 3.275086088325e-01 3.260257424310e-01 3.246677012659e-01 3.234473992241e-01 3.223728884729e-01 3.214541899200e-01 3.207011120790e-01 3.201186812696e-01 3.197168838814e-01 3.194990835630e-01 3.194714068268e-01 3.196383027302e-01 3.200013280799e-01 3.205623771778e-01 3.213235191303e-01 3.222822976530e-01 3.234382500817e-01 3.247864856824e-01 3.263246570086e-01 3.280471988659e-01 3.299454770538e-01 3.320160283840e-01 3.342476674716e-01 3.366319372753e-01 3.391608503710e-01 3.418207281865e-01 3.446025809149e-01 3.474944241225e-01 3.504831498246e-01 3.535581284794e-01 3.567055556777e-01 3.599126884895e-01 3.631681843694e-01 3.664567872694e-01 3.697668459884e-01 3.730878430128e-01 3.764026643649e-01 3.797034846396e-01 3.829750374979e-01 3.862069571452e-01 3.893890708202e-01 3.925050933080e-01 3.955511957974e-01 3.985114061486e-01 4.013773358208e-01 4.041410822138e-01 4.067900049753e-01 4.093194751443e-01 4.117174578219e-01 4.139798239808e-01 4.160966272166e-01 4.180614516099e-01 4.198711422382e-01 4.215159860626e-01 4.229933563843e-01 4.242987366428e-01 4.254265957733e-01 4.263760940778e-01 4.271423736234e-01 4.277231237112e-01 4.281188342120e-01 4.283252078184e-01 4.283442655789e-01 4.281757531142e-01 4.278182304742e-01 4.272766386702e-01 4.265486313176e-01 4.256405602474e-01 4.245523647121e-01 4.232887933504e-01 4.218547450902e-01 4.202531105673e-01 4.184915156352e-01 4.165729863927e-01 4.145065475134e-01 4.122974116712e-01 4.099536091179e-01 4.074826483324e-01 4.048917446291e-01 4.021926910843e-01 3.993905319727e-01 3.964998210117e-01 3.935264834170e-01 3.904839070984e-01 3.873818335311e-01 3.842296501893e-01 3.810413279332e-01 3.778253167452e-01 3.745971283265e-01 3.713637056110e-01 3.681414568838e-01 3.649396985614e-01 3.617705236120e-01 3.586470458835e-01 3.555776944161e-01 3.525777164357e-01 3.496545768390e-01 3.468216657523e-01 3.440884806725e-01 3.414640241976e-01 3.389602284379e-01 3.365828515872e-01 3.343432243422e-01 3.322467839509e-01 3.303009300521e-01 3.285128390671e-01 3.268862371953e-01 3.254276086385e-01 3.241391108548e-01 3.230247014826e-01 3.220868704191e-01 3.213264801658e-01 3.207453838598e-01 3.203428105395e-01 3.201186165162e-01 3.200716531210e-01 3.201995790046e-01 3.205001200216e-01 3.209707015369e-01 3.216066598922e-01 3.224045123708e-01 3.233586352076e-01 3.244648844450e-01 3.257148658197e-01 3.271047568092e-01 3.286266738559e-01 3.302723323354e-01 3.320357400876e-01 3.339068896759e-01 3.358770471834e-01 3.379380097593e-01 3.400782828351e-01 3.422897869342e-01 3.445587479408e-01 3.468751712896e-01 3.492271322796e-01 3.516010357793e-01 3.539853666929e-01 3.563638929195e-01 3.587238218735e-01 3.610520002128e-01 3.633310676843e-01 3.655487516610e-01 3.676864917080e-01 3.697329696659e-01 3.716701127440e-01 3.734842018004e-01 3.751597344121e-01 3.766837087637e-01 3.780421618073e-01 3.792205541047e-01 3.802107171662e-01 3.809968092837e-01 3.815729439705e-01 3.819281845354e-01 3.820549570058e-01 3.819505984136e-01 3.816082566491e-01 3.810286429401e-01 3.802090530940e-01 3.791542520221e-01 3.778676133993e-01 3.763562809777e-01 3.746300609394e-01 3.727000042518e-01 3.705813770062e-01 3.682903074877e-01 3.658475985068e-01 3.632709532355e-01 3.605873727601e-01 3.578216180471e-01 3.549986978325e-01 3.521495740966e-01 3.493009178841e-01 3.464834516145e-01 3.437267720786e-01 3.410609519784e-01 3.385123650408e-01 3.361095619733e-01 3.338769192009e-01 3.318369773320e-01 3.300096172301e-01 3.284092549189e-01 3.270522254075e-01 3.259428936768e-01 3.250878774466e-01 3.244889888270e-01 3.241407763026e-01 3.240384704395e-01 3.241720853011e-01 3.245287045151e-01 3.250935907550e-01 3.258526629266e-01 3.267876164429e-01 3.278819498807e-01 3.291186531725e-01 3.304830296259e-01 3.319608885681e-01 3.335393966568e-01 3.352091088876e-01 3.369609471418e-01 3.387902513001e-01 3.406912790963e-01 3.426646841955e-01 3.447072272165e-01 3.468210812783e-01 3.490073729729e-01 3.512660913781e-01 3.536021253785e-01 3.560120220923e-01 3.584973756833e-01 3.610537871354e-01 3.636765716579e-01 3.663604040468e-01 3.690922357569e-01 3.718614017038e-01 3.746509239353e-01 3.774432372150e-01 3.802171137833e-01 3.829489247096e-01 3.856147550671e-01 3.881907042285e-01 3.906475833969e-01 3.929599741323e-01 3.951032918404e-01 3.970515862356e-01 3.987823690782e-01 4.002748276867e-01 4.015120474926e-01 4.024779342635e-01 4.031606231362e-01 4.035538841843e-01 4.036521551666e-01 4.034529665193e-01 4.029604640189e-01 4.021798277280e-01 4.011184528531e-01 3.997895273686e-01 3.982027228398e-01 3.963724474971e-01 3.943182322138e-01 3.920513730039e-01 3.895928470056e-01 3.869586123117e-01 3.841653085167e-01 3.812328699132e-01 3.781783286295e-01 3.750232123844e-01 3.717843470540e-01 3.684903356361e-01 3.651614448308e-01 3.618276376170e-01 3.585227996639e-01 3.552807492224e-01 3.521458880491e-01 3.491605451654e-01 3.463786311791e-01 3.438536415406e-01 3.416412654291e-01 3.398016641570e-01 3.383913229772e-01 3.374646526991e-01 3.370709109150e-01 3.372502225547e-01 3.380288161483e-01 3.394237602184e-01 3.414339868822e-01 3.440430944711e-01 3.472178934275e-01 3.509119291614e-01 3.550621392147e-01 3.595971910421e-01 3.644325381705e-01 3.694826704697e-01 3.746586934361e-01 3.798681183989e-01 3.850265856795e-01 3.900527736687e-01 3.948760077567e-01 3.994307695609e-01 4.036664383111e-01 4.075415045496e-01 4.110253133866e-01 4.141029442899e-01 4.167639616443e-01 4.190156437795e-01 4.208676121593e-01 4.223428830596e-01 4.234670169712e-01 4.242730007456e-01 4.247964823717e-01 4.250740147851e-01 4.251449541507e-01 4.250482352538e-01 4.248206726377e-01 4.244979236739e-01 4.241155454587e-01 4.237078828056e-01 4.233050997617e-01 4.229426521607e-01 4.226492183591e-01 4.224593067552e-01 4.224040914018e-01 4.225177212803e-01 4.228330094427e-01 4.233807870822e-01 4.241937056350e-01 4.252951406633e-01 4.267083402506e-01 4.284493231645e-01 4.305237152774e-01 4.329320513989e-01 4.356639010384e-01 4.387000989647e-01 4.420104839232e-01 4.455605345320e-01 4.493079893165e-01 4.532068464645e-01 4.572056517133e-01 4.612552603695e-01 4.653058098199e-01 4.693105552432e-01 4.732245382707e-01 4.770070761910e-01 4.806216205535e-01 4.840353365816e-01 4.872169123758e-01 4.901359052103e-01 4.927668905603e-01 4.950819437200e-01 4.970533204293e-01 4.986548940015e-01 4.998611612822e-01 5.006475142956e-01 5.009917351158e-01 5.007180594586e-01 4.997755803671e-01 4.983492247238e-01 4.966841135153e-01 4.950091461435e-01 4.934705146583e-01 4.920872702362e-01 4.907433856459e-01 4.892390207855e-01 4.873585348787e-01 4.849418302674e-01 4.819496941364e-01 4.784834473212e-01 4.747559424080e-01 4.710436741400e-01 4.675996514076e-01 4.645838652138e-01 4.620148389264e-01 4.597733305937e-01 4.576481700674e-01 4.554037769927e-01 4.528721886447e-01 4.499967721840e-01 4.468595977435e-01 4.436495909113e-01 4.406069755126e-01 4.379376084676e-01 4.357487022025e-01 4.340150892487e-01 4.325843117115e-01 4.312455929607e-01 4.297951836516e-01 4.281231220157e-01 4.262586483177e-01 4.243796268939e-01 4.227673736254e-01 4.217333759932e-01 4.215362693029e-01 4.223076003472e-01 4.240178491213e-01 4.265168032925e-01 4.295822833515e-01 4.330089137814e-01 4.366729040378e-01 4.405730118530e-01 4.448134543599e-01 4.495481079593e-01 4.549171587093e-01 4.609669420177e-01 4.676149429672e-01 4.746621728314e-01 4.818368824118e-01 4.888645933471e-01 4.955606171513e-01 5.018643677796e-01 5.078718259566e-01 5.137977746061e-01 5.199201887181e-01 5.264907408681e-01 5.336726469410e-01 5.414841105577e-01 5.497942461512e-01 5.583651527445e-01 5.669129401168e-01 5.751762338848e-01 5.829791423743e-01 5.902909590911e-01 5.972334353160e-01 6.040534658652e-01 6.109286537718e-01 6.159079993053e-01 5.685393678864e-01 5.457352213073e-01 5.296232553999e-01 5.139811575213e-01 5.024127174151e-01 4.986962365425e-01 5.039656552309e-01 5.154757890694e-01 5.277934812765e-01 5.352849404849e-01 5.343140200404e-01 5.244450462518e-01 5.086659518417e-01 4.926122010310e-01 4.825457261918e-01 4.824543924319e-01 4.918202412033e-01 5.060638790931e-01 5.192209251885e-01 5.267612981285e-01 5.271696600000e-01 5.221426597786e-01 5.156503748568e-01 5.119418141838e-01 5.132523550631e-01 5.184258177224e-01 5.235894567538e-01 5.243312187393e-01 5.180736930111e-01 5.056367558330e-01 4.915658639615e-01 4.828190410111e-01 4.854318369998e-01 5.006304897532e-01 5.235005465009e-01 5.455432134773e-01 5.585166073238e-01 5.572337804123e-01 5.409970698742e-01 5.140967375915e-01 4.853983301053e-01 4.660310716391e-01 4.643108877316e-01 4.802587021070e-01 5.055385702665e-01 5.289138575279e-01 5.415437905017e-01 5.394605228853e-01 5.241299842356e-01 5.020005776148e-01 4.827179824189e-01 4.753176870910e-01 4.831708322449e-01 5.018194874409e-01 5.220828184854e-01 5.351177333544e-01 5.357833040334e-01 5.238723865832e-01 5.040454335175e-01 4.845286864188e-01 4.741208227220e-01 4.776932094272e-01 4.932165714093e-01 5.132796837429e-01 5.294835210362e-01 5.360252264917e-01 5.312249493615e-01 5.176185499329e-01 5.009291070962e-01 4.879661459169e-01 4.835905166228e-01 4.882524872321e-01 4.980573146453e-01 5.073402151879e-01 5.116335121435e-01 5.093641884972e-01 5.021590617370e-01 4.938679860652e-01 4.886881595892e-01 4.889422688156e-01 4.938274659049e-01 5.000123376426e-01 5.035917734400e-01 5.021365850939e-01 4.958218177821e-01 4.874939895644e-01 4.815171692922e-01 4.817245254855e-01 4.892732176254e-01 5.019306888030e-01 5.153054634383e-01 5.249923793163e-01 5.283574848696e-01 5.253066220262e-01 5.181757376725e-01 5.107381579940e-01 5.066391714909e-01 5.077864340033e-01 5.136240023779e-01 5.217658606071e-01 5.294449353442e-01 5.348620042497e-01 5.377034046224e-01 5.388385826878e-01 5.394073674339e-01 5.398823568289e-01 5.396115945494e-01 5.371765152633e-01 5.313860266780e-01 5.223403632441e-01 5.120637632270e-01 5.041484117825e-01 5.023168398435e-01 5.082587940701e-01 5.202053769360e-01 5.333745373970e-01 5.419717611646e-01 5.414586065654e-01 5.301886258118e-01 5.103296868323e-01 4.878427595099e-01 4.711405537576e-01 4.676537584106e-01 4.794944427988e-01 5.018843851956e-01 5.264718800002e-01
 3.557823999580e-01 3.572190476697e-01 3.586085059306e-01 3.599481353628e-01 3.612978543344e-01 3.627085280730e-01 3.641656115318e-01 3.656194823018e-01 3.670515473833e-01 3.684758843381e-01 3.698961012122e-01 3.712929664232e-01 3.726631001196e-01 3.740391831829e-01 3.754535577352e-01 3.769002200963e-01 3.783478248987e-01 3.797825027955e-01 3.812097345642e-01 3.826226378184e-01 3.840050362478e-01 3.853626948386e-01 3.867351730277e-01 3.881555293632e-01 3.896095638871e-01 3.910551612622e-01 3.924722247653e-01 3.938730056471e-01 3.952708959990e-01 3.966625898899e-01 3.980448667000e-01 3.994291707411e-01 4.008284712855e-01 4.022407257148e-01 4.036557282421e-01 4.050706628828e-01 4.064815547303e-01 4.078705329561e-01 4.092212431846e-01 4.105455853863e-01 4.118814460399e-01 4.132564975877e-01 4.146617742618e-01 4.160670183995e-01 4.174483487168e-01 4.187994124792e-01 4.201248409845e-01 4.214384531366e-01 4.227602282237e-01 4.241013490996e-01 4.254551456228e-01 4.268044659526e-01 4.281425809123e-01 4.294790960978e-01 4.308175304870e-01 4.321433942492e-01 4.334411619288e-01 4.347119812245e-01 4.359771217137e-01 4.372614329857e-01 4.385771936728e-01 4.399159382706e-01 4.412483680733e-01 4.425390220877e-01 4.437730194171e-01 4.449751282224e-01 4.461919681243e-01 4.474544828598e-01 4.487543948096e-01 4.500540572915e-01 4.513180975996e-01 4.525381659531e-01 4.537313539477e-01 4.549301894696e-01 4.561547448583e-01 4.573980368159e-01 4.586303429804e-01 4.598270178615e-01 4.609934332668e-01 4.621588221015e-01 4.633473774065e-01 4.645554091521e-01 4.657560146130e-01 4.669189235222e-01 4.680310272416e-01 4.691080005589e-01 4.701902470601e-01 4.713129446750e-01 4.724771095555e-01 4.736454140305e-01 4.747721410280e-01 4.758359018631e-01 4.768475231272e-01 4.778446834065e-01 4.788689185989e-01 4.799447758293e-01 4.810585059502e-01 4.821670408462e-01 4.832297040980e-01 4.842327834195e-01 4.851898538327e-01 4.861303927449e-01 4.870912535510e-01 4.880941310868e-01 4.891321370790e-01 4.901704374448e-01 4.911708391071e-01 4.921140169068e-01 4.930039912907e-01 4.938671202845e-01 4.947423205728e-01 4.956564935435e-01 4.966054041417e-01 4.975554577482e-01 4.984690850582e-01 4.993276558738e-01 5.001379871063e-01 5.009278977510e-01 5.017324841816e-01 5.025694705251e-01 5.034272366469e-01 5.042746831455e-01 5.050826449270e-01 5.058438076562e-01 5.065710141849e-01 5.072880589112e-01 5.080204488749e-01 5.087741293754e-01 5.095317540475e-01 5.102664916765e-01 5.109598395199e-01 5.116138919212e-01 5.122453925781e-01 5.128778098996e-01 5.135276112773e-01 5.141919739201e-01 5.148459969825e-01 5.154636041909e-01 5.160339492134e-01 5.165677430321e-01 5.170870473975e-01 5.176175702983e-01 5.181707083312e-01 5.187331739274e-01 5.192771056366e-01 5.197798870723e-01 5.202370680446e-01 5.206626552976e-01 5.210757620694e-01 5.214941315393e-01 5.219239311883e-01 5.223557734002e-01 5.227765325982e-01 5.231816269875e-01 5.235736920573e-01 5.239522502640e-01 5.243141119051e-01 5.246558730329e-01 5.249757798595e-01 5.252750953597e-01 5.255693608006e-01 5.258765881453e-01 5.262022021721e-01 5.265323289098e-01 5.268457660404e-01 5.271214723092e-01 5.273479746812e-01 5.275330907718e-01 5.277004114751e-01 5.278716018875e-01 5.280550746048e-01 5.282469975993e-01 5.284363681970e-01 5.286042050198e-01 5.287327938641e-01 5.288182020466e-01 5.288675374588e-01 5.288943287589e-01 5.289198848637e-01 5.289601735609e-01 5.290160140666e-01 5.290653697137e-01 5.290848215405e-01 5.290569482842e-01 5.289823421709e-01 5.288791735081e-01 5.287700512179e-01 5.286674503465e-01 5.285604942567e-01 5.284314262534e-01 5.282719321273e-01 5.280807435555e-01 5.278665855231e-01 5.276377799897e-01 5.273931301359e-01 5.271257056831e-01 5.268348233509e-01 5.265341301934e-01 5.262367343360e-01 5.259458005426e-01 5.256468531479e-01 5.253175040961e-01 5.249428897580e-01 5.245302706602e-01 5.241106795603e-01 5.237086041880e-01 5.233228622595e-01 5.229262132348e-01 5.224827504050e-01 5.219721296849e-01 5.214079780439e-01 5.208262230929e-01 5.202587498724e-01 5.197052615145e-01 5.191389980671e-01 5.185248557229e-01 5.178449211210e-01 5.171118116678e-01 5.163605382780e-01 5.156216355554e-01 5.148992880073e-01 5.141719980476e-01 5.134092383095e-01 5.125932654242e-01 5.117296645301e-01 5.108489032535e-01 5.099795065623e-01 5.091318788662e-01 5.082905402947e-01 5.074258540073e-01 5.065131999243e-01 5.055534979114e-01 5.045732341570e-01 5.036066593429e-01 5.026685541706e-01 5.017423775456e-01 5.007923379154e-01 4.997864174597e-01 4.987238357526e-01 4.976370398658e-01 4.965636564695e-01 4.955114695157e-01 4.944540239878e-01 4.933455988691e-01 4.921587492231e-01 4.909085837828e-01 4.896421663158e-01 4.883928339726e-01 4.871554093429e-01 4.858885375140e-01 4.845549679789e-01 4.831516324245e-01 4.817232595177e-01 4.803183541527e-01 4.789519123470e-01 4.775911492477e-01 4.761899387714e-01 4.747310655010e-01 4.732387585783e-01 4.717633761087e-01 4.703256572548e-01 4.688990345787e-01 4.674327327547e-01 4.658968943953e-01 4.643048998428e-01 4.626973494763e-01 4.611055774066e-01 4.595153493010e-01 4.578857113463e-01 4.561884825052e-01 4.544349752188e-01 4.526613797211e-01 4.509010187689e-01 4.491534588213e-01 4.473869196339e-01 4.455773543797e-01 4.437334183625e-01 4.418812117752e-01 4.400423810928e-01 4.382099373399e-01 4.363566350583e-01 4.344581263200e-01 4.325198669440e-01 4.305657532651e-01 4.286083814002e-01 4.266410915415e-01 4.246452807699e-01 4.226073813538e-01 4.205361334553e-01 4.184506192336e-01 4.163613099330e-01 4.142583954213e-01 4.121338129018e-01 4.099843226619e-01 4.078195735818e-01 4.056479565250e-01 4.034653402029e-01 4.012579057626e-01 3.990174444651e-01 3.967501471926e-01 3.944691852200e-01 3.921793260643e-01 3.898749607499e-01 3.875425094302e-01 3.851796778080e-01 3.827941761490e-01 3.803997080399e-01 3.779975350680e-01 3.755823474562e-01 3.731473021314e-01 3.706907833867e-01 3.682186102128e-01 3.657328756151e-01 3.632301193482e-01 3.607061584862e-01 3.581599046216e-01 3.555982929118e-01 3.530240829480e-01 3.504372465263e-01 3.478321847189e-01 3.452054062128e-01 3.425610648130e-01 3.399070442477e-01 3.372430789108e-01 3.345675474130e-01 3.318762048268e-01 3.291657797618e-01 3.264381833737e-01 3.236969311218e-01 3.209436387321e-01 3.181771897397e-01 3.153988949787e-01 3.126071541774e-01 3.097999690869e-01 3.069780703136e-01 3.041424999907e-01 3.012955464210e-01 2.984389707994e-01 2.955730333807e-01 2.926937592098e-01 2.897997519637e-01 2.868922734047e-01 2.839751700381e-01 2.810490612693e-01 2.781178234603e-01 2.751773645260e-01 2.722266127213e-01 2.692664745728e-01 2.662977553232e-01 2.633230587546e-01 2.603447861394e-01 2.573623125451e-01 2.543733563019e-01 2.513786722637e-01 2.483788582300e-01 2.453740848776e-01 2.423685016865e-01 2.393626246751e-01 2.363534070479e-01 2.333433200118e-01 2.303310152155e-01 2.273184030366e-01 2.243077422425e-01 2.213006688433e-01 2.182963029297e-01 2.152964654681e-01 2.123001840460e-01 2.093088543191e-01 2.063252836642e-01 2.033524955291e-01 2.003897044135e-01 1.974381843933e-01 1.944992703576e-01 1.915725970979e-01 1.886622686160e-01 1.857701827984e-01 1.828959657669e-01 1.800427893683e-01 1.772121796539e-01 1.744062663824e-01 1.716266715380e-01 1.688757984358e-01 1.661553473966e-01 1.634671542380e-01 1.608169199727e-01 1.582048612810e-01 1.556353023053e-01 1.531111656692e-01 1.506339474346e-01 1.482067104245e-01 1.458338415384e-01 1.435177255188e-01 1.412652967304e-01 1.390789247891e-01 1.369614042366e-01 1.349153650118e-01 1.329478741091e-01 1.310611249620e-01 1.292604523505e-01 1.275515178375e-01 1.259351524943e-01 1.244188510264e-01 1.230063775392e-01 1.217008567863e-01 1.205070780063e-01 1.194295054056e-01 1.184701969525e-01 1.176349137015e-01 1.169250937875e-01 1.163444233120e-01 1.158947236932e-01 1.155778817440e-01 1.153944692339e-01 1.153464782772e-01 1.154344128898e-01 1.156582763117e-01 1.160175397272e-01 1.165098891301e-01 1.171328801615e-01 1.178873811193e-01 1.187683878274e-01 1.197754247795e-01 1.209036562462e-01 1.221494316939e-01 1.235094889408e-01 1.249802874762e-01 1.265561063705e-01 1.282352829981e-01 1.300117837328e-01 1.318816463692e-01 1.338409943731e-01 1.358846114175e-01 1.380084033960e-01 1.402092883974e-01 1.424831300760e-01 1.448245368322e-01 1.472307144914e-01 1.496973096382e-01 1.522205801430e-01 1.547985772949e-01 1.574270239724e-01 1.601021630059e-01 1.628221634990e-01 1.655827677473e-01 1.683801216900e-01 1.712139918397e-01 1.740808496425e-01 1.769791892044e-01 1.799061415596e-01 1.828585475484e-01 1.858342073441e-01 1.888308870205e-01 1.918473217863e-01 1.948816209772e-01 1.979323785685e-01 2.009984962650e-01 2.040768630910e-01 2.071656999252e-01 2.102637562153e-01 2.133695635685e-01 2.164832011799e-01 2.196019912320e-01 2.227261082401e-01 2.258531212905e-01 2.289822202677e-01 2.321106348836e-01 2.352390034289e-01 2.383654568615e-01 2.414899986069e-01 2.446111136685e-01 2.477267183730e-01 2.508372959692e-01 2.539414504017e-01 2.570364410307e-01 2.601241059985e-01 2.632016222553e-01 2.662690393699e-01 2.693267207712e-01 2.723728254645e-01 2.754064170043e-01 2.784269673253e-01 2.814325834807e-01 2.844234293264e-01 2.873998781336e-01 2.903601479409e-01 2.933047949648e-01 2.962320603232e-01 2.991390433880e-01 3.020269315515e-01 3.048946501481e-01 3.077428744176e-01 3.105710983087e-01 3.133776576680e-01 3.161606502524e-01 3.189212441297e-01 3.216564570142e-01 3.243684833815e-01 3.270574136749e-01 3.297221908406e-01 3.323614305033e-01 3.349741174805e-01 3.375583574600e-01 3.401158767883e-01 3.426472261917e-01 3.451500477296e-01 3.476256930818e-01 3.500717927976e-01 3.524857452907e-01 3.548704214374e-01 3.572238970927e-01 3.595468270611e-01 3.618385170931e-01 3.640969284962e-01 3.663217394120e-01 3.685124584736e-01 3.706691258499e-01 3.727924326760e-01 3.748817998772e-01 3.769358538986e-01 3.789537910583e-01 3.809351529747e-01 3.828781903592e-01 3.847868858444e-01 3.866568944113e-01 3.884897817432e-01 3.902848389626e-01 3.920394864766e-01 3.937565022997e-01 3.954337038933e-01 3.970702462189e-01 3.986681954614e-01 4.002238671043e-01 4.017365539364e-01 4.032099147480e-01 4.046400245030e-01 4.060291353596e-01 4.073762155646e-01 4.086789500295e-01 4.099380882041e-01 4.111530409422e-01 4.123230321294e-01 4.134501752756e-01 4.145318492229e-01 4.155683330931e-01 4.165603330001e-01 4.175036594065e-01 4.184023734584e-01 4.192539985892e-01 4.200581986941e-01 4.208171846018e-01 4.215285542109e-01 4.221922453189e-01 4.228081273248e-01 4.233750808196e-01 4.238929751519e-01 4.243627743058e-01 4.247836762365e-01 4.251566952997e-01 4.254800039935e-01 4.257534344576e-01 4.259762057788e-01 4.261483120446e-01 4.262697174466e-01 4.263409301678e-01 4.263601887794e-01 4.263289320457e-01 4.262459804706e-01 4.261111457270e-01 4.259262344163e-01 4.256896898326e-01 4.254010206500e-01 4.250602704049e-01 4.246653542077e-01 4.242194686274e-01 4.237201537656e-01 4.231704883580e-01 4.225686596465e-01 4.219144144822e-01 4.212065458303e-01 4.204450778976e-01 4.196299898067e-01 4.187611214596e-01 4.178407601760e-01 4.168677434885e-01 4.158421758503e-01 4.147630196199e-01 4.136306936431e-01 4.124442936525e-01 4.112046959137e-01 4.099112376586e-01 4.085664441830e-01 4.071680669699e-01 4.057164164758e-01 4.042128118113e-01 4.026549957026e-01 4.010448491374e-01 3.993810740491e-01 3.976644930145e-01 3.958962017250e-01 3.940748876304e-01 3.922017289383e-01 3.902768789283e-01 3.882996063758e-01 3.862708580232e-01 3.841899992803e-01 3.820577338605e-01 3.798743059562e-01 3.776401868361e-01 3.753558250401e-01 3.730212232377e-01 3.706358133542e-01 3.682000553429e-01 3.657146682623e-01 3.631792763663e-01 3.605956759484e-01 3.579632801346e-01 3.552820808788e-01 3.525540239237e-01 3.497768518830e-01 3.469530961782e-01 3.440818099018e-01 3.411643837207e-01 3.382015998306e-01 3.351923703871e-01 3.321390796117e-01 3.290410856776e-01 3.258988431489e-01 3.227130692074e-01 3.194836942673e-01 3.162106695735e-01 3.128961990413e-01 3.095399495997e-01 3.061433426748e-01 3.027069078481e-01 2.992300058976e-01 2.957147892246e-01 2.921583255913e-01 2.885649286747e-01 2.849345880050e-01 2.812685796627e-01 2.775685911659e-01 2.738336138453e-01 2.700646181832e-01 2.662617887052e-01 2.624248104678e-01 2.585582908210e-01 2.546604993150e-01 2.507336894447e-01 2.467793591393e-01 2.427966547274e-01 2.387861977448e-01 2.347498778625e-01 2.306874152082e-01 2.266028484354e-01 2.224954920899e-01 2.183666156364e-01 2.142195345167e-01 2.100516201868e-01 2.058669985663e-01 2.016651303900e-01 1.974484597807e-01 1.932192348130e-01 1.889774813642e-01 1.847263489719e-01 1.804676129431e-01 1.762010459764e-01 1.719305838109e-01 1.676563003843e-01 1.633820448432e-01 1.591109986698e-01 1.548425587648e-01 1.505828018995e-01 1.463324431339e-01 1.420937528754e-01 1.378738599665e-01 1.336720403653e-01 1.294964803136e-01 1.253487864408e-01 1.212337266265e-01 1.171580556876e-01 1.131252762819e-01 1.091461798734e-01 1.052241705532e-01 1.013690983625e-01 9.758922884897e-02 9.389286436946e-02 9.029507965537e-02 8.680610050296e-02 8.344253527070e-02 8.021837704274e-02 7.715029369506e-02 7.426015096618e-02 7.156593990052e-02 6.909187399404e-02 6.686087381548e-02 6.489574368162e-02 6.322040396421e-02 6.185439168093e-02 6.081683546736e-02 6.012234523977e-02 5.977831659964e-02 5.978786290299e-02 6.014560585315e-02 6.084231057845e-02 6.186098159468e-02 6.318170928239e-02 6.478175407432e-02 6.663473460272e-02 6.871587818198e-02 7.099840670458e-02 7.346028149584e-02 7.607848194255e-02 7.882939923960e-02 8.169750279872e-02 8.466250159107e-02 8.771048532461e-02 9.082816913939e-02 9.400050228053e-02 9.722130163795e-02 1.004752581060e-01 1.037571028394e-01 1.070591211572e-01 1.103706597395e-01 1.136913442384e-01 1.170103098912e-01 1.203252905797e-01 1.236299253700e-01 1.269203252418e-01 1.301949902050e-01 1.334458554240e-01 1.366737661958e-01 1.398737823984e-01 1.430419269176e-01 1.461789946897e-01 1.492777660531e-01 1.523405647086e-01 1.553612482929e-01 1.583396398292e-01 1.612752446538e-01 1.641622151916e-01 1.670018555472e-01 1.697921276705e-01 1.725290002986e-01 1.752156772275e-01 1.778445919779e-01 1.804199356663e-01 1.829369159213e-01 1.853942378097e-01 1.877947013716e-01 1.901308506541e-01 1.924069465742e-01 1.946187368602e-01 1.967653012218e-01 1.988489878344e-01 2.008618264259e-01 2.028107084734e-01 2.046890380616e-01 2.064975835219e-01 2.082378646091e-01 2.099032053739e-01 2.115000548639e-01 2.130212153864e-01 2.144694864472e-01 2.158434857191e-01 2.171411028479e-01 2.183649755445e-01 2.195105396156e-01 2.205802276041e-01 2.215726579600e-01 2.224854278758e-01 2.233221219823e-01 2.240767393681e-01 2.247541654250e-01 2.253501444076e-01 2.258652954667e-01 2.263005211431e-01 2.266524128773e-01 2.269245305168e-01 2.271129950949e-01 2.272192146695e-01 2.272444261142e-01 2.271845121369e-01 2.270436785943e-01 2.268185926190e-01 2.265108131909e-01 2.261201338208e-01 2.256456286866e-01 2.250888479247e-01 2.244484077208e-01 2.237245386669e-01 2.229187493751e-01 2.220281481740e-01 2.210565298356e-01 2.200009977997e-01 2.188631719366e-01 2.176436854989e-01 2.163406908654e-01 2.149579884788e-01 2.134924590537e-01 2.119471025759e-01 2.103215883285e-01 2.086158159903e-01 2.068325890558e-01 2.049700176889e-01 2.030316148116e-01 2.010152303728e-01 1.989233660336e-01 1.967577476709e-01 1.945165619867e-01 1.922045549483e-01 1.898192817596e-01 1.873637470660e-01 1.848397344190e-01 1.822469244040e-01 1.795891129095e-01 1.768661479398e-01 1.740801403064e-01 1.712356894878e-01 1.683304013339e-01 1.653712616105e-01 1.623572599516e-01 1.592931267568e-01 1.561827070330e-01 1.530260958553e-01 1.498308095759e-01 1.465962375316e-01 1.433309891856e-01 1.400372113268e-01 1.367192174669e-01 1.333872458464e-01 1.300401970541e-01 1.266930852803e-01 1.233464680896e-01 1.200138782443e-01 1.167039509118e-01 1.134231940882e-01 1.101923672316e-01 1.070138505123e-01 1.039118195284e-01 1.008966246482e-01 9.798732985391e-02 9.520694793448e-02 9.256908390620e-02 9.010660907389e-02 8.783533868476e-02 8.578383420503e-02 8.398159504762e-02 8.244757907204e-02 8.121705774708e-02 8.030184242870e-02 7.973421135245e-02 7.952180681446e-02 7.967964012170e-02 8.021783088636e-02 8.112626494104e-02 8.241379651631e-02 8.405595360828e-02 8.605090461639e-02 8.837113533225e-02 9.099932649579e-02 9.391895376752e-02 9.709460898488e-02 1.005224884971e-01 1.041631329995e-01 1.080094254773e-01 1.120372791674e-01 1.162246116990e-01 1.205680182904e-01 1.250320985151e-01 1.296256288979e-01 1.343171261961e-01 1.391034200955e-01 1.439771951272e-01 1.489141942503e-01 1.539260763219e-01 1.589816881721e-01 1.640921764463e-01 1.692395169780e-01 1.744149450152e-01 1.796260329685e-01 1.848441180826e-01 1.900881585081e-01 1.953325366839e-01 2.005820227962e-01 2.058344627776e-01 2.110712037686e-01 2.163074581259e-01 2.215180264973e-01 2.267146029281e-01 2.318859509833e-01 2.370239809075e-01 2.421362729747e-01 2.472043281400e-01 2.522372078242e-01 2.572216851008e-01 2.621566250417e-01 2.670428921187e-01 2.718672635034e-01 2.766379859329e-01 2.813404086539e-01 2.859769522879e-01 2.905453161882e-01 2.950355707576e-01 2.994523526370e-01 3.037864516399e-01 3.080373032484e-01 3.122023965224e-01 3.162744273562e-01 3.202554276827e-01 3.241395284474e-01 3.279217211298e-01 3.316040966776e-01 3.351784711535e-01 3.386453786927e-01 3.420017943855e-01 3.452411435166e-01 3.483684480877e-01 3.513720026412e-01 3.542572140282e-01 3.570182001390e-01 3.596504685288e-01 3.621599916019e-01 3.645348628435e-01 3.667815301162e-01 3.688939532132e-01 3.708684272269e-01 3.727121437459e-01 3.744122864341e-01 3.759774274016e-01 3.774011125400e-01 3.786816398744e-01 3.798255011571e-01 3.808220647535e-01 3.816810313956e-01 3.823951368998e-01 3.829670975242e-01 3.833996203585e-01 3.836877078609e-01 3.838394277088e-01 3.838501999801e-01 3.837246413953e-01 3.834636698598e-01 3.830682577146e-01 3.825422854356e-01 3.818871255441e-01 3.811059152616e-01 3.802020190188e-01 3.791790050459e-01 3.780402069195e-01 3.767899916532e-01 3.754332668166e-01 3.739758399137e-01 3.724205160784e-01 3.707753080986e-01 3.690461478366e-01 3.672379492516e-01 3.653593287318e-01 3.634178735251e-01 3.614209878574e-01 3.593753361929e-01 3.572916464301e-01 3.551769304345e-01 3.530417823969e-01 3.508956160293e-01 3.487472963875e-01 3.466093072397e-01 3.444884453703e-01 3.423999007214e-01 3.403511339071e-01 3.383543032249e-01 3.364230333018e-01 3.345643561625e-01 3.327948456156e-01 3.311208953524e-01 3.295570112691e-01 3.281122791791e-01 3.267980224475e-01 3.256246101183e-01 3.245996332325e-01 3.237352650242e-01 3.230362764298e-01 3.225124632966e-01 3.221689133571e-01 3.220117096707e-01 3.220450967751e-01 3.222729641714e-01 3.226970950254e-01 3.233209897442e-01 3.241398397832e-01 3.251578920791e-01 3.263691776210e-01 3.277704022138e-01 3.293592286808e-01 3.311282390956e-01 3.330698771356e-01 3.351793297375e-01 3.374443783551e-01 3.398575546633e-01 3.424096633184e-01 3.450869100684e-01 3.478809359121e-01 3.507784812010e-01 3.537667527944e-01 3.568363491001e-01 3.599704038022e-01 3.631595516803e-01 3.663906162407e-01 3.696481529831e-01 3.729234439143e-01 3.761999614607e-01 3.794682903390e-01 3.827163047034e-01 3.859273256251e-01 3.890973446506e-01 3.922081993264e-01 3.952519602767e-01 3.982183211422e-01 4.010943694045e-01 4.038742217137e-01 4.065444932226e-01 4.091009727464e-01 4.115304987808e-01 4.138274458641e-01 4.159862695862e-01 4.179959439678e-01 4.198530836538e-01 4.215507016178e-01 4.230846512478e-01 4.244483421842e-01 4.256397746053e-01 4.266533122597e-01 4.274878234573e-01 4.281380028747e-01 4.286052137905e-01 4.288863839995e-01 4.289794253354e-01 4.288881630867e-01 4.286079720603e-01 4.281441986008e-01 4.274954630378e-01 4.266651239889e-01 4.256564767830e-01 4.244702016775e-01 4.231139459534e-01 4.215877531362e-01 4.199013399229e-01 4.180558985105e-01 4.160600906340e-01 4.139195799774e-01 4.116400534329e-01 4.092317376621e-01 4.066992679586e-01 4.040546962461e-01 4.013046313141e-01 3.984586405253e-01 3.955288505604e-01 3.925204458059e-01 3.894490626041e-01 3.863206827816e-01 3.831506048952e-01 3.799452969483e-01 3.767219059451e-01 3.734862458759e-01 3.702530403039e-01 3.670340210588e-01 3.638381675618e-01 3.606804466706e-01 3.575695888938e-01 3.545197208973e-01 3.515385513318e-01 3.486399364550e-01 3.458338465671e-01 3.431277611135e-01 3.405361428402e-01 3.380635609187e-01 3.357226797803e-01 3.335185488500e-01 3.314603279360e-01 3.295542811003e-01 3.278063367678e-01 3.262219163847e-01 3.248071636599e-01 3.235646208861e-01 3.224971930066e-01 3.216098110265e-01 3.209015649409e-01 3.203755268130e-01 3.200318054419e-01 3.198696208723e-01 3.198883711474e-01 3.200863462896e-01 3.204614451350e-01 3.210104045443e-01 3.217309542979e-01 3.226163125563e-01 3.236632697872e-01 3.248664963363e-01 3.262187548036e-01 3.277152118223e-01 3.293472001227e-01 3.311066623768e-01 3.329872193737e-01 3.349766671389e-01 3.370689940105e-01 3.392519419051e-01 3.415139642299e-01 3.438454728507e-01 3.462320803428e-01 3.486638945791e-01 3.511234164421e-01 3.535995170742e-01 3.560775780462e-01 3.585408616390e-01 3.609765378682e-01 3.633664775047e-01 3.656978458797e-01 3.679517731313e-01 3.701135355587e-01 3.721678169126e-01 3.740976547102e-01 3.758902484407e-01 3.775277320081e-01 3.790003077893e-01 3.802910755051e-01 3.813892759998e-01 3.822833268738e-01 3.829626970079e-01 3.834202303685e-01 3.836465740249e-01 3.836401454061e-01 3.833938695914e-01 3.829070299111e-01 3.821811792672e-01 3.812192516343e-01 3.800250787149e-01 3.786078308663e-01 3.769776719638e-01 3.751444697855e-01 3.731282834020e-01 3.709409885065e-01 3.686059261696e-01 3.661445567980e-01 3.635772893468e-01 3.609345633237e-01 3.582390203078e-01 3.555200787738e-01 3.528075650053e-01 3.501286268454e-01 3.475119650984e-01 3.449859872212e-01 3.425782148728e-01 3.403139260471e-01 3.382161889485e-01 3.363037762363e-01 3.345985988368e-01 3.331102831527e-01 3.318517157830e-01 3.308302288767e-01 3.300468759694e-01 3.295032042244e-01 3.291945843976e-01 3.291120031699e-01 3.292482111761e-01 3.295895955445e-01 3.301227636627e-01 3.308329611364e-01 3.317055684822e-01 3.327244774606e-01 3.338767791313e-01 3.351492889037e-01 3.365309358562e-01 3.380125259844e-01 3.395859837477e-01 3.412459471998e-01 3.429910170806e-01 3.448167788297e-01 3.467256827710e-01 3.487175514045e-01 3.507941422256e-01 3.529587593878e-01 3.552124797918e-01 3.575561043456e-01 3.599891594915e-01 3.625096500883e-01 3.651146352550e-01 3.677950486259e-01 3.705427912461e-01 3.733448025155e-01 3.761845738746e-01 3.790446790013e-01 3.819029644953e-01 3.847370882901e-01 3.875217156696e-01 3.902305784891e-01 3.928340509821e-01 3.953077515131e-01 3.976226873657e-01 3.997531854591e-01 4.016747282921e-01 4.033657137750e-01 4.048053646687e-01 4.059780341021e-01 4.068708030705e-01 4.074723255740e-01 4.077773004836e-01 4.077835699762e-01 4.074916397561e-01 4.069037608444e-01 4.060299961455e-01 4.048764902812e-01 4.034557383728e-01 4.017826892593e-01 3.998675056950e-01 3.977307548101e-01 3.953841617161e-01 3.928467854561e-01 3.901353181869e-01 3.872661471651e-01 3.842582104445e-01 3.811297615982e-01 3.779038505783e-01 3.745992634726e-01 3.712435437027e-01 3.678662652963e-01 3.644969586109e-01 3.611766495972e-01 3.579433148060e-01 3.548480887229e-01 3.519397515372e-01 3.492757855487e-01 3.469150662568e-01 3.449190461203e-01 3.433474316896e-01 3.422584432776e-01 3.417045183167e-01 3.417273738474e-01 3.423617982132e-01 3.436239463734e-01 3.455187694854e-01 3.480318136347e-01 3.511345600558e-01 3.547801986178e-01 3.589073215325e-01 3.634456149939e-01 3.683122442498e-01 3.734212109552e-01 3.786796213503e-01 3.839980957191e-01 3.892896840807e-01 3.944732263051e-01 3.994742636250e-01 4.042296883973e-01 4.086856936828e-01 4.128001255169e-01 4.165439905111e-01 4.198974078144e-01 4.228545500816e-01 4.254173460183e-01 4.275984129425e-01 4.294168301282e-01 4.308983141588e-01 4.320753527558e-01 4.329781470948e-01 4.336447690348e-01 4.341109166068e-01 4.344110195666e-01 4.345776901614e-01 4.346446296457e-01 4.346416550418e-01 4.345973803795e-01 4.345403402348e-01 4.344965099503e-01 4.344937420932e-01 4.345592719212e-01 4.347207368147e-01 4.350084819115e-01 4.354497404952e-01 4.360754937602e-01 4.369116102638e-01 4.379855324234e-01 4.393161958738e-01 4.409205130356e-01 4.428088918010e-01 4.449818162166e-01 4.474348004741e-01 4.501495842569e-01 4.531057858278e-01 4.562733687905e-01 4.596163863859e-01 4.630931529647e-01 4.666620142827e-01 4.702784502437e-01 4.738989249154e-01 4.774826388971e-01 4.809883748287e-01 4.843824110132e-01 4.876303677140e-01 4.907037544379e-01 4.935703135961e-01 4.962070550584e-01 4.985869097901e-01 5.006822287823e-01 5.024681368799e-01 5.039178234016e-01 5.050063094477e-01 5.057080847041e-01 5.057504480471e-01 5.051492089110e-01 5.040919927393e-01 5.028218203285e-01 5.015699755118e-01 5.004756126920e-01 4.995485392965e-01 4.986667023682e-01 4.976158478827e-01 4.961741220512e-01 4.941760166747e-01 4.915770434473e-01 4.884790817915e-01 4.850968577586e-01 4.817058131615e-01 4.785597677396e-01 4.758152980713e-01 4.734903567670e-01 4.714580257952e-01 4.695075423208e-01 4.674016608007e-01 4.649719885262e-01 4.621655780577e-01 4.590704608126e-01 4.558788883093e-01 4.528382467488e-01 4.501565856678e-01 4.479432664087e-01 4.461700806578e-01 4.446840983765e-01 4.432648285381e-01 4.417051570325e-01 4.398877639361e-01 4.378349082982e-01 4.357226208328e-01 4.338308127743e-01 4.324741297770e-01 4.319155335627e-01 4.322947074078e-01 4.335948475969e-01 4.356730585226e-01 4.383204449285e-01 4.413430808947e-01 4.446325253889e-01 4.482037378638e-01 4.521764294493e-01 4.567226880288e-01 4.619939661175e-01 4.680463622539e-01 4.747973613870e-01 4.820383306204e-01 4.894844567172e-01 4.968418892089e-01 5.039066458185e-01 5.106026418111e-01 5.170121766122e-01 5.233431526024e-01 5.298780029251e-01 5.368755576404e-01 5.445147016860e-01 5.528408476118e-01 5.617500137051e-01 5.710290004303e-01 5.804118212449e-01 5.896345640920e-01 5.984939589813e-01 6.069146508580e-01 6.150294143097e-01 6.234160101350e-01 6.339691085920e-01 6.111252570093e-01 5.686478684547e-01 5.569720473364e-01 5.389034815701e-01 5.219796164087e-01 5.119142350489e-01 5.118931560809e-01 5.211175288115e-01 5.349991631526e-01 5.473020237183e-01 5.526502729434e-01 5.483064025512e-01 5.349530693797e-01 5.166141921734e-01 4.995873890945e-01 4.901171561735e-01 4.914170216388e-01 5.018747023109e-01 5.161735170908e-01 5.282826132811e-01 5.341405910858e-01 5.329455041389e-01 5.270884030753e-01 5.209399797118e-01 5.186272841796e-01 5.217369560001e-01 5.282657827822e-01 5.337467625027e-01 5.336642836638e-01 5.257900020235e-01 5.115999313139e-01 4.964237527157e-01 4.878459284980e-01 4.919950513548e-01 5.095106504896e-01 5.346037151020e-01 5.581567640334e-01 5.717359931325e-01 5.702892602074e-01 5.534328911253e-01 5.258312708149e-01 4.966752979464e-01 4.772258941181e-01 4.756568642833e-01 4.917149193698e-01 5.169145024774e-01 5.400506425546e-01 5.524287445773e-01 5.502655356142e-01 5.351849280521e-01 5.136745724577e-01 4.951737579542e-01 4.882810882269e-01 4.959698519264e-01 5.137530778251e-01 5.327548881832e-01 5.445190816149e-01 5.442348844391e-01 5.319184277910e-01 5.123142876281e-01 4.935156353511e-01 4.839524287346e-01 4.880680757952e-01 5.036634493321e-01 5.235130331479e-01 5.395627458946e-01 5.463009227605e-01 5.421812649263e-01 5.296485335350e-01 5.140822188101e-01 5.017724565233e-01 4.971628467963e-01 5.007342055497e-01 5.091176060666e-01 5.173706793990e-01 5.216086298677e-01 5.205070572744e-01 5.154977200082e-01 5.097653682372e-01 5.065333766879e-01 5.072577708955e-01 5.108581205395e-01 5.144444406910e-01 5.150124145797e-01 5.111147368314e-01 5.036816412299e-01 4.958537666173e-01 4.916494354155e-01 4.939651727954e-01 5.028594339685e-01 5.154288994612e-01 5.273096623942e-01 5.346744831150e-01 5.357046108730e-01 5.310801326963e-01 5.236321116892e-01 5.171570847173e-01 5.147903378956e-01 5.175973808956e-01 5.242942392695e-01 5.322503642444e-01 5.390039335561e-01 5.434121981812e-01 5.458730466747e-01 5.477350937056e-01 5.501646557932e-01 5.531828868609e-01 5.554120154988e-01 5.547561713875e-01 5.496535100382e-01 5.402448892706e-01 5.289726928757e-01 5.200810718992e-01 5.179213886376e-01 5.244909726143e-01 5.378599631080e-01 5.527520370851e-01 5.628371649761e-01 5.631898560957e-01 5.519867376091e-01 5.313912832950e-01 5.074846091492e-01 4.889045420219e-01 4.834016803768e-01 4.934575458109e-01 5.145219815797e-01 5.384279113713e-01
 3.483662857142e-01 3.498081806473e-01 3.511978276477e-01 3.525415774018e-01 3.539021941367e-01 3.553243645648e-01 3.567879148908e-01 3.582472590827e-01 3.596902064377e-01 3.611294511552e-01 3.625616684562e-01 3.639658548408e-01 3.653444403626e-01 3.667345449554e-01 3.681652401500e-01 3.696250405692e-01 3.710839346581e-01 3.725334755820e-01 3.739794928968e-01 3.754105571136e-01 3.768082591342e-01 3.781808661070e-01 3.795709924659e-01 3.810103753383e-01 3.824812933264e-01 3.839439000878e-01 3.853818216560e-01 3.868058400516e-01 3.882258124101e-01 3.896369492181e-01 3.910390165657e-01 3.924462577557e-01 3.938693441078e-01 3.953041162430e-01 3.967413490601e-01 3.981819252905e-01 3.996208045990e-01 4.010376112215e-01 4.024140963256e-01 4.037639724887e-01 4.051261324273e-01 4.065274526295e-01 4.079592737234e-01 4.093931804889e-01 4.108058853685e-01 4.121883633941e-01 4.135434797906e-01 4.148851811166e-01 4.162359229324e-01 4.176086924111e-01 4.189947960125e-01 4.203751385625e-01 4.217451020858e-01 4.231152770381e-01 4.244880254844e-01 4.258490349659e-01 4.271829146886e-01 4.284900405861e-01 4.297903706156e-01 4.311081016560e-01 4.324571418876e-01 4.338322428599e-01 4.352046243381e-01 4.365361962957e-01 4.378106141770e-01 4.390514353704e-01 4.403050935334e-01 4.416034980360e-01 4.429399033942e-01 4.442786281185e-01 4.455849766431e-01 4.468483133643e-01 4.480845604671e-01 4.493251170811e-01 4.505907513160e-01 4.518748274596e-01 4.531478553155e-01 4.543865655943e-01 4.555966743088e-01 4.568077481659e-01 4.580419317720e-01 4.592960355992e-01 4.605434879794e-01 4.617530341103e-01 4.629107952045e-01 4.640328527029e-01 4.651608447380e-01 4.663296362008e-01 4.675415052940e-01 4.687588523514e-01 4.699368237943e-01 4.710527036489e-01 4.721152752098e-01 4.731606378625e-01 4.742319909460e-01 4.753552788397e-01 4.765178904421e-01 4.776781260321e-01 4.787962971580e-01 4.798565356104e-01 4.808683986958e-01 4.818607234361e-01 4.828707434322e-01 4.839234072982e-01 4.850130712487e-01 4.861060090400e-01 4.871646434100e-01 4.881675789528e-01 4.891148267397e-01 4.900328009254e-01 4.909609991919e-01 4.919282363959e-01 4.929319088629e-01 4.939385832944e-01 4.949118551563e-01 4.958308340703e-01 4.967010321982e-01 4.975493614104e-01 4.984115672475e-01 4.993061057623e-01 5.002219192813e-01 5.011277378218e-01 5.019964500861e-01 5.028204002448e-01 5.036096541643e-01 5.043895931712e-01 5.051845948969e-01 5.060005328214e-01 5.068199315836e-01 5.076164348155e-01 5.083725705241e-01 5.090901822925e-01 5.097870483932e-01 5.104860046072e-01 5.112030709776e-01 5.119335091610e-01 5.126518244848e-01 5.133324492156e-01 5.139667608136e-01 5.145656529109e-01 5.151530005091e-01 5.157536948824e-01 5.163765434644e-01 5.170067842850e-01 5.176164464929e-01 5.181836678808e-01 5.187075320255e-01 5.192010227229e-01 5.196844216033e-01 5.201741685739e-01 5.206749905289e-01 5.211763903107e-01 5.216669985498e-01 5.221428953811e-01 5.226070858598e-01 5.230570604118e-01 5.234899629284e-01 5.239028467476e-01 5.242922956415e-01 5.246632845369e-01 5.250316335402e-01 5.254156438540e-01 5.258178764780e-01 5.262232862132e-01 5.266097924249e-01 5.269559863883e-01 5.272531153539e-01 5.275106481193e-01 5.277533632105e-01 5.280023263173e-01 5.282643210438e-01 5.285350179149e-01 5.288011302507e-01 5.290440422037e-01 5.292461678925e-01 5.294056936658e-01 5.295298923460e-01 5.296344460126e-01 5.297399749046e-01 5.298627283608e-01 5.299990763283e-01 5.301270874869e-01 5.302223104493e-01 5.302696696640e-01 5.302719836157e-01 5.302477161094e-01 5.302206160984e-01 5.302000188422e-01 5.301729186336e-01 5.301234602094e-01 5.300429563372e-01 5.299321071480e-01 5.297992566392e-01 5.296518520554e-01 5.294882725425e-01 5.293010361507e-01 5.290921263163e-01 5.288749937946e-01 5.286637714269e-01 5.284577967180e-01 5.282417931682e-01 5.279924392602e-01 5.276969646437e-01 5.273667420242e-01 5.270340897997e-01 5.267203439826e-01 5.264218876999e-01 5.261084309273e-01 5.257439263829e-01 5.253123677542e-01 5.248297971549e-01 5.243353290673e-01 5.238570744381e-01 5.233916302589e-01 5.229088007825e-01 5.223745192983e-01 5.217736658831e-01 5.211233830417e-01 5.204596267384e-01 5.198107986484e-01 5.191770667823e-01 5.185348467149e-01 5.178547625598e-01 5.171197647934e-01 5.163403728055e-01 5.155474430786e-01 5.147694308586e-01 5.140120428665e-01 5.132582575531e-01 5.124776432866e-01 5.116477825230e-01 5.107725068051e-01 5.098804852313e-01 5.090062595100e-01 5.081598609133e-01 5.073223173932e-01 5.064569585303e-01 5.055331688041e-01 5.045549105297e-01 5.035578777872e-01 5.025767859288e-01 5.016164300295e-01 5.006451446741e-01 4.996192939994e-01 4.985129036928e-01 4.973485871842e-01 4.961725248369e-01 4.950161686672e-01 4.938673535433e-01 4.926846455468e-01 4.914316984569e-01 4.901122265656e-01 4.887728354721e-01 4.874622655833e-01 4.861879901414e-01 4.849142678620e-01 4.835957384533e-01 4.822199530531e-01 4.808164713098e-01 4.794341476427e-01 4.780896898802e-01 4.767504003776e-01 4.753666117643e-01 4.739121181571e-01 4.724049747424e-01 4.708874858929e-01 4.693866926921e-01 4.678830072350e-01 4.663351840261e-01 4.647188060025e-01 4.630483217759e-01 4.613630450927e-01 4.596930349674e-01 4.580328688898e-01 4.563491033528e-01 4.546223315853e-01 4.528627389059e-01 4.510984559004e-01 4.493481448619e-01 4.476025410398e-01 4.458314734417e-01 4.440131493842e-01 4.421580780693e-01 4.402890991703e-01 4.384172307394e-01 4.365329188519e-01 4.346178783664e-01 4.326593461142e-01 4.306690428167e-01 4.286670995833e-01 4.266602090195e-01 4.246391385545e-01 4.225944378194e-01 4.205251564339e-01 4.184416052427e-01 4.163512104707e-01 4.142484315955e-01 4.121190355682e-01 4.099552804177e-01 4.077662878286e-01 4.055640084088e-01 4.033529250018e-01 4.011246478550e-01 3.988675862259e-01 3.965785000432e-01 3.942690262284e-01 3.919503510869e-01 3.896241652922e-01 3.872831373378e-01 3.849212667609e-01 3.825375290062e-01 3.801376668078e-01 3.777239790845e-01 3.752924112605e-01 3.728377313126e-01 3.703615314882e-01 3.678693242598e-01 3.653650239889e-01 3.628458787424e-01 3.603074239368e-01 3.577463317537e-01 3.551682107711e-01 3.525797737119e-01 3.499808749520e-01 3.473689762426e-01 3.447398789998e-01 3.420904649287e-01 3.394236869961e-01 3.367419204454e-01 3.340477618081e-01 3.313393305720e-01 3.286176272025e-01 3.258822126685e-01 3.231290411027e-01 3.203602878554e-01 3.175771867722e-01 3.147813583228e-01 3.119758953998e-01 3.091581508187e-01 3.063260586061e-01 3.034772010753e-01 3.006148883014e-01 2.977403762168e-01 2.948566283340e-01 2.919658736855e-01 2.890639833179e-01 2.861496616800e-01 2.832249786898e-01 2.802892888758e-01 2.773467897018e-01 2.743988838130e-01 2.714441574814e-01 2.684806893133e-01 2.655096033225e-01 2.625305454974e-01 2.595449699900e-01 2.565564824407e-01 2.535638814341e-01 2.505665601486e-01 2.475640039757e-01 2.445575919558e-01 2.415468650155e-01 2.385354252142e-01 2.355245990104e-01 2.325130843090e-01 2.295014201901e-01 2.264904746798e-01 2.234795317253e-01 2.204734814983e-01 2.174730799575e-01 2.144777906947e-01 2.114894618528e-01 2.085075848364e-01 2.055335546755e-01 2.025702457413e-01 1.996186897985e-01 1.966784118354e-01 1.937529213860e-01 1.908430275044e-01 1.879497488317e-01 1.850757233956e-01 1.822217733793e-01 1.793893573923e-01 1.765809730533e-01 1.737994006117e-01 1.710472050466e-01 1.683256768497e-01 1.656389471031e-01 1.629867147928e-01 1.603725282415e-01 1.577991258843e-01 1.552695055781e-01 1.527880642204e-01 1.503589961596e-01 1.479816407776e-01 1.456612210749e-01 1.434014773872e-01 1.412048192000e-01 1.390781961958e-01 1.370236262178e-01 1.350441008920e-01 1.331454038248e-01 1.313323279135e-01 1.296068536254e-01 1.279757099246e-01 1.264415352996e-01 1.250088364352e-01 1.236827398100e-01 1.224671240123e-01 1.213643401476e-01 1.203804682502e-01 1.195168106440e-01 1.187765298516e-01 1.181628830296e-01 1.176789388117e-01 1.173266183231e-01 1.171074504296e-01 1.170209801801e-01 1.170680672589e-01 1.172499727627e-01 1.175650910296e-01 1.180137499522e-01 1.185941643449e-01 1.193035257484e-01 1.201403375169e-01 1.211014489548e-01 1.221837833862e-01 1.233847405666e-01 1.247007550681e-01 1.261268333112e-01 1.276604904672e-01 1.292962066855e-01 1.310299854296e-01 1.328594881386e-01 1.347785146429e-01 1.367835261788e-01 1.388703111648e-01 1.410341483023e-01 1.432710648705e-01 1.455784429369e-01 1.479513325125e-01 1.503861510360e-01 1.528803759480e-01 1.554282094577e-01 1.580270963509e-01 1.606737422418e-01 1.633665018870e-01 1.661017665855e-01 1.688770084012e-01 1.716879051363e-01 1.745327209976e-01 1.774081663483e-01 1.803130695185e-01 1.832439335797e-01 1.862004879839e-01 1.891802154927e-01 1.921803187083e-01 1.951978760097e-01 1.982321364695e-01 2.012806706633e-01 2.043436667585e-01 2.074186279589e-01 2.105040934371e-01 2.135995770528e-01 2.167013532740e-01 2.198090202377e-01 2.229208026802e-01 2.260359761753e-01 2.291548336959e-01 2.322741827290e-01 2.353925389369e-01 2.385108309313e-01 2.416257256992e-01 2.447366264149e-01 2.478440151724e-01 2.509449074340e-01 2.540392887789e-01 2.571279913306e-01 2.602085429995e-01 2.632795477614e-01 2.663413606653e-01 2.693911135381e-01 2.724293817793e-01 2.754569339742e-01 2.784707829268e-01 2.814723206489e-01 2.844589824039e-01 2.874282696408e-01 2.903810682292e-01 2.933172072105e-01 2.962354956811e-01 2.991369443831e-01 3.020194267548e-01 3.048804755446e-01 3.077217095495e-01 3.105402931470e-01 3.133371555840e-01 3.161147214125e-01 3.188695328847e-01 3.216009747548e-01 3.243085538498e-01 3.269894768736e-01 3.296466346356e-01 3.322792581588e-01 3.348848973397e-01 3.374668529633e-01 3.400196646835e-01 3.425433659286e-01 3.450396823864e-01 3.475062688181e-01 3.499451049217e-01 3.523540822372e-01 3.547315886401e-01 3.570770804004e-01 3.593910596583e-01 3.616721523101e-01 3.639221825321e-01 3.661398754640e-01 3.683234537975e-01 3.704735502373e-01 3.725877041547e-01 3.746661482443e-01 3.767115114772e-01 3.787198021332e-01 3.806928762405e-01 3.826290448681e-01 3.845269351453e-01 3.863887939844e-01 3.882115432612e-01 3.899965832126e-01 3.917436628818e-01 3.934488656504e-01 3.951146767601e-01 3.967407494092e-01 3.983258318026e-01 3.998711292566e-01 4.013754585299e-01 4.028376827295e-01 4.042565349707e-01 4.056329114932e-01 4.069653889360e-01 4.082562967036e-01 4.095034405392e-01 4.107060367484e-01 4.118649715559e-01 4.129772368738e-01 4.140456138961e-01 4.150681546889e-01 4.160443798237e-01 4.169764915474e-01 4.178615077172e-01 4.187003415858e-01 4.194917325628e-01 4.202358305312e-01 4.209315935740e-01 4.215800909122e-01 4.221806843116e-01 4.227340379070e-01 4.232389387668e-01 4.236938681634e-01 4.241000699930e-01 4.244551108884e-01 4.247617485861e-01 4.250172802118e-01 4.252223886068e-01 4.253772175693e-01 4.254814268978e-01 4.255344126617e-01 4.255376505640e-01 4.254895553864e-01 4.253901303119e-01 4.252384607489e-01 4.250341529661e-01 4.247779779820e-01 4.244703840732e-01 4.241114554034e-01 4.237015643166e-01 4.232388915172e-01 4.227229516144e-01 4.221541466944e-01 4.215306126941e-01 4.208552230448e-01 4.201274950116e-01 4.193473368229e-01 4.185147025261e-01 4.176287536450e-01 4.166888754621e-01 4.156960377104e-01 4.146483991565e-01 4.135483806892e-01 4.123961221795e-01 4.111898399943e-01 4.099307329670e-01 4.086187753605e-01 4.072526506119e-01 4.058335897609e-01 4.043606497204e-01 4.028351881665e-01 4.012565438338e-01 3.996246489593e-01 3.979410752493e-01 3.962043336668e-01 3.944154989709e-01 3.925738342657e-01 3.906794864912e-01 3.887329134745e-01 3.867349818654e-01 3.846851328237e-01 3.825841264429e-01 3.804324830570e-01 3.782285569338e-01 3.759732823463e-01 3.736677546567e-01 3.713107871488e-01 3.689048403183e-01 3.664485762567e-01 3.639431390302e-01 3.613887361649e-01 3.587838329023e-01 3.561317521321e-01 3.534304504942e-01 3.506813587408e-01 3.478862102310e-01 3.450417654674e-01 3.421531571383e-01 3.392169854909e-01 3.362357261933e-01 3.332093618308e-01 3.301367796059e-01 3.270192058998e-01 3.238579887906e-01 3.206532910539e-01 3.174065588145e-01 3.141169510130e-01 3.107862614970e-01 3.074141000545e-01 3.039981206632e-01 3.005433723003e-01 2.970497934361e-01 2.935180074895e-01 2.899494335779e-01 2.863428680805e-01 2.827006594617e-01 2.790206498741e-01 2.753045770717e-01 2.715561469141e-01 2.677731722244e-01 2.639589502150e-01 2.601134372674e-01 2.562360928501e-01 2.523278093077e-01 2.483902375771e-01 2.444233059601e-01 2.404303928071e-01 2.364108741256e-01 2.323664168903e-01 2.282989082711e-01 2.242070223565e-01 2.200930016968e-01 2.159577235928e-01 2.118033883413e-01 2.076311982405e-01 2.034407802449e-01 1.992369435482e-01 1.950176396991e-01 1.907862366826e-01 1.865437856337e-01 1.822908556771e-01 1.780316976216e-01 1.737669913092e-01 1.694978486482e-01 1.652286656347e-01 1.609579053797e-01 1.566915578545e-01 1.524307942593e-01 1.481781625217e-01 1.439388867096e-01 1.397121556433e-01 1.355041364544e-01 1.313182087208e-01 1.271568395445e-01 1.230290079113e-01 1.189356681190e-01 1.148833117567e-01 1.108788477142e-01 1.069253693579e-01 1.030362177780e-01 9.921559771866e-02 9.547628260697e-02 9.182745890587e-02 8.827925619108e-02 8.484791601598e-02 8.154591655806e-02 7.839203329341e-02 7.540514535624e-02 7.260238114356e-02 7.000809491364e-02 6.764224373040e-02 6.553017890783e-02 6.369510579805e-02 6.215854302353e-02 6.094185593006e-02 6.005982739616e-02 5.952535508017e-02 5.934318767967e-02 5.951380975072e-02 6.002972198496e-02 6.087719256013e-02 6.203837230914e-02 6.348972416387e-02 6.520882621553e-02 6.716892707396e-02 6.934358317915e-02 7.170914895607e-02 7.424106997976e-02 7.691784344879e-02 7.971855486092e-02 8.262581532817e-02 8.562402508042e-02 8.869562777109e-02 9.183081162026e-02 9.501578642902e-02 9.824017402673e-02 1.014980536378e-01 1.047752737221e-01 1.080701412919e-01 1.113729021597e-01 1.146777454164e-01 1.179818259862e-01 1.212756030452e-01 1.245600590956e-01 1.278272511860e-01 1.310740106618e-01 1.342990177273e-01 1.374956895958e-01 1.406648063263e-01 1.437997692648e-01 1.469006056403e-01 1.499648521202e-01 1.529875696412e-01 1.559706638881e-01 1.589091311361e-01 1.618008388594e-01 1.646474858382e-01 1.674419081323e-01 1.701880700512e-01 1.728800773394e-01 1.755181841912e-01 1.781036557812e-01 1.806286937216e-01 1.830986502966e-01 1.855072939840e-01 1.878562563600e-01 1.901446725020e-01 1.923670982990e-01 1.945288007367e-01 1.966225983477e-01 1.986513354729e-01 2.006134814510e-01 2.025048073223e-01 2.043307293660e-01 2.060829105855e-01 2.077665712532e-01 2.093778070209e-01 2.109148600013e-01 2.123817070470e-01 2.137715588916e-01 2.150893027371e-01 2.163306444158e-01 2.174951318995e-01 2.185856248485e-01 2.195963722581e-01 2.205314030015e-01 2.213864293203e-01 2.221632346373e-01 2.228610750292e-01 2.234772613552e-01 2.240154454599e-01 2.244703471241e-01 2.248458356256e-01 2.251394732721e-01 2.253503688208e-01 2.254811770710e-01 2.255284147018e-01 2.254936554933e-01 2.253769696508e-01 2.251767040092e-01 2.248955442119e-01 2.245296891819e-01 2.240818841580e-01 2.235512051102e-01 2.229368344218e-01 2.222408244959e-01 2.214602311694e-01 2.205980174971e-01 2.196527739400e-01 2.186241107693e-01 2.175150182477e-01 2.163209648214e-01 2.150489106971e-01 2.136931384239e-01 2.122569683009e-01 2.107420824379e-01 2.091452998026e-01 2.074721402544e-01 2.057183395134e-01 2.038877963911e-01 2.019806351023e-01 1.999955360734e-01 1.979372716200e-01 1.958022169373e-01 1.935946838613e-01 1.913149870247e-01 1.889626477751e-01 1.865416889561e-01 1.840508058960e-01 1.814937656053e-01 1.788714199990e-01 1.761838397019e-01 1.734375239778e-01 1.706289582955e-01 1.677645944919e-01 1.648454791489e-01 1.618727399024e-01 1.588534590752e-01 1.557838463912e-01 1.526750915204e-01 1.495249759748e-01 1.463392407642e-01 1.431254973967e-01 1.398809573146e-01 1.366201168191e-01 1.333409263483e-01 1.300554523576e-01 1.267693898887e-01 1.234878961055e-01 1.202269719848e-01 1.169871043911e-01 1.137881214912e-01 1.106360654462e-01 1.075471531046e-01 1.045375969548e-01 1.016175358508e-01 9.881510266461e-02 9.613893088322e-02 9.361692059088e-02 9.127121946075e-02 8.912163373258e-02 8.719977443347e-02 8.552184143872e-02 8.412355818218e-02 8.301899695457e-02 8.223643115364e-02 8.179258236226e-02 8.169772867711e-02 8.197151822366e-02 8.260621511260e-02 8.361440982883e-02 8.497915583512e-02 8.669441282857e-02 8.874967811524e-02 9.111652585604e-02 9.379207944921e-02 9.673721778151e-02 9.994704765640e-02 1.033912593162e-01 1.070502754613e-01 1.109138812261e-01 1.149460295067e-01 1.191520643470e-01 1.234944791851e-01 1.279736392013e-01 1.325703457992e-01 1.372672872983e-01 1.420666644058e-01 1.469376467010e-01 1.518922868417e-01 1.569037044320e-01 1.619713591162e-01 1.670915149841e-01 1.722417260426e-01 1.774369565765e-01 1.826476849235e-01 1.878863741869e-01 1.931380942614e-01 1.983943691763e-01 2.036638595565e-01 2.089207638796e-01 2.141819928933e-01 2.194259111677e-01 2.246544784250e-01 2.298684112461e-01 2.350489818606e-01 2.402095422070e-01 2.453299821224e-01 2.504166271119e-01 2.554620470857e-01 2.604584024719e-01 2.654117357301e-01 2.703061642253e-01 2.751472896792e-01 2.799275735756e-01 2.846424803132e-01 2.892913393929e-01 2.938675846211e-01 2.983707220465e-01 3.027953482388e-01 3.071373235337e-01 3.113966654643e-01 3.155660745919e-01 3.196437353693e-01 3.236280481047e-01 3.275122399145e-01 3.312969717876e-01 3.349768904670e-01 3.385486006651e-01 3.420133074963e-01 3.453615224229e-01 3.485976614477e-01 3.517135929095e-01 3.547088508010e-01 3.575840279788e-01 3.603298305689e-01 3.629528502060e-01 3.654439148663e-01 3.678031268773e-01 3.700324755952e-01 3.721213111174e-01 3.740787594631e-01 3.758944768622e-01 3.775712185849e-01 3.791094246173e-01 3.805025263267e-01 3.817574807662e-01 3.828658273156e-01 3.838326184189e-01 3.846572833000e-01 3.853349683073e-01 3.858736351168e-01 3.862670812592e-01 3.865195559980e-01 3.866330034279e-01 3.866048502325e-01 3.864401256798e-01 3.861388792871e-01 3.857032624426e-01 3.851370683071e-01 3.844405843234e-01 3.836188097137e-01 3.826745646875e-01 3.816106097361e-01 3.804329122917e-01 3.791433494066e-01 3.777487673213e-01 3.762541121060e-01 3.746623831086e-01 3.729843272572e-01 3.712224587036e-01 3.693856662032e-01 3.674798585586e-01 3.655128925280e-01 3.634926361242e-01 3.614275451900e-01 3.593263974205e-01 3.571980077003e-01 3.550527462620e-01 3.528971138622e-01 3.507467487839e-01 3.486059766012e-01 3.464898536257e-01 3.444079130436e-01 3.423707274472e-01 3.403912692013e-01 3.384781139500e-01 3.366463060054e-01 3.349034382764e-01 3.332635331226e-01 3.317364076963e-01 3.303320193843e-01 3.290626214370e-01 3.279359803251e-01 3.269621589633e-01 3.261498683419e-01 3.255058127294e-01 3.250392376850e-01 3.247536097106e-01 3.246554805811e-01 3.247500040538e-01 3.250378207861e-01 3.255225849377e-01 3.262043262171e-01 3.270821117341e-01 3.281553619194e-01 3.294199666607e-01 3.308735184760e-01 3.325096847684e-01 3.343221474069e-01 3.363041907845e-01 3.384478515194e-01 3.407429993729e-01 3.431827767484e-01 3.457523489907e-01 3.484446850044e-01 3.512470334881e-01 3.541463521674e-01 3.571325393626e-01 3.601912807838e-01 3.633107861984e-01 3.664795395275e-01 3.696813506985e-01 3.729082946673e-01 3.761437574934e-01 3.793764100526e-01 3.825966639978e-01 3.857864399092e-01 3.889409268588e-01 3.920424213815e-01 3.950833780907e-01 3.980530063159e-01 4.009379124858e-01 4.037331134001e-01 4.064240096966e-01 4.090047032336e-01 4.114665038956e-01 4.137984357047e-01 4.159967359018e-01 4.180510778138e-01 4.199570631809e-01 4.217080722757e-01 4.232974500196e-01 4.247222514089e-01 4.259762068821e-01 4.270557435511e-01 4.279587262238e-01 4.286807596099e-01 4.292210000183e-01 4.295782458241e-01 4.297481876536e-01 4.297355229713e-01 4.295355708189e-01 4.291522599505e-01 4.285848683640e-01 4.278359400376e-01 4.269084834295e-01 4.258031592786e-01 4.245269056683e-01 4.230807826570e-01 4.214713548849e-01 4.197033785684e-01 4.177806335482e-01 4.157122530264e-01 4.135012760936e-01 4.111590231074e-01 4.086896070431e-01 4.061036538641e-01 4.034095444973e-01 4.006133786777e-01 3.977287264552e-01 3.947607436445e-01 3.917229452044e-01 3.886237741567e-01 3.854760711401e-01 3.822877147644e-01 3.790709532007e-01 3.758387965599e-01 3.725989184380e-01 3.693658535016e-01 3.661492208778e-01 3.629626549957e-01 3.598147874324e-01 3.567184105908e-01 3.536860490164e-01 3.507251474808e-01 3.478493893631e-01 3.450682899045e-01 3.423916147245e-01 3.398289977935e-01 3.373887590537e-01 3.350817067915e-01 3.329131324470e-01 3.308917110867e-01 3.290250942585e-01 3.273185584566e-01 3.257784459818e-01 3.244089073529e-01 3.232149225661e-01 3.222000233360e-01 3.213662674734e-01 3.207172461994e-01 3.202537607879e-01 3.199756069764e-01 3.198851497346e-01 3.199788229028e-01 3.202581237301e-01 3.207183068961e-01 3.213591726968e-01 3.221739904375e-01 3.231604638268e-01 3.243143355007e-01 3.256279245152e-01 3.270968874465e-01 3.287124025017e-01 3.304674906468e-01 3.323550681834e-01 3.343640793671e-01 3.364855107219e-01 3.387086497933e-01 3.410218107561e-01 3.434138834710e-01 3.458690807841e-01 3.483776688483e-01 3.509220523390e-01 3.534891606832e-01 3.560640219748e-01 3.586298549318e-01 3.611720833817e-01 3.636721252598e-01 3.661145396379e-01 3.684827946920e-01 3.707595543731e-01 3.729293812201e-01 3.749753270638e-01 3.768839926947e-01 3.786362242501e-01 3.802213663834e-01 3.816230019786e-01 3.828303220725e-01 3.838312249357e-01 3.846151307117e-01 3.851758112322e-01 3.855036121237e-01 3.855950232976e-01 3.854462283765e-01 3.850571548753e-01 3.844272482235e-01 3.835618140183e-01 3.824658392961e-01 3.811475498128e-01 3.796188815097e-01 3.778914475836e-01 3.759822796058e-01 3.739084710444e-01 3.716888317131e-01 3.693489315881e-01 3.669080129150e-01 3.643960277662e-01 3.618351953934e-01 3.592561171056e-01 3.566845752385e-01 3.541494290385e-01 3.516783988510e-01 3.492992356233e-01 3.470351888722e-01 3.449115573696e-01 3.429499692297e-01 3.411673203971e-01 3.395802338399e-01 3.382019458450e-01 3.370390850666e-01 3.360981428751e-01 3.353807332360e-01 3.348841829403e-01 3.346040783265e-01 3.345327837178e-01 3.346604659283e-01 3.349758495496e-01 3.354661354844e-01 3.361175830682e-01 3.369166019409e-01 3.378518990483e-01 3.389120225102e-01 3.400864698509e-01 3.413657973211e-01 3.427449989771e-01 3.442202186569e-01 3.457866780659e-01 3.474451046273e-01 3.491957496021e-01 3.510407299658e-01 3.529824335332e-01 3.550233004261e-01 3.571674217717e-01 3.594145960913e-01 3.617668611471e-01 3.642231511370e-01 3.667787866005e-01 3.694287365820e-01 3.721624414186e-01 3.749685904238e-01 3.778321153791e-01 3.807345145958e-01 3.836535288734e-01 3.865671203293e-01 3.894486385286e-01 3.922697571498e-01 3.950046078485e-01 3.976218744409e-01 4.000954293957e-01 4.023962477984e-01 4.044997400130e-01 4.063813795062e-01 4.080198409589e-01 4.093964982052e-01 4.104974603594e-01 4.113100874502e-01 4.118281186670e-01 4.120451054949e-01 4.119611852928e-01 4.115800481348e-01 4.109045425768e-01 4.099437410414e-01 4.087083409147e-01 4.072071852682e-01 4.054579294029e-01 4.034709568603e-01 4.012634671166e-01 3.988509314712e-01 3.962482625453e-01 3.934728482632e-01 3.905414225798e-01 3.874753258648e-01 3.842895165110e-01 3.810110665030e-01 3.776622336266e-01 3.742722812304e-01 3.708747429242e-01 3.675037018064e-01 3.642058053690e-01 3.610262724767e-01 3.580176613638e-01 3.552384367754e-01 3.527499735269e-01 3.506136420833e-01 3.488930196896e-01 3.476495458490e-01 3.469377528698e-01 3.468048951214e-01 3.472862822598e-01 3.484059547563e-01 3.501699009101e-01 3.525686541063e-01 3.555746570556e-01 3.591456577331e-01 3.632226201675e-01 3.677344892270e-01 3.726017717633e-01 3.777361918001e-01 3.830477180295e-01 3.884446708980e-01 3.938412830995e-01 3.991542960727e-01 4.043093729414e-01 4.092426395557e-01 4.138989381362e-01 4.182379488973e-01 4.222264950303e-01 4.258485484601e-01 4.290937358104e-01 4.319660444069e-01 4.344760306452e-01 4.366411619219e-01 4.384896163293e-01 4.400459959431e-01 4.413437596828e-01 4.424165319081e-01 4.432966309323e-01 4.440140910679e-01 4.445987796881e-01 4.450798046262e-01 4.454823305850e-01 4.458291358061e-01 4.461430929831e-01 4.464483648478e-01 4.467622913358e-01 4.471108527896e-01 4.475158308833e-01 4.480014482970e-01 4.485936976015e-01 4.493179804453e-01 4.502001487880e-01 4.512618021834e-01 4.525260033654e-01 4.540073121027e-01 4.557179387309e-01 4.576621648695e-01 4.598355697519e-01 4.622293143460e-01 4.648249422310e-01 4.675998092270e-01 4.705225346460e-01 4.735611256061e-01 4.766777571085e-01 4.798360111138e-01 4.830000686507e-01 4.861325718714e-01 4.892014765700e-01 4.921756333511e-01 4.950270259330e-01 4.977270177191e-01 5.002529194196e-01 5.025795365220e-01 5.046827368659e-01 5.065375003888e-01 5.081184424841e-01 5.094007052499e-01 5.103585641352e-01 5.106403512889e-01 5.103101793208e-01 5.095560022161e-01 5.086226571666e-01 5.077417060577e-01 5.070482757581e-01 5.065437125812e-01 5.060963431692e-01 5.054839723742e-01 5.044722203030e-01 5.028923518653e-01 5.006968200264e-01 4.979846511544e-01 4.949740152093e-01 4.919392255185e-01 4.891355867203e-01 4.867145475385e-01 4.846910352017e-01 4.829338438640e-01 4.812269112541e-01 4.793322826873e-01 4.770786505022e-01 4.744193980296e-01 4.714440519436e-01 4.683546671825e-01 4.653987101977e-01 4.627927797705e-01 4.606450432734e-01 4.589264756016e-01 4.574814225449e-01 4.560815511720e-01 4.545143728877e-01 4.526545219120e-01 4.505189418694e-01 4.482784542214e-01 4.462094012705e-01 4.446275865754e-01 4.437953207328e-01 4.438567363918e-01 4.448022808853e-01 4.464956282634e-01 4.487369298687e-01 4.513402904859e-01 4.542128377647e-01 4.573856841120e-01 4.609952951283e-01 4.652342835703e-01 4.702738116721e-01 4.761830382900e-01 4.828891945148e-01 4.901804462050e-01 4.977626325579e-01 5.053298170882e-01 5.126563615022e-01 5.196519529656e-01 5.263807533623e-01 5.330387387835e-01 5.399032217085e-01 5.472370249603e-01 5.552272050472e-01 5.639382842911e-01 5.733002811230e-01 5.831275386516e-01 5.931824482795e-01 6.032086304689e-01 6.129661806209e-01 6.222661114346e-01 6.309975828870e-01 6.391475976422e-01 6.408554394572e-01 5.946843635274e-01 5.840941327467e-01 5.675062212037e-01 5.473197305623e-01 5.304226394716e-01 5.226747447565e-01 5.263146486699e-01 5.388730029612e-01 5.544272411660e-01 5.663318909148e-01 5.696160220992e-01 5.623902761826e-01 5.463102878943e-01 5.262332260344e-01 5.088738822697e-01 5.002330994735e-01 5.026747440936e-01 5.136420821539e-01 5.273514972011e-01 5.379201548156e-01 5.418493232384e-01 5.390503882028e-01 5.325388318468e-01 5.269585443681e-01 5.261710159078e-01 5.310267963223e-01 5.386972079152e-01 5.442195262836e-01 5.430699050271e-01 5.334165674317e-01 5.173982347734e-01 5.010923022551e-01 4.926541224355e-01 4.982398118495e-01 5.178844463646e-01 5.449834406804e-01 5.698925229315e-01 5.840549522100e-01 5.825824746005e-01 5.653944636181e-01 5.374817577675e-01 5.082610699505e-01 4.889896441728e-01 4.875940375608e-01 5.035705508821e-01 5.284101925737e-01 5.510817589524e-01 5.631229154871e-01 5.609708422258e-01 5.463938263082e-01 5.258478498357e-01 5.084558564497e-01 5.022601257907e-01 5.097808361755e-01 5.265439926778e-01 5.440707763504e-01 5.543874310174e-01 5.530714828265e-01 5.403751987762e-01 5.210842419116e-01 5.030678862497e-01 4.942901215698e-01 4.987285429470e-01 5.140699789860e-01 5.333789707730e-01 5.490435311255e-01 5.559087817201e-01 5.525775537491e-01 5.413715915393e-01 5.272396768054e-01 5.158428882667e-01 5.111024878289e-01 5.134768415977e-01 5.201570465415e-01 5.270281769942e-01 5.309308790032e-01 5.309019319900e-01 5.282264074846e-01 5.254068501224e-01 5.246243828123e-01 5.263806135658e-01 5.291908629053e-01 5.304848891668e-01 5.280974407505e-01 5.215986267067e-01 5.127796798389e-01 5.051939262690e-01 5.025959580840e-01 5.069821067849e-01 5.173150793191e-01 5.299790457237e-01 5.405542181508e-01 5.457018715585e-01 5.443705152642e-01 5.380194374126e-01 5.300171732086e-01 5.242276776218e-01 5.233109029547e-01 5.275205084152e-01 5.348626887744e-01 5.424502538482e-01 5.480918124844e-01 5.512746384722e-01 5.531126817678e-01 5.554699911991e-01 5.595801382051e-01 5.650469885590e-01 5.697904329399e-01 5.710461862599e-01 5.668676452871e-01 5.573847772926e-01 5.453861563529e-01 5.356889819723e-01 5.332392523394e-01 5.403655339612e-01 5.550518453583e-01 5.716227879926e-01 5.832879336257e-01 5.847791565846e-01 5.741023944132e-01 5.533839848799e-01 5.287473861502e-01 5.089070889595e-01 5.017632345338e-01 5.100613206270e-01 5.295410107609e-01 5.524369316489e-01
 3.407754514254e-01 3.422188005104e-01 3.436061090257e-01 3.449522828667e-01 3.463222894407e-01 3.477533064938e-01 3.492202336265e-01 3.506828411667e-01 3.521349892624e-01 3.535868814361e-01 3.550282571959e-01 3.564371491117e-01 3.578224652485e-01 3.592253011476e-01 3.606701590573e-01 3.621400259804e-01 3.636083216384e-01 3.650714046307e-01 3.665341332376e-01 3.679812486728e-01 3.693920549178e-01 3.707778776349e-01 3.721848857399e-01 3.736408360396e-01 3.751264137920e-01 3.766046771233e-01 3.780617414071e-01 3.795076141402e-01 3.809472767375e-01 3.823759387915e-01 3.837964572523e-01 3.852252319593e-01 3.866704418997e-01 3.881255094504e-01 3.895837651947e-01 3.910486893472e-01 3.925141468619e-01 3.939566876101e-01 3.953576380200e-01 3.967319902552e-01 3.981192800479e-01 3.995453671800e-01 4.010020802143e-01 4.024632139379e-01 4.039061625287e-01 4.053192934648e-01 4.067023453687e-01 4.080708610177e-01 4.094497879204e-01 4.108528138003e-01 4.122691464252e-01 4.136791472100e-01 4.150804343045e-01 4.164832776484e-01 4.178886866587e-01 4.192836402464e-01 4.206523215885e-01 4.219946959325e-01 4.233292748278e-01 4.246787954557e-01 4.260602168790e-01 4.274709445964e-01 4.288821902506e-01 4.302538706971e-01 4.315676940266e-01 4.328462444044e-01 4.341354877854e-01 4.354686806264e-01 4.368405698758e-01 4.382173325203e-01 4.395654162014e-01 4.408713803991e-01 4.421499381050e-01 4.434310397862e-01 4.447364891319e-01 4.460601451871e-01 4.473731817195e-01 4.486526288243e-01 4.499063287807e-01 4.511618924000e-01 4.524411342187e-01 4.537404705986e-01 4.550333716226e-01 4.562886972959e-01 4.574914615088e-01 4.586581430459e-01 4.598305390077e-01 4.610451299473e-01 4.623037769593e-01 4.635693912222e-01 4.647981141904e-01 4.659654686031e-01 4.670782574251e-01 4.681711328568e-01 4.692890287883e-01 4.704587126107e-01 4.716692918290e-01 4.728809732357e-01 4.740544762332e-01 4.751708631468e-01 4.762369349785e-01 4.772802723112e-01 4.783389741038e-01 4.794407226804e-01 4.805810739632e-01 4.817283867002e-01 4.828453567004e-01 4.839068697473e-01 4.849109278800e-01 4.858827104192e-01 4.868634956886e-01 4.878836441323e-01 4.889412418070e-01 4.900047277815e-01 4.910365078562e-01 4.920155929730e-01 4.929448555911e-01 4.938513120535e-01 4.947706608516e-01 4.957224081160e-01 4.966952569289e-01 4.976596746346e-01 4.985889960794e-01 4.994746203898e-01 5.003256281759e-01 5.011679590521e-01 5.020255002708e-01 5.029032802631e-01 5.037843143073e-01 5.046418150908e-01 5.054602161924e-01 5.062413144439e-01 5.070032110308e-01 5.077686518077e-01 5.085527567439e-01 5.093486019829e-01 5.101307931035e-01 5.108738617313e-01 5.115713955352e-01 5.122357469468e-01 5.128913853337e-01 5.135617683066e-01 5.142539109927e-01 5.149515041283e-01 5.156260023492e-01 5.162579785134e-01 5.168478777563e-01 5.174098439371e-01 5.179630950405e-01 5.185241934405e-01 5.190955418954e-01 5.196663945963e-01 5.202265804993e-01 5.207735977555e-01 5.213090557187e-01 5.218307017388e-01 5.223346270578e-01 5.228178552513e-01 5.232768361487e-01 5.237196293518e-01 5.241621876440e-01 5.246230820094e-01 5.251019247329e-01 5.255824374093e-01 5.260412273292e-01 5.264578761111e-01 5.268256335655e-01 5.271554561994e-01 5.274739497732e-01 5.278010183109e-01 5.281417796491e-01 5.284907345980e-01 5.288337813551e-01 5.291512766084e-01 5.294274768200e-01 5.296606525119e-01 5.298601381502e-01 5.300426506526e-01 5.302286053734e-01 5.304334036170e-01 5.306507658493e-01 5.308568425818e-01 5.310280526059e-01 5.311509270889e-01 5.312300282451e-01 5.312857516514e-01 5.313407032194e-01 5.314021069910e-01 5.314550872708e-01 5.314852162567e-01 5.314841854019e-01 5.314538879935e-01 5.314027975898e-01 5.313369363000e-01 5.312542967018e-01 5.311480357152e-01 5.310211057631e-01 5.308890169180e-01 5.307638861854e-01 5.306428371402e-01 5.305095597758e-01 5.303404079222e-01 5.301245595820e-01 5.298780655158e-01 5.296327816647e-01 5.294079121537e-01 5.291967996521e-01 5.289665004239e-01 5.286808529753e-01 5.283291880680e-01 5.279292783234e-01 5.275230399483e-01 5.271345118590e-01 5.267566848941e-01 5.263576123831e-01 5.259035407125e-01 5.253827647401e-01 5.248161480003e-01 5.242408706613e-01 5.236826403453e-01 5.231378576630e-01 5.225815650667e-01 5.219840023796e-01 5.213308105639e-01 5.206366070914e-01 5.199331400086e-01 5.192470148251e-01 5.185803124178e-01 5.179143200264e-01 5.172183482855e-01 5.164719664813e-01 5.156820155529e-01 5.148803766942e-01 5.140991310650e-01 5.133448910855e-01 5.125966215993e-01 5.118161160608e-01 5.109754122930e-01 5.100832154186e-01 5.091770592067e-01 5.082896767276e-01 5.074211163526e-01 5.065372843085e-01 5.055936316106e-01 5.045698917311e-01 5.034927954461e-01 5.024087230347e-01 5.013458300924e-01 5.002866069730e-01 4.991884209553e-01 4.980172881702e-01 4.967828813990e-01 4.955349540664e-01 4.943199549917e-01 4.931391287856e-01 4.919524598679e-01 4.907181631627e-01 4.894268201606e-01 4.881142074668e-01 4.868268195221e-01 4.855761336672e-01 4.843251924177e-01 4.830246320430e-01 4.816530633169e-01 4.802331071209e-01 4.788075224605e-01 4.773987804931e-01 4.759829488901e-01 4.745177222958e-01 4.729837348257e-01 4.713987592936e-01 4.698040427276e-01 4.682256215375e-01 4.666539566388e-01 4.650550732714e-01 4.634124415895e-01 4.617395201265e-01 4.600651953994e-01 4.584051207710e-01 4.567477212161e-01 4.550598935813e-01 4.533245215443e-01 4.515544765438e-01 4.497731923662e-01 4.479877852518e-01 4.461892634443e-01 4.443559336094e-01 4.424792098272e-01 4.405727335545e-01 4.386561786108e-01 4.367342104364e-01 4.347963194312e-01 4.328338829832e-01 4.308474464026e-01 4.288471698955e-01 4.268408620889e-01 4.248200547598e-01 4.227707864638e-01 4.206861763172e-01 4.185781474377e-01 4.164574414054e-01 4.143271632427e-01 4.121783280692e-01 4.099982587716e-01 4.077862842923e-01 4.055553803435e-01 4.033157600946e-01 4.010678997400e-01 3.988040471240e-01 3.965179448724e-01 3.942100946175e-01 3.918859985069e-01 3.895476098247e-01 3.871901768698e-01 3.848081915483e-01 3.824053430974e-01 3.799867131953e-01 3.775539697975e-01 3.751066501391e-01 3.726378073263e-01 3.701465333429e-01 3.676384637891e-01 3.651193716370e-01 3.625895000265e-01 3.600449639505e-01 3.574817281505e-01 3.548974967040e-01 3.522953095562e-01 3.496778688414e-01 3.470469631715e-01 3.444013019077e-01 3.417406671401e-01 3.390652022091e-01 3.363714230650e-01 3.336608225907e-01 3.309352753149e-01 3.281961097794e-01 3.254459123124e-01 3.226822444034e-01 3.199024127215e-01 3.171052400902e-01 3.142927645681e-01 3.114675281714e-01 3.086324924181e-01 3.057885099807e-01 3.029316723690e-01 3.000607990126e-01 2.971777792967e-01 2.942832496326e-01 2.913799691275e-01 2.884704940318e-01 2.855511119200e-01 2.826216550834e-01 2.796821939142e-01 2.767327624728e-01 2.737757177756e-01 2.708134932244e-01 2.678446429464e-01 2.648685527472e-01 2.618852396989e-01 2.588950273436e-01 2.558983814533e-01 2.528987388563e-01 2.498964749675e-01 2.468904355726e-01 2.438816455892e-01 2.408696047750e-01 2.378547737452e-01 2.348420782627e-01 2.318301607379e-01 2.288204531151e-01 2.258132809543e-01 2.228082748045e-01 2.198072549756e-01 2.168115974136e-01 2.138232110410e-01 2.108408506966e-01 2.078676847786e-01 2.049049410529e-01 2.019523127214e-01 1.990129698079e-01 1.960870287387e-01 1.931749775555e-01 1.902801721393e-01 1.874049487549e-01 1.845499753625e-01 1.817179197694e-01 1.789111623220e-01 1.761285624849e-01 1.733749920626e-01 1.706507608569e-01 1.679600839161e-01 1.653054343408e-01 1.626903369501e-01 1.601146181561e-01 1.575817425103e-01 1.550955239761e-01 1.526582020933e-01 1.502747884192e-01 1.479479450774e-01 1.456799052181e-01 1.434754803944e-01 1.413389881696e-01 1.392727104601e-01 1.372822622688e-01 1.353708356057e-01 1.335421029459e-01 1.318016803911e-01 1.301531857931e-01 1.285999822863e-01 1.271481436804e-01 1.257995495092e-01 1.245583108193e-01 1.234288780370e-01 1.224155208426e-01 1.215216563265e-01 1.207507290451e-01 1.201028736758e-01 1.195823282869e-01 1.191915490458e-01 1.189313340027e-01 1.188033590771e-01 1.188086726604e-01 1.189465972529e-01 1.192172873070e-01 1.196194214749e-01 1.201522094618e-01 1.208141358699e-01 1.216033363072e-01 1.225165197911e-01 1.235510629722e-01 1.247043266738e-01 1.259712820829e-01 1.273512994666e-01 1.288378279484e-01 1.304283410309e-01 1.321180285217e-01 1.339025223953e-01 1.357780039323e-01 1.377410758942e-01 1.397867526146e-01 1.419114482573e-01 1.441117966762e-01 1.463811804989e-01 1.487179478743e-01 1.511170160036e-01 1.535767220521e-01 1.560923918870e-01 1.586617284872e-01 1.612800343576e-01 1.639434066212e-01 1.666509688015e-01 1.693972734763e-01 1.721819305033e-01 1.750026450393e-01 1.778559610444e-01 1.807388098795e-01 1.836493806043e-01 1.865844479567e-01 1.895423008043e-01 1.925226268705e-01 1.955230924761e-01 1.985410116133e-01 2.015757533842e-01 2.046234845294e-01 2.076841720975e-01 2.107547228607e-01 2.138352595460e-01 2.169241828303e-01 2.200199980616e-01 2.231204522182e-01 2.262250501475e-01 2.293320819990e-01 2.324398463431e-01 2.355476638552e-01 2.386543307866e-01 2.417587799435e-01 2.448619583937e-01 2.479605394682e-01 2.510542330933e-01 2.541416956352e-01 2.572214486176e-01 2.602933261048e-01 2.633575651835e-01 2.664118570859e-01 2.694574422112e-01 2.724909038193e-01 2.755104610310e-01 2.785165973703e-01 2.815088899247e-01 2.844865617559e-01 2.874507082657e-01 2.903974499587e-01 2.933271531027e-01 2.962385941705e-01 2.991297725866e-01 3.020035136795e-01 3.048594167444e-01 3.076949754393e-01 3.105100449314e-01 3.133030322895e-01 3.160726867996e-01 3.188206854452e-01 3.215462415256e-01 3.242473388836e-01 3.269267234604e-01 3.295793325466e-01 3.322052981610e-01 3.348056907692e-01 3.373778698516e-01 3.399255863512e-01 3.424452323718e-01 3.449343034692e-01 3.473945767139e-01 3.498247005267e-01 3.522243147298e-01 3.545941928782e-01 3.569344076909e-01 3.592413928016e-01 3.615176694643e-01 3.637585382034e-01 3.659668831167e-01 3.681434518637e-01 3.702844196272e-01 3.723921035366e-01 3.744642917185e-01 3.765002130848e-01 3.785017493180e-01 3.804662200058e-01 3.823932743950e-01 3.842855408390e-01 3.861362179097e-01 3.879496633312e-01 3.897243850586e-01 3.914600447852e-01 3.931574769025e-01 3.948154050808e-01 3.964313789760e-01 3.980074608765e-01 3.995404490707e-01 4.010324581988e-01 4.024837258853e-01 4.038914825179e-01 4.052578467404e-01 4.065801338855e-01 4.078579806156e-01 4.090929234975e-01 4.102827258299e-01 4.114282462859e-01 4.125302953817e-01 4.135868382398e-01 4.145972885336e-01 4.155626323870e-01 4.164804882226e-01 4.173519236232e-01 4.181768983973e-01 4.189547415769e-01 4.196863630022e-01 4.203710593901e-01 4.210059780183e-01 4.215928026907e-01 4.221300704018e-01 4.226190050108e-01 4.230581744612e-01 4.234474572521e-01 4.237873939955e-01 4.240772983288e-01 4.243167971355e-01 4.245068927865e-01 4.246467146174e-01 4.247354046106e-01 4.247724400261e-01 4.247575532494e-01 4.246908840617e-01 4.245743419337e-01 4.244059929566e-01 4.241876732945e-01 4.239167452214e-01 4.235928563445e-01 4.232157414064e-01 4.227854962088e-01 4.223029371374e-01 4.217680082037e-01 4.211820581569e-01 4.205424982679e-01 4.198504270348e-01 4.191044569634e-01 4.183049246593e-01 4.174518886155e-01 4.165458869328e-01 4.155870594641e-01 4.145746167589e-01 4.135093194396e-01 4.123908682616e-01 4.112180498938e-01 4.099922835005e-01 4.087128848565e-01 4.073793270079e-01 4.059929385043e-01 4.045534241010e-01 4.030610307699e-01 4.015160152810e-01 3.999176743405e-01 3.982660379389e-01 3.965611088452e-01 3.948036825506e-01 3.929939627522e-01 3.911322259346e-01 3.892184049471e-01 3.872527453094e-01 3.852343054638e-01 3.831637072923e-01 3.810411214887e-01 3.788673987732e-01 3.766432144381e-01 3.743676454685e-01 3.720425561575e-01 3.696661719438e-01 3.672384018342e-01 3.647630983671e-01 3.622362806772e-01 3.596617464203e-01 3.570383196151e-01 3.543663052457e-01 3.516463684991e-01 3.488790394449e-01 3.460646198752e-01 3.432028292292e-01 3.402937732969e-01 3.373382227287e-01 3.343370712680e-01 3.312903843337e-01 3.282005343100e-01 3.250658517510e-01 3.218875915638e-01 3.186654737295e-01 3.153986923913e-01 3.120903892481e-01 3.087413584191e-01 3.053521874887e-01 3.019230854235e-01 2.984546765426e-01 2.949468103146e-01 2.913995169108e-01 2.878142219178e-01 2.841925982096e-01 2.805351489795e-01 2.768430149710e-01 2.731163587060e-01 2.693553428197e-01 2.655606881790e-01 2.617329294954e-01 2.578732521249e-01 2.539844122900e-01 2.500649556094e-01 2.461175915217e-01 2.421429323458e-01 2.381401563707e-01 2.341117223305e-01 2.300582450926e-01 2.259810828019e-01 2.218822996671e-01 2.177606590431e-01 2.136208019047e-01 2.094603309561e-01 2.052828118092e-01 2.010894692925e-01 1.968794043095e-01 1.926579672188e-01 1.884238002205e-01 1.841799440597e-01 1.799280127790e-01 1.756677425057e-01 1.714039311910e-01 1.671377288522e-01 1.628706806855e-01 1.586071470775e-01 1.543461473663e-01 1.500927937744e-01 1.458487870720e-01 1.416177415185e-01 1.374039671295e-01 1.332093170736e-01 1.290389559290e-01 1.248956672425e-01 1.207841628993e-01 1.167118187900e-01 1.126821664878e-01 1.087040984731e-01 1.047829766185e-01 1.009256026043e-01 9.714369166586e-02 9.344447290901e-02 8.984145754109e-02 8.634801475995e-02 8.297553390997e-02 7.974175960247e-02 7.666159150112e-02 7.375647167752e-02 7.104647638037e-02 6.855254008682e-02 6.630030779684e-02 6.431131875213e-02 6.260965548484e-02 6.121661165924e-02 6.014975776398e-02 5.942578766485e-02 5.905224113862e-02 5.903241293095e-02 5.936220941279e-02 6.003184467624e-02 6.102541406474e-02 6.232249992433e-02 6.389957746168e-02 6.573015657545e-02 6.779046667617e-02 7.005271505224e-02 7.249331070093e-02 7.509012824215e-02 7.781958765860e-02 8.066554934303e-02 8.360862093052e-02 8.663357205106e-02 8.972790992910e-02 9.287654629926e-02 9.607220010513e-02 9.930143686731e-02 1.025578741200e-01 1.058336156681e-01 1.091189749743e-01 1.124131010316e-01 1.157043686941e-01 1.189903097780e-01 1.222679102431e-01 1.255291129785e-01 1.287739614340e-01 1.319950012316e-01 1.351915197220e-01 1.383605870992e-01 1.414961647637e-01 1.446011215554e-01 1.476667849683e-01 1.506952506868e-01 1.536832502478e-01 1.566265386936e-01 1.595273221971e-01 1.623791626632e-01 1.651837013447e-01 1.679391345774e-01 1.706406444570e-01 1.732916523379e-01 1.758851390931e-01 1.784253493687e-01 1.809067570131e-01 1.833282062145e-01 1.856924773019e-01 1.879918392663e-01 1.902314440704e-01 1.924063043252e-01 1.945156193167e-01 1.965613831015e-01 1.985376258246e-01 2.004482767126e-01 2.022893938795e-01 2.040600690837e-01 2.057622123023e-01 2.073911808852e-01 2.089505831926e-01 2.104345847210e-01 2.118466359372e-01 2.131852585159e-01 2.144469924143e-01 2.156355290555e-01 2.167457835753e-01 2.177799040977e-01 2.187371584675e-01 2.196139408936e-01 2.204152426812e-01 2.211340729979e-01 2.217759673627e-01 2.223363950858e-01 2.228164776449e-01 2.232176716692e-01 2.235356607291e-01 2.237734058786e-01 2.239300444198e-01 2.240042440007e-01 2.239980404230e-01 2.239078609143e-01 2.237365187746e-01 2.234821414292e-01 2.231448648701e-01 2.227260924517e-01 2.222226693681e-01 2.216380645493e-01 2.209700065721e-01 2.202189006202e-01 2.193861191746e-01 2.184694409380e-01 2.174726249207e-01 2.163922173145e-01 2.152311546228e-01 2.139888182315e-01 2.126647547255e-01 2.112623519452e-01 2.097781343999e-01 2.082160420969e-01 2.065744685541e-01 2.048544641133e-01 2.030578338432e-01 2.011831320576e-01 1.992332805286e-01 1.972081595609e-01 1.951069837612e-01 1.929357484635e-01 1.906892752039e-01 1.883740859915e-01 1.859885144326e-01 1.835345527825e-01 1.810167575454e-01 1.784311378245e-01 1.757852070329e-01 1.730770754948e-01 1.703105124282e-01 1.674889661323e-01 1.646106540315e-01 1.616844770531e-01 1.587069007524e-01 1.556862564309e-01 1.526241159664e-01 1.495209674125e-01 1.463887332714e-01 1.432223733673e-01 1.400357349457e-01 1.368292098001e-01 1.336096121253e-01 1.303878277774e-01 1.271638178028e-01 1.239544076096e-01 1.207614719145e-01 1.175996784958e-01 1.144794959505e-01 1.114098801594e-01 1.084123544909e-01 1.054904109473e-01 1.026714976922e-01 9.996693483089e-02 9.739680040969e-02 9.498754432065e-02 9.275150789557e-02 9.072424958343e-02 8.891756833450e-02 8.736525600965e-02 8.608684812488e-02 8.510053126072e-02 8.443712473945e-02 8.409943712448e-02 8.411495980727e-02 8.447971570925e-02 8.520482197761e-02 8.628745664059e-02 8.771600723603e-02 8.949206377612e-02 9.158533056720e-02 9.399687516014e-02 9.669458406157e-02 9.966664989457e-02 1.028939996625e-01 1.063462084130e-01 1.100229169408e-01 1.138836232880e-01 1.179307972471e-01 1.221345032669e-01 1.264815581926e-01 1.309668463564e-01 1.355595077131e-01 1.402683896244e-01 1.450615148245e-01 1.499443879342e-01 1.549002143710e-01 1.599149963299e-01 1.649958957102e-01 1.701133565524e-01 1.752825733501e-01 1.804794613503e-01 1.857041854611e-01 1.909562160908e-01 1.962143772235e-01 2.014926841419e-01 2.067673727663e-01 2.120460039146e-01 2.173195981926e-01 2.225761265986e-01 2.278263639794e-01 2.330483048361e-01 2.382510453512e-01 2.434221029100e-01 2.485590601937e-01 2.536630912889e-01 2.587197536902e-01 2.637358204323e-01 2.687004822523e-01 2.736112450039e-01 2.784666936233e-01 2.832591220858e-01 2.879894832758e-01 2.926501557875e-01 2.972384917351e-01 3.017537176547e-01 3.061875531662e-01 3.105396871175e-01 3.148064044865e-01 3.189812874047e-01 3.230658793890e-01 3.270515611598e-01 3.309406538403e-01 3.347265155689e-01 3.384051670768e-01 3.419778579171e-01 3.454372158888e-01 3.487831058239e-01 3.520136729094e-01 3.551211535939e-01 3.581121544975e-01 3.609735159035e-01 3.637121741826e-01 3.663206770176e-01 3.687951912609e-01 3.711417444846e-01 3.733484978277e-01 3.754208202706e-01 3.773550724407e-01 3.791464068363e-01 3.808015267655e-01 3.823094303097e-01 3.836781180012e-01 3.849019892781e-01 3.859800650021e-01 3.869163753843e-01 3.877058016479e-01 3.883522206794e-01 3.888547315498e-01 3.892128664219e-01 3.894296594564e-01 3.895041271933e-01 3.894390132742e-01 3.892350830021e-01 3.888937052520e-01 3.884191443828e-01 3.878123294976e-01 3.870756408896e-01 3.862142374107e-01 3.852293081348e-01 3.841261443203e-01 3.829093069757e-01 3.815813607442e-01 3.801511975845e-01 3.786199623505e-01 3.769967704719e-01 3.752860641733e-01 3.734938707522e-01 3.716286102092e-01 3.696967165237e-01 3.677056629236e-01 3.656644277740e-01 3.635809321092e-01 3.614628582764e-01 3.593232557989e-01 3.571661576290e-01 3.550062909976e-01 3.528516860123e-01 3.507135709147e-01 3.486033636505e-01 3.465295033006e-01 3.445079043422e-01 3.425449198378e-01 3.406549318104e-01 3.388488633570e-01 3.371367875059e-01 3.355312297416e-01 3.340410351809e-01 3.326789557686e-01 3.314531904609e-01 3.303740737681e-01 3.294506617296e-01 3.286898945692e-01 3.281017033149e-01 3.276908128200e-01 3.274631983243e-01 3.274247383139e-01 3.275772845349e-01 3.279243360854e-01 3.284680734724e-01 3.292060793883e-01 3.301409935969e-01 3.312680950558e-01 3.325839598346e-01 3.340860348802e-01 3.357659320769e-01 3.376184776819e-01 3.396380544428e-01 3.418116061715e-01 3.441348399971e-01 3.465945788976e-01 3.491814804369e-01 3.518846872459e-01 3.546906130165e-01 3.575904945402e-01 3.605706547376e-01 3.636157209905e-01 3.667192694432e-01 3.698629163905e-01 3.730365313496e-01 3.762288133564e-01 3.794218311321e-01 3.826110503580e-01 3.857766927589e-01 3.889114074673e-01 3.920037422833e-01 3.950380819628e-01 3.980092779136e-01 4.009026792043e-01 4.037098011565e-01 4.064205079367e-01 4.090248530527e-01 4.115163394213e-01 4.138836622357e-01 4.161209524512e-01 4.182209185596e-01 4.201749823334e-01 4.219788576223e-01 4.236257608532e-01 4.251101805615e-01 4.264284231651e-01 4.275747834846e-01 4.285478743024e-01 4.293435560157e-01 4.299576274514e-01 4.303928479671e-01 4.306422957758e-01 4.307103665548e-01 4.305926073469e-01 4.302920373228e-01 4.298086318548e-01 4.291427344739e-01 4.282999331101e-01 4.272783530060e-01 4.260855886697e-01 4.247229279382e-01 4.231941684718e-01 4.215053863869e-01 4.196600735851e-01 4.176668567151e-01 4.155285817267e-01 4.132568078532e-01 4.108548891086e-01 4.083313729975e-01 4.056958680321e-01 4.029545134690e-01 4.001179182870e-01 3.971954148025e-01 3.941969784023e-01 3.911306740914e-01 3.880085217572e-01 3.848417998019e-01 3.816375535552e-01 3.784111964168e-01 3.751703794229e-01 3.719286811775e-01 3.686964012674e-01 3.654841491473e-01 3.623052697806e-01 3.591679276194e-01 3.560862799762e-01 3.530696813050e-01 3.501297661041e-01 3.472764223612e-01 3.445191973314e-01 3.418708229531e-01 3.393356724952e-01 3.369275753625e-01 3.346526781005e-01 3.325197878362e-01 3.305374466658e-01 3.287110341551e-01 3.270478966569e-01 3.255538167206e-01 3.242343138527e-01 3.230933477029e-01 3.221359107611e-01 3.213637866699e-01 3.207808341506e-01 3.203871189698e-01 3.201854554453e-01 3.201756676541e-01 3.203573953210e-01 3.207278266219e-01 3.212857694822e-01 3.220299034488e-01 3.229544019711e-01 3.240567900337e-01 3.253296399569e-01 3.267683160794e-01 3.283675743903e-01 3.301169930293e-01 3.320098057566e-01 3.340363104853e-01 3.361856303871e-01 3.384479909504e-01 3.408099885319e-01 3.432603102851e-01 3.457832895840e-01 3.483656814571e-01 3.509946446514e-01 3.536514499815e-01 3.563219708459e-01 3.589886987069e-01 3.616348913638e-01 3.642430802659e-01 3.667960378455e-01 3.692772658705e-01 3.716686880494e-01 3.739547792751e-01 3.761156645863e-01 3.781385515202e-01 3.800048313093e-01 3.817023479593e-01 3.832150005485e-01 3.845307902363e-01 3.856403151782e-01 3.865292586061e-01 3.871932457498e-01 3.876232761816e-01 3.878154958099e-01 3.877665566174e-01 3.874768626188e-01 3.869478182893e-01 3.861835899388e-01 3.851916396271e-01 3.839779132441e-01 3.825585100383e-01 3.809426923611e-01 3.791487840847e-01 3.771952550401e-01 3.751012711640e-01 3.728897813147e-01 3.705829107703e-01 3.682086481207e-01 3.657909658470e-01 3.633569247213e-01 3.609337442009e-01 3.585499110505e-01 3.562297657269e-01 3.539995007534e-01 3.518840689129e-01 3.499026275978e-01 3.480769151599e-01 3.464225872536e-01 3.449533031804e-01 3.436798954610e-01 3.426068429715e-01 3.417410538814e-01 3.410794544112e-01 3.406203486064e-01 3.403601098249e-01 3.402885653271e-01 3.403971861005e-01 3.406752034157e-01 3.411111304381e-01 3.416924242908e-01 3.424107031550e-01 3.432540168213e-01 3.442136269901e-01 3.452825068556e-01 3.464571910462e-01 3.477297094132e-01 3.491025603391e-01 3.505738973145e-01 3.521452806466e-01 3.538194483414e-01 3.556008216506e-01 3.574931392381e-01 3.594985110053e-01 3.616223389319e-01 3.638647910030e-01 3.662254719380e-01 3.687032876010e-01 3.712909384820e-01 3.739817871436e-01 3.767638273082e-01 3.796225925613e-01 3.825390394597e-01 3.854931309780e-01 3.884607941940e-01 3.914150524522e-01 3.943287583833e-01 3.971724721198e-01 3.999163159054e-01 4.025324277647e-01 4.049906559167e-01 4.072636699935e-01 4.093265982794e-01 4.111556150908e-01 4.127322835379e-01 4.140393850035e-01 4.150636787019e-01 4.157956406864e-01 4.162287863482e-01 4.163620647072e-01 4.161947177450e-01 4.157303288856e-01 4.149766389726e-01 4.139398544978e-01 4.126337598413e-01 4.110672820867e-01 4.092550482281e-01 4.072111997522e-01 4.049486175517e-01 4.024833636565e-01 3.998313533578e-01 3.970096764341e-01 3.940336069775e-01 3.909262755628e-01 3.877056431989e-01 3.843981285313e-01 3.810314588361e-01 3.776358346054e-01 3.742517664392e-01 3.709191307021e-01 3.676863602619e-01 3.646069059285e-01 3.617396431494e-01 3.591450448154e-01 3.568888709313e-01 3.550358339166e-01 3.536494188443e-01 3.527871041159e-01 3.524997517464e-01 3.528277264550e-01 3.537959231046e-01 3.554167490064e-01 3.576831616991e-01 3.605731836875e-01 3.640457818289e-01 3.680428165135e-01 3.725008324270e-01 3.773368962895e-01 3.824664902124e-01 3.877979563673e-01 3.932440666934e-01 3.987141578007e-01 4.041282081095e-01 4.094109960407e-01 4.144976097232e-01 4.193345467100e-01 4.238777415715e-01 4.280976988592e-01 4.319748316913e-01 4.355008189739e-01 4.386769259254e-01 4.415137537734e-01 4.440308462239e-01 4.462485449226e-01 4.481947816293e-01 4.498992021234e-01 4.513923989285e-01 4.527026456065e-01 4.538560797944e-01 4.548815064820e-01 4.557984599458e-01 4.566295043019e-01 4.573920358494e-01 4.581049222381e-01 4.587806599008e-01 4.594385794019e-01 4.600949921662e-01 4.607663214056e-01 4.614745295756e-01 4.622395070293e-01 4.630843735238e-01 4.640294299733e-01 4.650992829109e-01 4.663112535569e-01 4.676826698388e-01 4.692273144298e-01 4.709485667289e-01 4.728491672620e-01 4.749212155973e-01 4.771543702164e-01 4.795291777396e-01 4.820233393686e-01 4.846076718670e-01 4.872563737274e-01 4.899378062009e-01 4.926231262036e-01 4.952808746566e-01 4.978874050065e-01 5.004166435262e-01 5.028426404082e-01 5.051463819649e-01 5.073059394198e-01 5.092992354186e-01 5.111048885418e-01 5.126995892870e-01 5.140598012943e-01 5.151608325721e-01 5.155965153188e-01 5.154550173692e-01 5.149257085111e-01 5.142572088505e-01 5.136797834142e-01 5.133271420937e-01 5.131935830343e-01 5.131373779874e-01 5.129266084060e-01 5.123189793635e-01 5.111382296207e-01 5.093353136914e-01 5.070071278103e-01 5.043739075349e-01 5.017105393361e-01 4.992712036157e-01 4.972070822141e-01 4.955240645671e-01 4.940881540622e-01 4.926772923680e-01 4.910493494904e-01 4.890338912425e-01 4.865852842482e-01 4.837985286899e-01 4.808811620887e-01 4.780867609876e-01 4.756350535688e-01 4.736368811119e-01 4.720624420591e-01 4.707503781368e-01 4.694679829070e-01 4.679947398595e-01 4.661988511701e-01 4.640915734004e-01 4.618371512279e-01 4.597074755099e-01 4.580152780053e-01 4.570221436668e-01 4.568725654734e-01 4.575559515584e-01 4.589399261609e-01 4.608291282663e-01 4.630459635568e-01 4.655050672789e-01 4.682520186634e-01 4.714434847301e-01 4.752908740579e-01 4.799920675097e-01 4.856322445691e-01 4.921554888459e-01 4.993566842186e-01 5.069383979300e-01 5.145863938962e-01 5.220600841267e-01 5.292504986680e-01 5.362062069499e-01 5.431046834624e-01 5.502109826784e-01 5.577807756284e-01 5.660061166749e-01 5.749619082118e-01 5.846061219612e-01 5.947911109404e-01 6.053206447044e-01 6.159698370582e-01 6.264758173289e-01 6.365102999503e-01 6.455367384314e-01 6.520658790909e-01 6.249549314043e-01 6.050455865920e-01 5.952849073365e-01 5.763198805784e-01 5.552676500424e-01 5.396027847546e-01 5.348156221548e-01 5.419372918739e-01 5.570970548060e-01 5.735470279799e-01 5.846184528406e-01 5.858948586790e-01 5.763013878608e-01 5.583224682712e-01 5.374179640077e-01 5.204355997191e-01 5.128889880666e-01 5.162365489259e-01 5.271602172582e-01 5.396855485963e-01 5.482803661290e-01 5.500950087072e-01 5.457479123491e-01 5.387885891783e-01 5.339932741979e-01 5.348126576827e-01 5.412956399547e-01 5.498427772746e-01 5.551147548717e-01 5.526749695144e-01 5.411332118501e-01 5.232754297401e-01 5.058692464272e-01 4.975495152912e-01 5.044200863191e-01 5.259040524195e-01 5.546754568315e-01 5.806798950693e-01 5.953244810836e-01 5.939191201603e-01 5.766795764060e-01 5.488701682261e-01 5.200225669230e-01 5.012349707945e-01 5.000679061168e-01 5.157774393348e-01 5.399585891520e-01 5.619014666891e-01 5.734797321377e-01 5.714003761727e-01 5.575672168706e-01 5.383388293855e-01 5.224090100933e-01 5.171433569342e-01 5.245536437223e-01 5.402014595972e-01 5.560857062599e-01 5.648090770685e-01 5.624026067299e-01 5.493749985166e-01 5.305112954349e-01 5.133663929103e-01 5.053339249754e-01 5.098827986172e-01 5.246316933884e-01 5.430352903115e-01 5.580293041288e-01 5.648924165949e-01 5.624062067155e-01 5.527402477771e-01 5.403369112922e-01 5.301177029692e-01 5.253797831857e-01 5.264942859859e-01 5.312113814690e-01 5.363346362126e-01 5.395664148383e-01 5.404287500273e-01 5.401267340330e-01 5.404736216091e-01 5.425606783062e-01 5.458645626685e-01 5.483957258024e-01 5.477818700477e-01 5.426144008602e-01 5.334717067459e-01 5.230821799708e-01 5.155196637803e-01 5.143655733356e-01 5.207721162246e-01 5.326266864023e-01 5.455775660030e-01 5.550752373275e-01 5.581790561890e-01 5.545429114456e-01 5.463880923930e-01 5.376475749703e-01 5.322953381787e-01 5.325591537667e-01 5.379234054548e-01 5.457081595694e-01 5.527570998088e-01 5.571078065648e-01 5.588355775095e-01 5.597685710654e-01 5.623143895607e-01 5.678260091799e-01 5.755376912130e-01 5.827038954485e-01 5.859148542891e-01 5.828327028311e-01 5.735345179356e-01 5.610772419814e-01 5.507651947343e-01 5.480808785052e-01 5.556819607498e-01 5.715333899457e-01 5.896596058777e-01 6.028949841998e-01 6.056928280844e-01 5.959114407002e-01 5.756336791769e-01 5.509675910209e-01 5.305828420740e-01 5.223539024329e-01 5.291454439307e-01 5.469792179946e-01 5.686423115877e-01
 3.330085664678e-01 3.344493380532e-01 3.358313094964e-01 3.371785609794e-01 3.385561558196e-01 3.399924624419e-01 3.414593873534e-01 3.429230077915e-01 3.443824426898e-01 3.458447193243e-01 3.472919641968e-01 3.487026887519e-01 3.500935238197e-01 3.515074434362e-01 3.529632245966e-01 3.544406614483e-01 3.559161089932e-01 3.573910524850e-01 3.588685214706e-01 3.603288542872e-01 3.617501057907e-01 3.631480295242e-01 3.645701188078e-01 3.660405323630e-01 3.675385338737e-01 3.690303124318e-01 3.705050855548e-01 3.719705842177e-01 3.734282150723e-01 3.748721040365e-01 3.763098452947e-01 3.777584393837e-01 3.792236575926e-01 3.806971116135e-01 3.821749547750e-01 3.836627528299e-01 3.851529925175e-01 3.866194839231e-01 3.880431459000e-01 3.894408086971e-01 3.908517778959e-01 3.923009620679e-01 3.937808963049e-01 3.952680965662e-01 3.967400192522e-01 3.981822779989e-01 3.995916931428e-01 4.009855802955e-01 4.023916646221e-01 4.038230899858e-01 4.052677077177e-01 4.067069714685e-01 4.081385381182e-01 4.095719603916e-01 4.110088595874e-01 4.124364179355e-01 4.138385600713e-01 4.152151500800e-01 4.165825433747e-01 4.179625311242e-01 4.193754729322e-01 4.208209832654e-01 4.222696947593e-01 4.236803712817e-01 4.250324942755e-01 4.263475727675e-01 4.276717388102e-01 4.290384235722e-01 4.304445796093e-01 4.318585209384e-01 4.332475618259e-01 4.345956216574e-01 4.359148525386e-01 4.372356858025e-01 4.385797230301e-01 4.399419811724e-01 4.412936146660e-01 4.426133366574e-01 4.439096232484e-01 4.452091224387e-01 4.465323250427e-01 4.478755686968e-01 4.492128875386e-01 4.505134411408e-01 4.517600476272e-01 4.529706587289e-01 4.541866691928e-01 4.554465302616e-01 4.567508514043e-01 4.580639126750e-01 4.593427503487e-01 4.605608521388e-01 4.617230070986e-01 4.628628205288e-01 4.640260515338e-01 4.652416666908e-01 4.664993685772e-01 4.677622007230e-01 4.689901122365e-01 4.701622357955e-01 4.712820078111e-01 4.723753897775e-01 4.734822074591e-01 4.746317449973e-01 4.758224340631e-01 4.770239317009e-01 4.781985380610e-01 4.793178712503e-01 4.803780885861e-01 4.814034247781e-01 4.824359469309e-01 4.835084358756e-01 4.846193559071e-01 4.857386875549e-01 4.868290522987e-01 4.878674239109e-01 4.888554250393e-01 4.898192908280e-01 4.907955932873e-01 4.918035098337e-01 4.928331892162e-01 4.938559775742e-01 4.948452895987e-01 4.957915162971e-01 4.967043507338e-01 4.976088703085e-01 4.985282933116e-01 4.994681129382e-01 5.004096827216e-01 5.013281610783e-01 5.022078859841e-01 5.030525359150e-01 5.038789851369e-01 5.047106978177e-01 5.055615191035e-01 5.064225624728e-01 5.072676011239e-01 5.080728122220e-01 5.088335084553e-01 5.095632889493e-01 5.102867026328e-01 5.110264538010e-01 5.117875778961e-01 5.125521953096e-01 5.132907246967e-01 5.139872734242e-01 5.146434154751e-01 5.152734832338e-01 5.158969499338e-01 5.165289238516e-01 5.171701377285e-01 5.178105555356e-01 5.184399870137e-01 5.190579141755e-01 5.196648665533e-01 5.202578445726e-01 5.208324458595e-01 5.213850422450e-01 5.219144238663e-01 5.224284594587e-01 5.229459739386e-01 5.234834767335e-01 5.240388364971e-01 5.245936468941e-01 5.251244783845e-01 5.256116043677e-01 5.260493015679e-01 5.264522841444e-01 5.268468646299e-01 5.272521928056e-01 5.276715042216e-01 5.280982681623e-01 5.285184586661e-01 5.289101309303e-01 5.292602114557e-01 5.295669991031e-01 5.298424901110e-01 5.301028208791e-01 5.303699193504e-01 5.306570395422e-01 5.309549729953e-01 5.312388930569e-01 5.314861116364e-01 5.316843477612e-01 5.318411754888e-01 5.319770526543e-01 5.321144114850e-01 5.322575013069e-01 5.323907387986e-01 5.325006718814e-01 5.325794694086e-01 5.326300631804e-01 5.326609998723e-01 5.326770575076e-01 5.326755176126e-01 5.326501932652e-01 5.326057704094e-01 5.325594623945e-01 5.325207072298e-01 5.324849941694e-01 5.324340057454e-01 5.323451931033e-01 5.322098436118e-01 5.320476665904e-01 5.318902784638e-01 5.317550922885e-01 5.316313263876e-01 5.314832364488e-01 5.312778479909e-01 5.310054349717e-01 5.306902705007e-01 5.303725728244e-01 5.300744035433e-01 5.297843815539e-01 5.294692283836e-01 5.290954148954e-01 5.286556391974e-01 5.281735436660e-01 5.276879241729e-01 5.272207462845e-01 5.267654025248e-01 5.262950708243e-01 5.257800854030e-01 5.252100960157e-01 5.246022272325e-01 5.239894172471e-01 5.233952616115e-01 5.228202052356e-01 5.222424193787e-01 5.216313847653e-01 5.209690285530e-01 5.202659785880e-01 5.195560822036e-01 5.188685230171e-01 5.182069610246e-01 5.175483964484e-01 5.168531014726e-01 5.160964976286e-01 5.152919535212e-01 5.144779241412e-01 5.136854474918e-01 5.129092540443e-01 5.121131718993e-01 5.112522769456e-01 5.103129452629e-01 5.093240929586e-01 5.083339053532e-01 5.073649700984e-01 5.063963118328e-01 5.053825722127e-01 5.042950278324e-01 5.031469947568e-01 5.019933472610e-01 5.008747796851e-01 4.997876655035e-01 4.986890105821e-01 4.975396722831e-01 4.963351673036e-01 4.951146735310e-01 4.939240939678e-01 4.927680277715e-01 4.916060180126e-01 4.903897196409e-01 4.891031074925e-01 4.877720390457e-01 4.864403352750e-01 4.851247168137e-01 4.837973897082e-01 4.824162894070e-01 4.809659618788e-01 4.794692636458e-01 4.779664884459e-01 4.764815452815e-01 4.749998364220e-01 4.734873263554e-01 4.719301895672e-01 4.703462799883e-01 4.687636261152e-01 4.671962161959e-01 4.656273172442e-01 4.640251393269e-01 4.623743547274e-01 4.606917980957e-01 4.589992574546e-01 4.573033056184e-01 4.555916850202e-01 4.538419069514e-01 4.520495449202e-01 4.502289796767e-01 4.483999391004e-01 4.465646423698e-01 4.447124248919e-01 4.428341971481e-01 4.409330502451e-01 4.390187857576e-01 4.370980968353e-01 4.351621603559e-01 4.331940105272e-01 4.311921577935e-01 4.291673888133e-01 4.271308419877e-01 4.250838099933e-01 4.230166691451e-01 4.209157846435e-01 4.187844591292e-01 4.166345749533e-01 4.144771838543e-01 4.123099265041e-01 4.101259657350e-01 4.079188516623e-01 4.056892971724e-01 4.034445725063e-01 4.011841987272e-01 3.989031230939e-01 3.965976746405e-01 3.942709617010e-01 3.919288245966e-01 3.895714295218e-01 3.871989163336e-01 3.848035805494e-01 3.823853265040e-01 3.799506100335e-01 3.775049534522e-01 3.750472308514e-01 3.725738794467e-01 3.700798787611e-01 3.675649501957e-01 3.650311388664e-01 3.624826409935e-01 3.599189744032e-01 3.573396448161e-01 3.547446782550e-01 3.521330506646e-01 3.495031439063e-01 3.468559260040e-01 3.441919358621e-01 3.415143354701e-01 3.388240773449e-01 3.361197397334e-01 3.333972271261e-01 3.306565949559e-01 3.278997852439e-01 3.251290954399e-01 3.223487614240e-01 3.195570183398e-01 3.167508425886e-01 3.139297727086e-01 3.110951521183e-01 3.082480403201e-01 3.053910740200e-01 3.025257575891e-01 2.996494645732e-01 2.967609784600e-01 2.938606349689e-01 2.909491841006e-01 2.880285246673e-01 2.851006631543e-01 2.821641440944e-01 2.792183729442e-01 2.762634099946e-01 2.732991290850e-01 2.703266859729e-01 2.673491450538e-01 2.643660709227e-01 2.613766955617e-01 2.583825297863e-01 2.553816300240e-01 2.523762801170e-01 2.493688578685e-01 2.463606725315e-01 2.433508903509e-01 2.403398933377e-01 2.373279822766e-01 2.343154640866e-01 2.313058825931e-01 2.282984440899e-01 2.252937839312e-01 2.222935510994e-01 2.192984576453e-01 2.163098657272e-01 2.133281526077e-01 2.103551682470e-01 2.073903022264e-01 2.044364700446e-01 2.014968452187e-01 1.985690985624e-01 1.956597098815e-01 1.927664646011e-01 1.898906149194e-01 1.870344167687e-01 1.842008720644e-01 1.813901277017e-01 1.786075005847e-01 1.758530980105e-01 1.731281357727e-01 1.704350494495e-01 1.677767318461e-01 1.651555577199e-01 1.625752960147e-01 1.600382799983e-01 1.575459264142e-01 1.551037158497e-01 1.527131581941e-01 1.503778846686e-01 1.481020843948e-01 1.458886600966e-01 1.437405971873e-01 1.416637346792e-01 1.396599525595e-01 1.377348432122e-01 1.358918753784e-01 1.341344992734e-01 1.324658188592e-01 1.308917635213e-01 1.294159185822e-01 1.280430332802e-01 1.267770816361e-01 1.256199550296e-01 1.245755513930e-01 1.236489849938e-01 1.228416874271e-01 1.221583592641e-01 1.216001048273e-01 1.211692854085e-01 1.208674974881e-01 1.206962718856e-01 1.206548881566e-01 1.207469915972e-01 1.209699970926e-01 1.213236878995e-01 1.218073151628e-01 1.224189295819e-01 1.231566988115e-01 1.240190404097e-01 1.250031041287e-01 1.261049853343e-01 1.273226574158e-01 1.286511978728e-01 1.300874938585e-01 1.316285241275e-01 1.332701128336e-01 1.350083234375e-01 1.368381886034e-01 1.387567396492e-01 1.407576506223e-01 1.428389978592e-01 1.449964598142e-01 1.472265305341e-01 1.495256565883e-01 1.518888252068e-01 1.543118804609e-01 1.567922870482e-01 1.593261921638e-01 1.619108822040e-01 1.645441230874e-01 1.672223176646e-01 1.699410986056e-01 1.726997613564e-01 1.754921425456e-01 1.783186248751e-01 1.811772841327e-01 1.840643936032e-01 1.869791067838e-01 1.899178756234e-01 1.928791908048e-01 1.958607242356e-01 1.988600312473e-01 2.018761561268e-01 2.049077476823e-01 2.079528377378e-01 2.110094189720e-01 2.140756222208e-01 2.171503868517e-01 2.202318712097e-01 2.233189598072e-01 2.264093976698e-01 2.295041914493e-01 2.326013803569e-01 2.356993934449e-01 2.387969220708e-01 2.418927926846e-01 2.449847128587e-01 2.480742314196e-01 2.511584977340e-01 2.542382378054e-01 2.573124029409e-01 2.603784315860e-01 2.634332657848e-01 2.664796124836e-01 2.695147511784e-01 2.725388137600e-01 2.755528403751e-01 2.785523759876e-01 2.815376524631e-01 2.845083278744e-01 2.874610916772e-01 2.903999562560e-01 2.933238109226e-01 2.962296370055e-01 2.991182044029e-01 3.019870148558e-01 3.048348064396e-01 3.076647470665e-01 3.104736003346e-01 3.132615141525e-01 3.160297695141e-01 3.187728589814e-01 3.214926972966e-01 3.241883373521e-01 3.268589781749e-01 3.295075467234e-01 3.321296657475e-01 3.347230413518e-01 3.372905817125e-01 3.398292495973e-01 3.423399105915e-01 3.448233636584e-01 3.472785925398e-01 3.497032479075e-01 3.520980475828e-01 3.544600534705e-01 3.567917837739e-01 3.590928562843e-01 3.613609064929e-01 3.635972749991e-01 3.657998813212e-01 3.679679075174e-01 3.701035513417e-01 3.722034275403e-01 3.742686868000e-01 3.762990972432e-01 3.782912398857e-01 3.802467831052e-01 3.821656573345e-01 3.840468893403e-01 3.858922247965e-01 3.876976924894e-01 3.894645076486e-01 3.911922307196e-01 3.928786861964e-01 3.945253545017e-01 3.961326125704e-01 3.976980638007e-01 3.992230312596e-01 4.007062960971e-01 4.021447405456e-01 4.035430034740e-01 4.048968915905e-01 4.062080681491e-01 4.074770741851e-01 4.087012295667e-01 4.098815828009e-01 4.110166676612e-01 4.121057165810e-01 4.131501876201e-01 4.141484680671e-01 4.151013345710e-01 4.160091943833e-01 4.168700830119e-01 4.176833892912e-01 4.184484180333e-01 4.191657067444e-01 4.198348285196e-01 4.204563033231e-01 4.210277187723e-01 4.215509182885e-01 4.220250404110e-01 4.224491408223e-01 4.228251311542e-01 4.231516254313e-01 4.234274041092e-01 4.236520401506e-01 4.238248967080e-01 4.239480940876e-01 4.240209195746e-01 4.240432168560e-01 4.240152605215e-01 4.239357342978e-01 4.238037329774e-01 4.236177830758e-01 4.233806959374e-01 4.230908738442e-01 4.227495836257e-01 4.223568572288e-01 4.219121944662e-01 4.214131203514e-01 4.208619777141e-01 4.202565834445e-01 4.195984737186e-01 4.188873811464e-01 4.181231993675e-01 4.173060289699e-01 4.164357450226e-01 4.155120019071e-01 4.145338590240e-01 4.135031981932e-01 4.124181511296e-01 4.112791543842e-01 4.100867388747e-01 4.088414656641e-01 4.075431279964e-01 4.061911017646e-01 4.047858220639e-01 4.033273066399e-01 4.018140859593e-01 4.002488638651e-01 3.986304743467e-01 3.969591837936e-01 3.952361607951e-01 3.934596238197e-01 3.916296632991e-01 3.897472599078e-01 3.878124555046e-01 3.858245650444e-01 3.837866634173e-01 3.816962290530e-01 3.795547104511e-01 3.773608217713e-01 3.751159712547e-01 3.728205836642e-01 3.704739200926e-01 3.680785502203e-01 3.656323106335e-01 3.631366310651e-01 3.605921234355e-01 3.579984678236e-01 3.553557250682e-01 3.526653277532e-01 3.499254938660e-01 3.471379897426e-01 3.443029409656e-01 3.414215644099e-01 3.384942302317e-01 3.355213213986e-01 3.325025120435e-01 3.294375885405e-01 3.263269425688e-01 3.231732177600e-01 3.199754200721e-01 3.167362876108e-01 3.134558771008e-01 3.101326560235e-01 3.067681613059e-01 3.033619885313e-01 2.999156816692e-01 2.964299601834e-01 2.929069289662e-01 2.893467319121e-01 2.857487885078e-01 2.821135447186e-01 2.784426567201e-01 2.747351411454e-01 2.709932977176e-01 2.672191626903e-01 2.634114458090e-01 2.595728402534e-01 2.557031053893e-01 2.518017849232e-01 2.478721348251e-01 2.439132558521e-01 2.399273920435e-01 2.359149619619e-01 2.318776901652e-01 2.278166289369e-01 2.237310116619e-01 2.196241300652e-01 2.154963725332e-01 2.113480546088e-01 2.071824172978e-01 2.029996028786e-01 1.988015103429e-01 1.945892465342e-01 1.903630987690e-01 1.861268688328e-01 1.818816089853e-01 1.776287264209e-01 1.733712763304e-01 1.691088534729e-01 1.648451308617e-01 1.605818104072e-01 1.563212801798e-01 1.520686404165e-01 1.478218196515e-01 1.435875766605e-01 1.393668644076e-01 1.351621802541e-01 1.309806019322e-01 1.268235029206e-01 1.226983934872e-01 1.186070122415e-01 1.145549465376e-01 1.105506178695e-01 1.065978948141e-01 1.027073644032e-01 9.888587156146e-02 9.514258551787e-02 9.148919738084e-02 8.793494995013e-02 8.449539078453e-02 8.118493790467e-02 7.801875128064e-02 7.501755859974e-02 7.219802093799e-02 6.958389705104e-02 6.719680826777e-02 6.506031704863e-02 6.319907421451e-02 6.163473146080e-02 6.038871554820e-02 5.947617240951e-02 5.891102172806e-02 5.869913000408e-02 5.883957188219e-02 5.932676319352e-02 6.014586198446e-02 6.128010868216e-02 6.270696933956e-02 6.440172117332e-02 6.633889917000e-02 6.849041549044e-02 7.083466916383e-02 7.334472655235e-02 7.600007318765e-02 7.878036313254e-02 8.166561098732e-02 8.464292521678e-02 8.769284876871e-02 9.080578945454e-02 9.396974382873e-02 9.717160840882e-02 1.004068289874e-01 1.036619785572e-01 1.069338048172e-01 1.102131172916e-01 1.134943110122e-01 1.167737544243e-01 1.200431669614e-01 1.233015977591e-01 1.265426569666e-01 1.297627473189e-01 1.329612703928e-01 1.361297795311e-01 1.392706454971e-01 1.423777618491e-01 1.454486760270e-01 1.484846005744e-01 1.514780423974e-01 1.544310147726e-01 1.573405662086e-01 1.602022675065e-01 1.630192853843e-01 1.657840979820e-01 1.685001852829e-01 1.711628376654e-01 1.737710351293e-01 1.763255061703e-01 1.788200488686e-01 1.812590048367e-01 1.836364279425e-01 1.859535131756e-01 1.882104239382e-01 1.904001211364e-01 1.925305628597e-01 1.945922845821e-01 1.965887734767e-01 1.985192797518e-01 2.003790464900e-01 2.021729165705e-01 2.038942913270e-01 2.055467403108e-01 2.071276235410e-01 2.086345244314e-01 2.100715691117e-01 2.114311017675e-01 2.127190008974e-01 2.139295914548e-01 2.150646568737e-01 2.161241949134e-01 2.171041373100e-01 2.180087502745e-01 2.188334952637e-01 2.195802776201e-01 2.202490312441e-01 2.208355260551e-01 2.213448204261e-01 2.217730926295e-01 2.221205687373e-01 2.223884098658e-01 2.225731698986e-01 2.226780163791e-01 2.227004790288e-01 2.226405299699e-01 2.225001349094e-01 2.222752276136e-01 2.219696489405e-01 2.215805406555e-01 2.211091675690e-01 2.205557707299e-01 2.199182691163e-01 2.192007330068e-01 2.183988169233e-01 2.175165793090e-01 2.165520548990e-01 2.155047388899e-01 2.143786386109e-01 2.131697742312e-01 2.118818970461e-01 2.105125816102e-01 2.090646167213e-01 2.075373969492e-01 2.059305055880e-01 2.042469503733e-01 2.024849249521e-01 2.006465184980e-01 1.987332039820e-01 1.967432222257e-01 1.946811686155e-01 1.925444974009e-01 1.903380915836e-01 1.880613468620e-01 1.857142986484e-01 1.833024506418e-01 1.808227303370e-01 1.782798289245e-01 1.756761581878e-01 1.730097429714e-01 1.702884386115e-01 1.675078026603e-01 1.646776036358e-01 1.617959055323e-01 1.588654875111e-01 1.558940700835e-01 1.528778171625e-01 1.498295937876e-01 1.467459882888e-01 1.436369013973e-01 1.405071296742e-01 1.373573554183e-01 1.342036533380e-01 1.310416889309e-01 1.278883055373e-01 1.247478360891e-01 1.216275992582e-01 1.185455102860e-01 1.155013502983e-01 1.125201512011e-01 1.096048729378e-01 1.067767212938e-01 1.040531034707e-01 1.014450968998e-01 9.898292054473e-02 9.667431430895e-02 9.455253276357e-02 9.263336673050e-02 9.094012125665e-02 8.950198480488e-02 8.832948499670e-02 8.745822489791e-02 8.689114270518e-02 8.665590023830e-02 8.675784508519e-02 8.720235724841e-02 8.800163931946e-02 8.913848205233e-02 9.062469397983e-02 9.243450531165e-02 9.456601136210e-02 9.700062374911e-02 9.971463532413e-02 1.027044255883e-01 1.059322116893e-01 1.093986930140e-01 1.130698290098e-01 1.169354358256e-01 1.209810475231e-01 1.251781028438e-01 1.295313935337e-01 1.340045749477e-01 1.386046238882e-01 1.433066062907e-01 1.481022834193e-01 1.529885072499e-01 1.579392591447e-01 1.629679721259e-01 1.680442780718e-01 1.731751333891e-01 1.783499179089e-01 1.835529088009e-01 1.887954493191e-01 1.940497024020e-01 1.993291060281e-01 2.046150503483e-01 2.099046606088e-01 2.152002810493e-01 2.204824981198e-01 2.257616710590e-01 2.310206471206e-01 2.362615597266e-01 2.414800595477e-01 2.466652479132e-01 2.518225680136e-01 2.569388712055e-01 2.620149228779e-01 2.670467225823e-01 2.720261173575e-01 2.769552646450e-01 2.818245047678e-01 2.866337992131e-01 2.913781909434e-01 2.960521952724e-01 3.006549981142e-01 3.051810339824e-01 3.096246788645e-01 3.139878414110e-01 3.182607782972e-01 3.224455059761e-01 3.265356447485e-01 3.305259817877e-01 3.344198865958e-01 3.382057494309e-01 3.418886259622e-01 3.454596929951e-01 3.489175279821e-01 3.522633366331e-01 3.554859809860e-01 3.585925468109e-01 3.615732893119e-01 3.644260572437e-01 3.671550917789e-01 3.697481453713e-01 3.722124048709e-01 3.745391509499e-01 3.767291358414e-01 3.787831203129e-01 3.806931437419e-01 3.824661793111e-01 3.840936159553e-01 3.855775726055e-01 3.869197688703e-01 3.881134379997e-01 3.891641599954e-01 3.900679104293e-01 3.908261021285e-01 3.914404178479e-01 3.919073901777e-01 3.922321775398e-01 3.924114461527e-01 3.924484818651e-01 3.923461726804e-01 3.921030426472e-01 3.917236423276e-01 3.912093090186e-01 3.905620727719e-01 3.897871523001e-01 3.888842773079e-01 3.878622886368e-01 3.867208800998e-01 3.854655761408e-01 3.841036216024e-01 3.826371382790e-01 3.810728573186e-01 3.794166381210e-01 3.776754857015e-01 3.758533533833e-01 3.739621791297e-01 3.720047268678e-01 3.699907736443e-01 3.679301567737e-01 3.658279458640e-01 3.636968344719e-01 3.615444042542e-01 3.593807151117e-01 3.572170263086e-01 3.550610759754e-01 3.529277241381e-01 3.508239792980e-01 3.487627757977e-01 3.467559763984e-01 3.448128485442e-01 3.429471113174e-01 3.411673100638e-01 3.394875236453e-01 3.379157290049e-01 3.364644597540e-01 3.351440490449e-01 3.339618521480e-01 3.329311790024e-01 3.320575283469e-01 3.313497423422e-01 3.308165314990e-01 3.304608063786e-01 3.302912135374e-01 3.303098616060e-01 3.305200239010e-01 3.309255994365e-01 3.315254053352e-01 3.323205768840e-01 3.333083089520e-01 3.344856866942e-01 3.358508918169e-01 3.373966388906e-01 3.391175852492e-01 3.410086572578e-01 3.430593721926e-01 3.452624334128e-01 3.476088995622e-01 3.500855611955e-01 3.526870763211e-01 3.553971137372e-01 3.582054006580e-01 3.611024668163e-01 3.640722510676e-01 3.671052610652e-01 3.701864191606e-01 3.733040813204e-01 3.764477253836e-01 3.795992414075e-01 3.827533225742e-01 3.858929004077e-01 3.890051575685e-01 3.920838792190e-01 3.951119151921e-01 3.980816331001e-01 4.009797932321e-01 4.037984224520e-01 4.065274663667e-01 4.091544123709e-01 4.116750357423e-01 4.140763493692e-01 4.163528440535e-01 4.184959281038e-01 4.204996839945e-01 4.223560260975e-01 4.240599238377e-01 4.256051579766e-01 4.269881608321e-01 4.282031648061e-01 4.292470978521e-01 4.301168757534e-01 4.308088883769e-01 4.313220921645e-01 4.316540821175e-01 4.318034063300e-01 4.317708140729e-01 4.315542323468e-01 4.311576888553e-01 4.305786797564e-01 4.298225414688e-01 4.288889402945e-01 4.277819346569e-01 4.265047513869e-01 4.250595167183e-01 4.234538984522e-01 4.216896579677e-01 4.197763535615e-01 4.177156899094e-01 4.155162929791e-01 4.131855344470e-01 4.107285177608e-01 4.081557111035e-01 4.054726689264e-01 4.026908885675e-01 3.998165200647e-01 3.968605188923e-01 3.938324798982e-01 3.907407281158e-01 3.875984083239e-01 3.844122126130e-01 3.811968997522e-01 3.779598122812e-01 3.747146738674e-01 3.714705430262e-01 3.682388052565e-01 3.650322581948e-01 3.618595228520e-01 3.587350747812e-01 3.556663107554e-01 3.526667923367e-01 3.497460221164e-01 3.469129971066e-01 3.441799037826e-01 3.415558277394e-01 3.390509905113e-01 3.366737201269e-01 3.344330596686e-01 3.323373196183e-01 3.303938362138e-01 3.286109525637e-01 3.269953364806e-01 3.255510869784e-01 3.242872822309e-01 3.232054228736e-01 3.223113101170e-01 3.216087963111e-01 3.211013710143e-01 3.207890706429e-01 3.206732963446e-01 3.207561128712e-01 3.210358077549e-01 3.215115334953e-01 3.221826625997e-01 3.230431162000e-01 3.240912149010e-01 3.253234076524e-01 3.267314686429e-01 3.283113653174e-01 3.300533555778e-01 3.319505975529e-01 3.339922657136e-01 3.361684808893e-01 3.384683998427e-01 3.408756830986e-01 3.433831260893e-01 3.459728671542e-01 3.486294891808e-01 3.513393355934e-01 3.540837929186e-01 3.568484958386e-01 3.596136872015e-01 3.623626563695e-01 3.650786764292e-01 3.677418546588e-01 3.703352356915e-01 3.728406896501e-01 3.752406691024e-01 3.775158095148e-01 3.796524038282e-01 3.816331360514e-01 3.834412739001e-01 3.850662018284e-01 3.864907012669e-01 3.877069529883e-01 3.887027899442e-01 3.894708753380e-01 3.900049771289e-01 3.903002146710e-01 3.903552955163e-01 3.901697710325e-01 3.897459399652e-01 3.890881174601e-01 3.882051839081e-01 3.871041656218e-01 3.857987748310e-01 3.843026615218e-01 3.826322266604e-01 3.808063317095e-01 3.788440948191e-01 3.767697652072e-01 3.746057877568e-01 3.723761439806e-01 3.701076158629e-01 3.678263427095e-01 3.655591563566e-01 3.633303338482e-01 3.611666296947e-01 3.590893033102e-01 3.571230222357e-01 3.552855540821e-01 3.535961819258e-01 3.520677228506e-01 3.507116501506e-01 3.495373215779e-01 3.485484749380e-01 3.477468459930e-01 3.471333996354e-01 3.467029809427e-01 3.464497870894e-01 3.463666719164e-01 3.464448932548e-01 3.466739388531e-01 3.470450100546e-01 3.475486399715e-01 3.481750270929e-01 3.489184761222e-01 3.497720860994e-01 3.507301080714e-01 3.517927331679e-01 3.529568951925e-01 3.542244452181e-01 3.555972908589e-01 3.570810926804e-01 3.586795441445e-01 3.603973559303e-01 3.622400412277e-01 3.642117054551e-01 3.663146443921e-01 3.685520877337e-01 3.709207562553e-01 3.734168146901e-01 3.760340040720e-01 3.787618968202e-01 3.815856604683e-01 3.844878118264e-01 3.874486285996e-01 3.904427395822e-01 3.934451679503e-01 3.964257760149e-01 3.993576479059e-01 4.022085575412e-01 4.049476617455e-01 4.075470502148e-01 4.099753920787e-01 4.122076418882e-01 4.142189481588e-01 4.159886541152e-01 4.174964741751e-01 4.187314787542e-01 4.196775592202e-01 4.203300879054e-01 4.206841520393e-01 4.207388107937e-01 4.204967390816e-01 4.199602157583e-01 4.191411018877e-01 4.180436789051e-01 4.166811557382e-01 4.150648440344e-01 4.132074450698e-01 4.111211433096e-01 4.088212805528e-01 4.063224869166e-01 4.036388607735e-01 4.007898788505e-01 3.977911451187e-01 3.946635000920e-01 3.914334511968e-01 3.881224907864e-01 3.847685387988e-01 3.814031956332e-01 3.780710615181e-01 3.748186187010e-01 3.716996296041e-01 3.687722690031e-01 3.660993502671e-01 3.637465728589e-01 3.617800585087e-01 3.602660867379e-01 3.592649419244e-01 3.588302358722e-01 3.590035594158e-01 3.598178404500e-01 3.612867174313e-01 3.634076033281e-01 3.661621676518e-01 3.695119990524e-01 3.734074958127e-01 3.777811309751e-01 3.825562000061e-01 3.876484514532e-01 3.929696921235e-01 3.984312477881e-01 4.039445806350e-01 4.094304694058e-01 4.148127385518e-01 4.200274260509e-01 4.250197799980e-01 4.297484506820e-01 4.341818741783e-01 4.383007513599e-01 4.420962250756e-01 4.455699147029e-01 4.487319979215e-01 4.515971923709e-01 4.541895594476e-01 4.565313957125e-01 4.586518232202e-01 4.605776202831e-01 4.623313865282e-01 4.639400238829e-01 4.654218076848e-01 4.667951150929e-01 4.680763891233e-01 4.692772339983e-01 4.704079103938e-01 4.714799271317e-01 4.725037055770e-01 4.734888023626e-01 4.744502093575e-01 4.754010168244e-01 4.763599266814e-01 4.773432506374e-01 4.783721234880e-01 4.794654383002e-01 4.806413971714e-01 4.819182092658e-01 4.833062407865e-01 4.848158576429e-01 4.864484152208e-01 4.882042924160e-01 4.900747449518e-01 4.920476967329e-01 4.941055569328e-01 4.962294710506e-01 4.983985103604e-01 5.005885200395e-01 5.027771754317e-01 5.049433841545e-01 5.070681217907e-01 5.091292363257e-01 5.111113771709e-01 5.129983707581e-01 5.147703211542e-01 5.164125889518e-01 5.179030262854e-01 5.192230270185e-01 5.203488415466e-01 5.208468807277e-01 5.208037070853e-01 5.204119671501e-01 5.199244103070e-01 5.195717710274e-01 5.194857673498e-01 5.196559483578e-01 5.199320959599e-01 5.200706871843e-01 5.198227538994e-01 5.190050739439e-01 5.175643097041e-01 5.155988000901e-01 5.133284261951e-01 5.110320083638e-01 5.089595337154e-01 5.072622898558e-01 5.059393126256e-01 5.048513697466e-01 5.037697640826e-01 5.024471056688e-01 5.007141742797e-01 4.985234164953e-01 4.959790271211e-01 4.932898082430e-01 4.907203094502e-01 4.884900331622e-01 4.867150763837e-01 4.853617455356e-01 4.842676302256e-01 4.831922565546e-01 4.819081748972e-01 4.802786643909e-01 4.783079533666e-01 4.761533755416e-01 4.740857138564e-01 4.724096725623e-01 4.713835458059e-01 4.711477897768e-01 4.716905459765e-01 4.728750769837e-01 4.745064424408e-01 4.764097053965e-01 4.785043717895e-01 4.808453641247e-01 4.836081661640e-01 4.870235277889e-01 4.913137543002e-01 4.965898378807e-01 5.028147333797e-01 5.097988898406e-01 5.172509381596e-01 5.248527583954e-01 5.323556218829e-01 5.396336203881e-01 5.467192985810e-01 5.537690679249e-01 5.610305071684e-01 5.687432823929e-01 5.770901555066e-01 5.861511825530e-01 5.959033242026e-01 6.062435594099e-01 6.170345089662e-01 6.281252632676e-01 6.393133357179e-01 6.502769355339e-01 6.604095826906e-01 6.627372245680e-01 6.255035635709e-01 6.205717560689e-01 6.053972031607e-01 5.841349885173e-01 5.633447272316e-01 5.500079807601e-01 5.486004988857e-01 5.587921785653e-01 5.756586283977e-01 5.921322526024e-01 6.018838979414e-01 6.011882362483e-01 5.897570911935e-01 5.707474360155e-01 5.499705582268e-01 5.341003744340e-01 5.279197527485e-01 5.319605655148e-01 5.423483174038e-01 5.531786571671e-01 5.594532098272e-01 5.590501415957e-01 5.532716460979e-01 5.460985711200e-01 5.422867973773e-01 5.447377824629e-01 5.526651965825e-01 5.617866114370e-01 5.665177899428e-01 5.626063731840e-01 5.491391053816e-01 5.295150035306e-01 5.111086167628e-01 5.029047003056e-01 5.108557666519e-01 5.337881776051e-01 5.637797688424e-01 5.905136073711e-01 6.054600373794e-01 6.041682216172e-01 5.871455428144e-01 5.598670099954e-01 5.318599976681e-01 5.138942021888e-01 5.130328009753e-01 5.282909274114e-01 5.514949889950e-01 5.724069806061e-01 5.833561242789e-01 5.813779963085e-01 5.685097909074e-01 5.509513459239e-01 5.368500663701e-01 5.327812998378e-01 5.401890108962e-01 5.546816363239e-01 5.688021123810e-01 5.758173658701e-01 5.722852926576e-01 5.589953246096e-01 5.406982283351e-01 5.245445947623e-01 5.172546661231e-01 5.217356647460e-01 5.355694273095e-01 5.526898786063e-01 5.666881740284e-01 5.733637683968e-01 5.717199579321e-01 5.637557511599e-01 5.533393541841e-01 5.445538792891e-01 5.399766345489e-01 5.398153290568e-01 5.423527327164e-01 5.453704360991e-01 5.475578838903e-01 5.490540480638e-01 5.510645342860e-01 5.547184008323e-01 5.599906513078e-01 5.652788968374e-01 5.680156755622e-01 5.659161799917e-01 5.582323793043e-01 5.465131059397e-01 5.344621804259e-01 5.267587427161e-01 5.269039207957e-01 5.352749458946e-01 5.487213344321e-01 5.621499953614e-01 5.708219466356e-01 5.721117940241e-01 5.663049294921e-01 5.563516407827e-01 5.467558051379e-01 5.416393599953e-01 5.428476911663e-01 5.491477369952e-01 5.572041559962e-01 5.635810318803e-01 5.664939990379e-01 5.665550033819e-01 5.662832591812e-01 5.686541560237e-01 5.751963715699e-01 5.848391146552e-01 5.942263010040e-01 5.993390687483e-01 5.974514004235e-01 5.885525482088e-01 5.758919661668e-01 5.651703258990e-01 5.623210973467e-01 5.703105814882e-01 5.871343574178e-01 6.066129286336e-01 6.213068398722e-01 6.254634993200e-01 6.168386098530e-01 5.974812423470e-01 5.734474720368e-01 5.532685141375e-01 5.446282452886e-01 5.503514713874e-01 5.666710502176e-01 5.870035575635e-01
 3.250664075033e-01 3.265001209419e-01 3.278741131809e-01 3.292208867161e-01 3.306032435146e-01 3.320411040814e-01 3.335044876721e-01 3.349669346514e-01 3.364318433121e-01 3.379013536515e-01 3.393506287022e-01 3.407607101747e-01 3.421553464162e-01 3.435777705231e-01 3.450414319894e-01 3.465234005937e-01 3.480040485968e-01 3.494889112176e-01 3.509783875088e-01 3.524488585387e-01 3.538782850000e-01 3.552868322688e-01 3.567220414140e-01 3.582043460549e-01 3.597122733642e-01 3.612155569878e-01 3.627061251068e-01 3.641897083458e-01 3.656623900147e-01 3.671197131486e-01 3.685728564734e-01 3.700394273517e-01 3.715223371308e-01 3.730124042644e-01 3.745081165277e-01 3.760169009282e-01 3.775298826147e-01 3.790181889025e-01 3.804630202725e-01 3.818823451275e-01 3.833157950928e-01 3.847861712892e-01 3.862875415152e-01 3.877994624989e-01 3.892989720297e-01 3.907682183545e-01 3.922026281314e-01 3.936208765546e-01 3.950522284088e-01 3.965103065302e-01 3.979822924116e-01 3.994490990782e-01 4.009091444372e-01 4.023716858962e-01 4.038389741831e-01 4.052976129848e-01 4.067317749127e-01 4.081414866688e-01 4.095398389798e-01 4.109493267796e-01 4.123927755260e-01 4.138713522389e-01 4.153565229529e-01 4.168049628378e-01 4.181941393343e-01 4.195451942229e-01 4.209029487756e-01 4.223017974174e-01 4.237405162311e-01 4.251912754482e-01 4.266201899108e-01 4.280089680975e-01 4.293680354060e-01 4.307272969566e-01 4.321092087792e-01 4.335084992620e-01 4.348974350117e-01 4.362568325768e-01 4.375949712695e-01 4.389372315704e-01 4.403031710109e-01 4.416891325595e-01 4.430703046620e-01 4.444143042038e-01 4.457041463640e-01 4.469574070424e-01 4.482170639145e-01 4.495209575860e-01 4.508699118201e-01 4.522296387028e-01 4.535576784109e-01 4.548258806917e-01 4.560364053632e-01 4.572224515377e-01 4.584304663771e-01 4.596908977692e-01 4.609952129603e-01 4.623081075953e-01 4.635901307936e-01 4.648173755995e-01 4.659900681571e-01 4.671325039826e-01 4.682864193781e-01 4.694833269932e-01 4.707234492527e-01 4.719789823441e-01 4.732103125575e-01 4.743874318703e-01 4.755030196500e-01 4.765806697272e-01 4.776643492513e-01 4.787881339952e-01 4.799521096911e-01 4.811268651268e-01 4.822752575219e-01 4.833727919257e-01 4.844184362416e-01 4.854391991688e-01 4.864718568226e-01 4.875352165796e-01 4.886216763471e-01 4.897018698341e-01 4.907506223748e-01 4.917574246000e-01 4.927317875604e-01 4.936978163507e-01 4.946787691438e-01 4.956798081227e-01 4.966815578942e-01 4.976603092668e-01 4.986013610061e-01 4.995087725273e-01 5.003997670211e-01 5.012973860383e-01 5.022145868343e-01 5.031401521174e-01 5.040475082753e-01 5.049146383047e-01 5.057380472483e-01 5.065327860581e-01 5.073237307043e-01 5.081328759197e-01 5.089629109712e-01 5.097931608151e-01 5.105957182256e-01 5.113566402555e-01 5.120788703243e-01 5.127770748048e-01 5.134703550306e-01 5.141726749005e-01 5.148837197180e-01 5.155928973875e-01 5.162918074718e-01 5.169806135422e-01 5.176592782642e-01 5.183227409495e-01 5.189675893623e-01 5.195897677218e-01 5.201890699306e-01 5.207745613148e-01 5.213670888500e-01 5.219812108303e-01 5.226123803384e-01 5.232413494294e-01 5.238439981973e-01 5.244011127928e-01 5.249091908267e-01 5.253853589401e-01 5.258563329428e-01 5.263394273384e-01 5.268369922154e-01 5.273423895924e-01 5.278387006169e-01 5.283050685212e-01 5.287282451681e-01 5.291093726728e-01 5.294607937406e-01 5.297995637957e-01 5.301480048325e-01 5.305172823931e-01 5.308953560913e-01 5.312572129181e-01 5.315800505811e-01 5.318541602167e-01 5.320889453784e-01 5.323052600119e-01 5.325252146390e-01 5.327499071383e-01 5.329636677233e-01 5.331537466678e-01 5.333122608103e-01 5.334444337613e-01 5.335572894060e-01 5.336555067170e-01 5.337352162081e-01 5.337907720034e-01 5.338300764209e-01 5.338701365160e-01 5.339179940215e-01 5.339675217479e-01 5.339988636391e-01 5.339902697082e-01 5.339360238283e-01 5.338590745489e-01 5.337901831214e-01 5.337453879351e-01 5.337081425593e-01 5.336427198327e-01 5.335173903335e-01 5.333253477374e-01 5.330954970817e-01 5.328676485341e-01 5.326600285430e-01 5.324580974794e-01 5.322264675550e-01 5.319330720564e-01 5.315752400704e-01 5.311790013629e-01 5.307838910099e-01 5.304082810601e-01 5.300424422184e-01 5.296581377610e-01 5.292262704839e-01 5.287405759751e-01 5.282201615827e-01 5.276987887965e-01 5.271975874415e-01 5.267145912062e-01 5.262252642783e-01 5.256995428750e-01 5.251220749671e-01 5.245075022995e-01 5.238900972393e-01 5.232971191055e-01 5.227292636229e-01 5.221605507622e-01 5.215506834013e-01 5.208795433839e-01 5.201637053834e-01 5.194435857021e-01 5.187463652259e-01 5.180634678068e-01 5.173547503041e-01 5.165782334635e-01 5.157237537641e-01 5.148254281335e-01 5.139301794269e-01 5.130565990581e-01 5.121783502466e-01 5.112504117619e-01 5.102470481805e-01 5.091883549962e-01 5.081296210956e-01 5.071087683283e-01 5.061155273183e-01 5.051062721196e-01 5.040430087124e-01 5.029271501232e-01 5.018008032656e-01 5.007085638084e-01 4.996475581883e-01 4.985748501963e-01 4.974445059315e-01 4.962440350229e-01 4.950041378960e-01 4.937676931393e-01 4.925464088361e-01 4.913086069946e-01 4.900124722557e-01 4.886484346899e-01 4.872416360261e-01 4.858328951403e-01 4.844428293163e-01 4.830522642418e-01 4.816271634376e-01 4.801575178282e-01 4.786648567779e-01 4.771763321277e-01 4.757024387814e-01 4.742239454912e-01 4.727082266085e-01 4.711446812462e-01 4.695512374124e-01 4.679498561694e-01 4.663455423148e-01 4.647213169234e-01 4.630579353050e-01 4.613511213333e-01 4.596191962286e-01 4.578797828034e-01 4.561334927506e-01 4.543685415629e-01 4.525772259821e-01 4.507632505516e-01 4.489368815589e-01 4.471050372304e-01 4.452544944343e-01 4.433711406951e-01 4.414539810157e-01 4.395150237609e-01 4.375648308410e-01 4.356037759427e-01 4.336201990487e-01 4.316014741684e-01 4.295532237305e-01 4.274874069712e-01 4.254142454211e-01 4.233310634689e-01 4.212291173361e-01 4.191034737927e-01 4.169555750298e-01 4.147926042388e-01 4.126127681859e-01 4.104119684349e-01 4.081852143197e-01 4.059389411445e-01 4.036748416397e-01 4.013979282014e-01 3.991022201559e-01 3.967835346291e-01 3.944413930369e-01 3.920838626821e-01 3.897147659070e-01 3.873329704557e-01 3.849336371719e-01 3.825131948350e-01 3.800707614980e-01 3.776096848962e-01 3.751330012439e-01 3.726406038468e-01 3.701315018778e-01 3.676062805190e-01 3.650634857019e-01 3.625007274375e-01 3.599211318900e-01 3.573230446025e-01 3.547113292119e-01 3.520862019185e-01 3.494451671517e-01 3.467850349244e-01 3.441053938800e-01 3.414097362697e-01 3.386989109192e-01 3.359778142527e-01 3.332437000890e-01 3.304937783195e-01 3.277278017455e-01 3.249479673867e-01 3.221536782532e-01 3.193490793722e-01 3.165342310179e-01 3.137071978943e-01 3.108667360709e-01 3.080123228275e-01 3.051456930718e-01 3.022685622752e-01 2.993823480915e-01 2.964859596597e-01 2.935783343975e-01 2.906596244857e-01 2.877301524721e-01 2.847902392016e-01 2.818437034566e-01 2.788892624456e-01 2.759270427794e-01 2.729567893612e-01 2.699778936655e-01 2.669921887335e-01 2.640026212395e-01 2.610092588758e-01 2.580112637417e-01 2.550097520943e-01 2.520035771278e-01 2.489948132989e-01 2.459850389963e-01 2.429747488109e-01 2.399628893002e-01 2.369523423928e-01 2.339430722215e-01 2.309360462224e-01 2.279319715964e-01 2.249316985966e-01 2.219352858977e-01 2.189458434879e-01 2.159635649983e-01 2.129900065402e-01 2.100277732624e-01 2.070763712503e-01 2.041359526425e-01 2.012085915514e-01 1.982964531825e-01 1.954007792178e-01 1.925251277451e-01 1.896699918881e-01 1.868346064490e-01 1.840237560988e-01 1.812376737452e-01 1.784783990828e-01 1.757505332288e-01 1.730543030121e-01 1.703918523368e-01 1.677673067093e-01 1.651822369198e-01 1.626387436625e-01 1.601416723654e-01 1.576925977190e-01 1.552938066535e-01 1.529511159214e-01 1.506657301661e-01 1.484420905320e-01 1.462844476725e-01 1.441945263328e-01 1.421759222415e-01 1.402345901227e-01 1.383731619805e-01 1.365967071584e-01 1.349097435898e-01 1.333133176024e-01 1.318133525576e-01 1.304140744680e-01 1.291182437043e-01 1.279313501995e-01 1.268557215265e-01 1.258950907186e-01 1.250524379656e-01 1.243301140059e-01 1.237306589036e-01 1.232576361269e-01 1.229123665982e-01 1.226945573705e-01 1.226077417858e-01 1.226494266450e-01 1.228222324158e-01 1.231247261114e-01 1.235561572949e-01 1.241148762918e-01 1.247996400371e-01 1.256080400530e-01 1.265365632535e-01 1.275843158029e-01 1.287474519189e-01 1.300236231347e-01 1.314080708399e-01 1.328971370546e-01 1.344866769052e-01 1.361734484816e-01 1.379533247393e-01 1.398233438212e-01 1.417792265310e-01 1.438154716514e-01 1.459291233895e-01 1.481151852188e-01 1.503709761829e-01 1.526925422006e-01 1.550772097202e-01 1.575208934301e-01 1.600202618987e-01 1.625713184433e-01 1.651695508443e-01 1.678140426452e-01 1.705023087860e-01 1.732303399105e-01 1.759973360221e-01 1.787983215449e-01 1.816315401075e-01 1.844952349689e-01 1.873855896493e-01 1.903015176906e-01 1.932418092608e-01 1.962031619641e-01 1.991833757908e-01 2.021815610437e-01 2.051951003859e-01 2.082218893866e-01 2.112615851299e-01 2.143110261265e-01 2.173700551997e-01 2.204381433311e-01 2.235124119846e-01 2.265914549639e-01 2.296747518752e-01 2.327585072864e-01 2.358451678579e-01 2.389315245156e-01 2.420174296302e-01 2.451027520353e-01 2.481833760419e-01 2.512578448777e-01 2.543274195825e-01 2.573898856598e-01 2.604452321850e-01 2.634943523009e-01 2.665324863286e-01 2.695598458986e-01 2.725755009803e-01 2.755776799520e-01 2.785684514641e-01 2.815474196615e-01 2.845124611774e-01 2.874626447486e-01 2.903954873657e-01 2.933109707451e-01 2.962112583616e-01 2.990933817045e-01 3.019577874913e-01 3.048044204924e-01 3.076285708017e-01 3.104325578708e-01 3.132142295588e-01 3.159744537109e-01 3.187147050397e-01 3.214299291626e-01 3.241200184575e-01 3.267858078874e-01 3.294251557972e-01 3.320388193307e-01 3.346282197494e-01 3.371907783222e-01 3.397251068555e-01 3.422317061226e-01 3.447074552204e-01 3.471552187245e-01 3.495744364161e-01 3.519621536585e-01 3.543214700762e-01 3.566472874025e-01 3.589412842818e-01 3.612050780839e-01 3.634337741041e-01 3.656316197850e-01 3.677946074081e-01 3.699218180207e-01 3.720146064253e-01 3.740715457072e-01 3.760937932167e-01 3.780803119957e-01 3.800297436392e-01 3.819419444123e-01 3.838163899903e-01 3.856511185497e-01 3.874477650418e-01 3.892068255261e-01 3.909250913973e-01 3.926053773086e-01 3.942433627443e-01 3.958399618239e-01 3.973970965546e-01 3.989109644119e-01 4.003842085971e-01 4.018160574022e-01 4.032046411976e-01 4.045509320964e-01 4.058524141704e-01 4.071097997631e-01 4.083234332185e-01 4.094925710401e-01 4.106170830326e-01 4.116981794776e-01 4.127327227387e-01 4.137208358201e-01 4.146631281478e-01 4.155565718493e-01 4.164047040865e-01 4.172051445322e-01 4.179568326236e-01 4.186615045651e-01 4.193172889149e-01 4.199248366841e-01 4.204851798020e-01 4.209960100108e-01 4.214571539679e-01 4.218680826476e-01 4.222280415451e-01 4.225392080422e-01 4.228006064370e-01 4.230119125724e-01 4.231738518090e-01 4.232848764914e-01 4.233433101605e-01 4.233495180735e-01 4.233038482524e-01 4.232068754392e-01 4.230591069644e-01 4.228594645583e-01 4.226084922359e-01 4.223042780835e-01 4.219466552125e-01 4.215366297224e-01 4.210732599089e-01 4.205577655156e-01 4.199893645394e-01 4.193680125753e-01 4.186935746785e-01 4.179651359591e-01 4.171832990371e-01 4.163482920561e-01 4.154593787205e-01 4.145160253650e-01 4.135199837294e-01 4.124701040806e-01 4.113675336881e-01 4.102105643601e-01 4.090009040164e-01 4.077368723847e-01 4.064185849260e-01 4.050474999343e-01 4.036227388033e-01 4.021455686938e-01 4.006150700439e-01 3.990311727451e-01 3.973928408778e-01 3.957018681217e-01 3.939575392326e-01 3.921597170695e-01 3.903114574074e-01 3.884094192208e-01 3.864558998957e-01 3.844485579198e-01 3.823900387120e-01 3.802796861046e-01 3.781172620433e-01 3.759049938392e-01 3.736411403479e-01 3.713266233801e-01 3.689626187443e-01 3.665470476562e-01 3.640825840751e-01 3.615679172566e-01 3.590032131745e-01 3.563897682896e-01 3.537263491368e-01 3.510156907909e-01 3.482581980529e-01 3.454524422555e-01 3.425996818716e-01 3.396988872324e-01 3.367515532671e-01 3.337575467182e-01 3.307195881402e-01 3.276378750358e-01 3.245129513243e-01 3.213424633882e-01 3.181297398223e-01 3.148719751041e-01 3.115728352342e-01 3.082321380190e-01 3.048519288482e-01 3.014319936214e-01 2.979715934047e-01 2.944720291558e-01 2.909334551613e-01 2.873561588329e-01 2.837424027708e-01 2.800927547848e-01 2.764073957626e-01 2.726884239970e-01 2.689337157633e-01 2.651458869251e-01 2.613263561056e-01 2.574737551239e-01 2.535913834557e-01 2.496789305786e-01 2.457381566503e-01 2.417699005529e-01 2.377726100399e-01 2.337510375363e-01 2.297041050030e-01 2.256327931326e-01 2.215400654501e-01 2.174249464437e-01 2.132906347269e-01 2.091366669351e-01 2.049637763588e-01 2.007760540193e-01 1.965726013439e-01 1.923566906137e-01 1.881299953929e-01 1.838913127693e-01 1.796451780555e-01 1.753910700855e-01 1.711336693593e-01 1.668747520898e-01 1.626127800890e-01 1.583544307155e-01 1.540984624354e-01 1.498487460705e-01 1.456097959933e-01 1.413815345549e-01 1.371720095408e-01 1.329799004751e-01 1.288102442259e-01 1.246696557688e-01 1.205585732103e-01 1.164872714604e-01 1.124587887980e-01 1.084795043485e-01 1.045571275887e-01 1.006971394051e-01 9.691141415377e-02 9.320826413201e-02 8.959906993870e-02 8.609777030252e-02 8.271420347819e-02 7.946793499308e-02 7.637461132912e-02 7.345281778115e-02 7.072440696408e-02 6.820988848137e-02 6.593430223724e-02 6.391959059681e-02 6.218961956179e-02 6.076729947759e-02 5.967044140325e-02 5.891484955371e-02 5.850968924585e-02 5.845854245721e-02 5.875794472131e-02 5.939757869430e-02 6.036262100411e-02 6.163208780526e-02 6.318330850420e-02 6.498957422425e-02 6.702627630527e-02 6.926674179300e-02 7.168616905751e-02 7.426217631454e-02 7.697180177259e-02 7.979834575975e-02 8.272244949024e-02 8.572849851185e-02 8.880420153868e-02 9.193382168820e-02 9.511118114481e-02 9.832181251796e-02 1.015582661925e-01 1.048147906440e-01 1.080801207808e-01 1.113524243332e-01 1.146232284785e-01 1.178876751795e-01 1.211433485971e-01 1.243820713408e-01 1.276041876041e-01 1.308026414987e-01 1.339752137419e-01 1.371209628797e-01 1.402326017971e-01 1.433136084828e-01 1.463554940453e-01 1.493596876904e-01 1.523241382407e-01 1.552431828580e-01 1.581197671798e-01 1.609480731046e-01 1.637276643131e-01 1.664589529811e-01 1.691347380787e-01 1.717607029528e-01 1.743288978112e-01 1.768423517261e-01 1.792979576153e-01 1.816932860173e-01 1.840311298608e-01 1.863046985672e-01 1.885176278078e-01 1.906666234668e-01 1.927497257474e-01 1.947701416052e-01 1.967206523402e-01 1.986067854476e-01 2.004218001327e-01 2.021682849059e-01 2.038466194673e-01 2.054502081603e-01 2.069854438471e-01 2.084446367692e-01 2.098321236982e-01 2.111454503486e-01 2.123818363602e-01 2.135456891311e-01 2.146305786902e-01 2.156405598769e-01 2.165731508434e-01 2.174263674366e-01 2.182043101562e-01 2.189016541714e-01 2.195206486732e-01 2.200602725023e-01 2.205192032779e-01 2.208997275124e-01 2.211970151519e-01 2.214154752544e-01 2.215522933557e-01 2.216063837040e-01 2.215806978614e-01 2.214708750097e-01 2.212810181300e-01 2.210079542070e-01 2.206520870205e-01 2.202158603545e-01 2.196950680636e-01 2.190949758905e-01 2.184109974139e-01 2.176451854394e-01 2.167996408382e-01 2.158701184163e-01 2.148611854182e-01 2.137707630502e-01 2.125992308929e-01 2.113488643834e-01 2.100159921536e-01 2.086060947600e-01 2.071150177029e-01 2.055471190912e-01 2.039008366141e-01 2.021764615799e-01 2.003778627870e-01 1.985018259614e-01 1.965522518473e-01 1.945301032930e-01 1.924341738072e-01 1.902704647081e-01 1.880328989219e-01 1.857302535315e-01 1.833600057370e-01 1.809232104368e-01 1.784257580116e-01 1.758628266789e-01 1.732445500289e-01 1.705658750493e-01 1.678337794314e-01 1.650501404575e-01 1.622138452115e-01 1.593358938914e-01 1.564108367027e-01 1.534499154093e-01 1.504541249321e-01 1.474257438096e-01 1.443761564379e-01 1.413016060562e-01 1.382182480708e-01 1.351243956422e-01 1.320302668298e-01 1.289463790343e-01 1.258735811468e-01 1.228327060707e-01 1.198209157595e-01 1.168613752103e-01 1.139607315280e-01 1.111314758137e-01 1.083974448102e-01 1.057614486868e-01 1.032561545558e-01 1.008878833188e-01 9.868440144014e-02 9.666606169041e-02 9.484783573766e-02 9.326426023834e-02 9.192249638939e-02 9.085567542190e-02 9.007557958431e-02 8.959972255318e-02 8.944827822651e-02 8.961923029535e-02 9.013562945445e-02 9.098271740321e-02 9.217247948267e-02 9.369185802937e-02 9.553040982691e-02 9.768549070475e-02 1.001271276650e-01 1.028587976679e-01 1.058428024178e-01 1.090768710709e-01 1.125370154022e-01 1.162006911934e-01 1.200653851520e-01 1.240944704118e-01 1.282935664594e-01 1.326307080590e-01 1.371026452772e-01 1.416963788822e-01 1.463893742203e-01 1.511898666891e-01 1.560654342740e-01 1.610257068375e-01 1.660506108171e-01 1.711318640531e-01 1.762724102841e-01 1.814461659018e-01 1.866671814609e-01 1.919105985982e-01 1.971806631348e-01 2.024708314615e-01 2.077654301729e-01 2.130748170387e-01 2.183767643746e-01 2.236790503632e-01 2.289703797545e-01 2.342448920460e-01 2.395049705887e-01 2.447358053190e-01 2.499420652205e-01 2.551148230963e-01 2.602484181070e-01 2.653438242468e-01 2.703909149784e-01 2.753903526025e-01 2.803354596402e-01 2.852211197838e-01 2.900475069092e-01 2.948054491430e-01 2.994943351155e-01 3.041102232200e-01 3.086473078665e-01 3.131051378146e-01 3.174768070581e-01 3.217601351743e-01 3.259535886198e-01 3.300487115191e-01 3.340488974119e-01 3.379445572241e-01 3.417370045952e-01 3.454217979884e-01 3.489929438592e-01 3.524542118764e-01 3.557945626021e-01 3.590166306631e-01 3.621169334765e-01 3.650886550210e-01 3.679369806736e-01 3.706507629132e-01 3.732344819881e-01 3.756838118477e-01 3.779943066867e-01 3.801695223003e-01 3.822020181057e-01 3.840936741735e-01 3.858442420520e-01 3.874474850211e-01 3.889085234394e-01 3.902220229299e-01 3.913900714820e-01 3.924120382737e-01 3.932854097844e-01 3.940141080851e-01 3.945933918974e-01 3.950272394612e-01 3.953162918046e-01 3.954601941665e-01 3.954608845530e-01 3.953202789333e-01 3.950395345126e-01 3.946214015798e-01 3.940675610989e-01 3.933831519092e-01 3.925688880756e-01 3.916291583059e-01 3.905696152499e-01 3.893916113480e-01 3.881011257754e-01 3.867032392977e-01 3.852028543044e-01 3.836052098243e-01 3.819186735912e-01 3.801468217968e-01 3.782975930425e-01 3.763794083632e-01 3.743977947754e-01 3.723638411397e-01 3.702828945020e-01 3.681661905310e-01 3.660224179753e-01 3.638600161903e-01 3.616919426814e-01 3.595244678143e-01 3.573722264061e-01 3.552425847595e-01 3.531485922627e-01 3.511011795842e-01 3.491104200285e-01 3.471893040776e-01 3.453469596342e-01 3.435956261655e-01 3.419474951145e-01 3.404109395747e-01 3.389988959496e-01 3.377191860257e-01 3.365839451555e-01 3.356005446733e-01 3.347767185425e-01 3.341227591614e-01 3.336420973557e-01 3.333422833592e-01 3.332291650801e-01 3.333035724338e-01 3.335723309182e-01 3.340331727609e-01 3.346872165686e-01 3.355359042927e-01 3.365731346253e-01 3.377990425534e-01 3.392089889328e-01 3.407964784948e-01 3.425566133751e-01 3.444810284970e-01 3.465611737885e-01 3.487906701348e-01 3.511557415196e-01 3.536492993030e-01 3.562608422724e-01 3.589743757209e-01 3.617851801068e-01 3.646734973914e-01 3.676321997027e-01 3.706484415167e-01 3.737050341388e-01 3.767972409253e-01 3.799048910869e-01 3.830189115068e-01 3.861286886317e-01 3.892176684255e-01 3.922791350251e-01 3.952967958364e-01 3.982629115594e-01 4.011660659692e-01 4.039925584368e-01 4.067383588296e-01 4.093875022902e-01 4.119341898469e-01 4.143697476802e-01 4.166836426987e-01 4.188717372029e-01 4.209225665064e-01 4.228316183731e-01 4.245940763451e-01 4.262001764133e-01 4.276488820529e-01 4.289333732471e-01 4.300491923711e-01 4.309948547517e-01 4.317652777552e-01 4.323589254856e-01 4.327731954043e-01 4.330076242722e-01 4.330612955256e-01 4.329327400671e-01 4.326245139646e-01 4.321358672760e-01 4.314686270116e-01 4.306253402415e-01 4.296066510337e-01 4.284185280490e-01 4.270609405793e-01 4.255423091450e-01 4.238628940521e-01 4.220319952649e-01 4.200525124288e-01 4.179296822349e-01 4.156742175889e-01 4.132875387947e-01 4.107809096840e-01 4.081614796361e-01 4.054364610884e-01 4.026154871159e-01 3.997064915776e-01 3.967205145541e-01 3.936641552776e-01 3.905511959719e-01 3.873884824038e-01 3.841880896802e-01 3.809605460375e-01 3.777154084546e-01 3.744647751048e-01 3.712187107235e-01 3.679899081114e-01 3.647873231004e-01 3.616230566970e-01 3.585082078784e-01 3.554528776293e-01 3.524684919736e-01 3.495648305457e-01 3.467532920563e-01 3.440441265551e-01 3.414459513325e-01 3.389706425765e-01 3.366249340623e-01 3.344203492747e-01 3.323639392932e-01 3.304629257813e-01 3.287283727588e-01 3.271629771847e-01 3.257759170519e-01 3.245734715545e-01 3.235584099318e-01 3.227386794076e-01 3.221140879248e-01 3.216913360326e-01 3.214704016960e-01 3.214534617363e-01 3.216424064362e-01 3.220341080574e-01 3.226295321734e-01 3.234262924687e-01 3.244198615616e-01 3.256091969715e-01 3.269852178163e-01 3.285443931190e-01 3.302775538404e-01 3.321770142678e-01 3.342327304064e-01 3.364316555218e-01 3.387675950491e-01 3.412223333669e-01 3.437828855544e-01 3.464363547208e-01 3.491647412209e-01 3.519549111932e-01 3.547848966657e-01 3.576424306543e-01 3.605051887417e-01 3.633563129774e-01 3.661787057573e-01 3.689505512784e-01 3.716559529272e-01 3.742729946142e-01 3.767855821847e-01 3.791761001442e-01 3.814250008261e-01 3.835186665971e-01 3.854383204695e-01 3.871730801278e-01 3.887077944036e-01 3.900314650371e-01 3.911351553969e-01 3.920095348996e-01 3.926500712458e-01 3.930524379961e-01 3.932141865529e-01 3.931371579757e-01 3.928236667226e-01 3.922786325185e-01 3.915103221691e-01 3.905280435720e-01 3.893446653513e-01 3.879754599077e-01 3.864347309922e-01 3.847444726147e-01 3.829227808804e-01 3.809929261789e-01 3.789771800755e-01 3.769017128682e-01 3.747902487677e-01 3.726682991606e-01 3.705616700789e-01 3.684933764020e-01 3.664881786039e-01 3.645673600496e-01 3.627524623697e-01 3.610590761870e-01 3.595025585260e-01 3.580967686345e-01 3.568485123678e-01 3.557661943850e-01 3.548525380370e-01 3.541083969740e-01 3.535308711074e-01 3.531173243889e-01 3.528604015192e-01 3.527546458878e-01 3.527902342908e-01 3.529607016507e-01 3.532566041678e-01 3.536725213496e-01 3.542000827152e-01 3.548354036196e-01 3.555756358226e-01 3.564175809342e-01 3.573632493910e-01 3.584147949422e-01 3.595741433859e-01 3.608498676300e-01 3.622446300617e-01 3.637663686870e-01 3.654206028305e-01 3.672144546025e-01 3.691518560138e-01 3.712356698934e-01 3.734664312497e-01 3.758398440495e-01 3.783538649969e-01 3.809958678818e-01 3.837543025099e-01 3.866116323650e-01 3.895490695097e-01 3.925421639757e-01 3.955634670357e-01 3.985879404259e-01 4.015819771065e-01 4.045156561491e-01 4.073600800688e-01 4.100798980710e-01 4.126482625847e-01 4.150360413297e-01 4.172179312031e-01 4.191707060918e-01 4.208746907623e-01 4.223131460461e-01 4.234730689326e-01 4.243450557933e-01 4.249239937285e-01 4.252068111188e-01 4.251934500895e-01 4.248890075265e-01 4.242962242082e-01 4.234255230129e-01 4.222843973123e-01 4.208844598582e-01 4.192363016072e-01 4.173514353987e-01 4.152438149872e-01 4.129256555697e-01 4.104143076425e-01 4.077207611315e-01 4.048652424511e-01 4.018680539126e-01 3.987458708831e-01 3.955320766221e-01 3.922528369658e-01 3.889444873605e-01 3.856477541608e-01 3.824105035412e-01 3.792857000595e-01 3.763296738580e-01 3.736083003396e-01 3.711840925851e-01 3.691285506611e-01 3.675062016712e-01 3.663804764757e-01 3.658076184756e-01 3.658333651230e-01 3.664925201400e-01 3.678036937433e-01 3.697680883359e-01 3.723716668188e-01 3.755816771310e-01 3.793491226050e-01 3.836126953544e-01 3.882974420949e-01 3.933224614911e-01 3.986009761502e-01 4.040455068924e-01 4.095721903013e-01 4.150971922923e-01 4.205502427776e-01 4.258644082100e-01 4.309895867420e-01 4.358807709374e-01 4.405084506006e-01 4.448534472475e-01 4.489056975291e-01 4.526676046977e-01 4.561469295064e-01 4.593606962827e-01 4.623265694096e-01 4.650687665959e-01 4.676122586039e-01 4.699781548307e-01 4.721891354452e-01 4.742645894350e-01 4.762194642435e-01 4.780660118065e-01 4.798155436008e-01 4.814717578782e-01 4.830413683833e-01 4.845280461297e-01 4.859360001037e-01 4.872713319610e-01 4.885397491394e-01 4.897538786842e-01 4.909233034519e-01 4.920642731083e-01 4.931934858497e-01 4.943268760564e-01 4.954832477374e-01 4.966769643329e-01 4.979227522663e-01 4.992296519238e-01 5.006056221143e-01 5.020500160036e-01 5.035619465771e-01 5.051343791452e-01 5.067553836204e-01 5.084155350457e-01 5.100970365262e-01 5.117872792177e-01 5.134694725993e-01 5.151315146168e-01 5.167587401269e-01 5.183396671965e-01 5.198631929525e-01 5.213162928740e-01 5.226889261481e-01 5.239644830342e-01 5.251283431539e-01 5.261616954821e-01 5.266278242506e-01 5.265893668100e-01 5.262424593115e-01 5.258437209320e-01 5.256286191787e-01 5.257253147584e-01 5.261199253919e-01 5.266552881678e-01 5.270785163683e-01 5.271311415231e-01 5.266230855632e-01 5.254988981466e-01 5.238567828131e-01 5.219169538576e-01 5.199608862996e-01 5.182389201915e-01 5.168981402353e-01 5.159343569029e-01 5.152001310734e-01 5.144603007273e-01 5.134628008773e-01 5.120359614294e-01 5.101348819786e-01 5.078674526609e-01 5.054474127758e-01 5.031476490002e-01 5.011917134999e-01 4.996982168403e-01 4.986299513450e-01 4.978233816913e-01 4.970312433443e-01 4.960214493188e-01 4.946494095631e-01 4.929147342841e-01 4.909697394718e-01 4.890802908571e-01 4.875476461929e-01 4.866220441637e-01 4.864372414943e-01 4.869762615779e-01 4.880938883371e-01 4.895921617224e-01 4.912901393232e-01 4.931094227916e-01 4.951094378100e-01 4.974789484352e-01 5.004674050621e-01 5.043176658992e-01 5.091713949718e-01 5.150149775912e-01 5.216793821613e-01 5.288886825694e-01 5.363278130531e-01 5.437448696171e-01 5.510060918018e-01 5.581270506712e-01 5.652448717714e-01 5.725825729847e-01 5.803595005118e-01 5.887348059064e-01 5.977791907038e-01 6.074821488746e-01 6.177804873774e-01 6.286156248503e-01 6.399655225587e-01 6.518030764635e-01 6.640219923819e-01 6.765372824687e-01 6.572535333632e-01 6.442990624484e-01 6.320351472921e-01 6.131494691912e-01 5.911354035139e-01 5.721082924078e-01 5.621065774054e-01 5.642095474308e-01 5.767882241896e-01 5.943047882104e-01 6.098628042890e-01 6.177902092396e-01 6.151702583420e-01 6.024594761818e-01 5.833172125789e-01 5.636334839139e-01 5.495913657770e-01 5.450282360571e-01 5.495729630646e-01 5.590076018857e-01 5.677363086281e-01 5.714534930473e-01 5.688248868954e-01 5.617982755955e-01 5.546709064199e-01 5.520142928977e-01 5.560602578751e-01 5.651937111747e-01 5.745653218975e-01 5.784848580971e-01 5.729797393586e-01 5.576349051347e-01 5.364191973292e-01 5.171919823580e-01 5.091273445911e-01 5.179081305056e-01 5.418033712844e-01 5.724559573824e-01 5.994567634036e-01 6.144490336493e-01 6.132730612719e-01 5.967184755811e-01 5.704047096121e-01 5.437208931681e-01 5.269285267096e-01 5.264563343030e-01 5.410764072075e-01 5.629642539695e-01 5.825090337475e-01 5.926237997815e-01 5.907409219692e-01 5.790383541305e-01 5.634901463816e-01 5.515852429391e-01 5.489995467826e-01 5.565481257314e-01 5.698914791035e-01 5.821680334429e-01 5.873888954636e-01 5.827141765104e-01 5.692480422644e-01 5.516807289980e-01 5.366716283656e-01 5.301697952675e-01 5.344616516782e-01 5.471040220282e-01 5.625811145540e-01 5.752375448584e-01 5.814930896395e-01 5.806265898152e-01 5.744651667090e-01 5.662430225875e-01 5.591244295746e-01 5.548827272239e-01 5.534788949921e-01 5.536818996242e-01 5.542717993600e-01 5.550275802429e-01 5.568380282390e-01 5.609987877657e-01 5.679821693777e-01 5.766322906821e-01 5.842394598395e-01 5.876036914639e-01 5.844402770570e-01 5.745608489342e-01 5.604254231113e-01 5.467134642191e-01 5.387709566702e-01 5.401007545309e-01 5.503776632454e-01 5.654699845881e-01 5.795531707916e-01 5.876590876470e-01 5.874032027254e-01 5.796266464312e-01 5.679603651729e-01 5.574666865593e-01 5.524464707221e-01 5.544129078969e-01 5.614751430742e-01 5.696810038092e-01 5.753089260665e-01 5.766955645608e-01 5.749256674439e-01 5.731653163801e-01 5.749692034820e-01 5.820974675560e-01 5.932553247616e-01 6.045515062246e-01 6.114098394268e-01 6.107311395404e-01 6.023908822556e-01 5.897607606096e-01 5.788379377070e-01 5.759084133317e-01 5.842013510860e-01 6.017720398061e-01 6.223303946222e-01 6.382718956874e-01 6.437216901666e-01 6.363930778822e-01 6.183253372565e-01 5.955082917553e-01 5.762601368897e-01 5.679377064910e-01 5.731593673995e-01 5.882663895216e-01 6.072985445732e-01
 3.169520480557e-01 3.183743949065e-01 3.197376174165e-01 3.210817750588e-01 3.224655383385e-01 3.239006975161e-01 3.253573105268e-01 3.268160288172e-01 3.282841461147e-01 3.297568100975e-01 3.312042380860e-01 3.326113068781e-01 3.340074710976e-01 3.354356862386e-01 3.369039755004e-01 3.383871945139e-01 3.398707146261e-01 3.413628648826e-01 3.428617100489e-01 3.443388654401e-01 3.457742760988e-01 3.471915039574e-01 3.486374333418e-01 3.501286870533e-01 3.516439930222e-01 3.531567438868e-01 3.546614272322e-01 3.561603622875e-01 3.576451572001e-01 3.591140621986e-01 3.605806290188e-01 3.620632037579e-01 3.635611842659e-01 3.650657178566e-01 3.665773745270e-01 3.681050813356e-01 3.696387141318e-01 3.711464387956e-01 3.726107908405e-01 3.740505428594e-01 3.755044823167e-01 3.769939022233e-01 3.785149937587e-01 3.800500519027e-01 3.815752741408e-01 3.830699012220e-01 3.845276182844e-01 3.859683660612e-01 3.874237620321e-01 3.889068650610e-01 3.904042014547e-01 3.918967535841e-01 3.933836331735e-01 3.948744207315e-01 3.963704464072e-01 3.978578905482e-01 3.993228375053e-01 4.007642813231e-01 4.021920820806e-01 4.036297407833e-01 4.051021752318e-01 4.066123906046e-01 4.081329705288e-01 4.096178243304e-01 4.110428170935e-01 4.124286667734e-01 4.138186134539e-01 4.152478389711e-01 4.167185504898e-01 4.182050449784e-01 4.196725634193e-01 4.211007128648e-01 4.224988429477e-01 4.238953439271e-01 4.253136145812e-01 4.267485338062e-01 4.281734299528e-01 4.295716636526e-01 4.309506932117e-01 4.323345686198e-01 4.337423319654e-01 4.351700397302e-01 4.365936887626e-01 4.379796730399e-01 4.393118747004e-01 4.406072294041e-01 4.419094410401e-01 4.432564992058e-01 4.446491170548e-01 4.460546146038e-01 4.474308621626e-01 4.487480732011e-01 4.500063015805e-01 4.512376900138e-01 4.524897417010e-01 4.537937649503e-01 4.551437702206e-01 4.565061313183e-01 4.578418036283e-01 4.591234187199e-01 4.603479962280e-01 4.615385610998e-01 4.627389236010e-01 4.639822645222e-01 4.652715081623e-01 4.665798687931e-01 4.678678087359e-01 4.691019838928e-01 4.702716657219e-01 4.714008454387e-01 4.725352827364e-01 4.737096340163e-01 4.749259985171e-01 4.761557373980e-01 4.773616597715e-01 4.785173730092e-01 4.796199801921e-01 4.806974929253e-01 4.817853150163e-01 4.829040970858e-01 4.840462585591e-01 4.851834155293e-01 4.862913018502e-01 4.873583852362e-01 4.883931971790e-01 4.894199554362e-01 4.904626162705e-01 4.915240587123e-01 4.925859167326e-01 4.936241378259e-01 4.946262014609e-01 4.955956903927e-01 4.965507285177e-01 4.975141407083e-01 4.984972064306e-01 4.994867832381e-01 5.004558089820e-01 5.013843499191e-01 5.022698171179e-01 5.031295651123e-01 5.039882906474e-01 5.048664106846e-01 5.057642874278e-01 5.066593436163e-01 5.075260514628e-01 5.083510522517e-01 5.091389672456e-01 5.099053921875e-01 5.106680350192e-01 5.114404833540e-01 5.122209389578e-01 5.129985244481e-01 5.137668517234e-01 5.145267874827e-01 5.152760694294e-01 5.160100774310e-01 5.167249163672e-01 5.174165481128e-01 5.180850466621e-01 5.187422500056e-01 5.194100122751e-01 5.201006086170e-01 5.208074419750e-01 5.215099484485e-01 5.221839472589e-01 5.228107272899e-01 5.233893909844e-01 5.239386172052e-01 5.244861732189e-01 5.250469478924e-01 5.256232551508e-01 5.262068382237e-01 5.267788968766e-01 5.273195527700e-01 5.278159482454e-01 5.282717473275e-01 5.286988560313e-01 5.291165048699e-01 5.295467035359e-01 5.299974839515e-01 5.304559380505e-01 5.308953816037e-01 5.312939921817e-01 5.316442788386e-01 5.319568076426e-01 5.322541218028e-01 5.325569404986e-01 5.328629994000e-01 5.331576810844e-01 5.334273787644e-01 5.336664902457e-01 5.338801556579e-01 5.340754584715e-01 5.342555691684e-01 5.344167675226e-01 5.345538118014e-01 5.346778958869e-01 5.348043000618e-01 5.349386809790e-01 5.350732994704e-01 5.351869897934e-01 5.352588712476e-01 5.352865838390e-01 5.352951365321e-01 5.353162947802e-01 5.353611229227e-01 5.354106437541e-01 5.354282051827e-01 5.353826857834e-01 5.352718738490e-01 5.351282214314e-01 5.349908046871e-01 5.348742619802e-01 5.347602493729e-01 5.346118891200e-01 5.343999226195e-01 5.341243446173e-01 5.338154606970e-01 5.335114915517e-01 5.332280273076e-01 5.329521479136e-01 5.326536852294e-01 5.323056566943e-01 5.319046954396e-01 5.314728390319e-01 5.310441391560e-01 5.306366199541e-01 5.302459503966e-01 5.298451987453e-01 5.294052980083e-01 5.289142558596e-01 5.283889596217e-01 5.278651331367e-01 5.273674300321e-01 5.268940483813e-01 5.264153432303e-01 5.258911713714e-01 5.253066555651e-01 5.246812531670e-01 5.240559905340e-01 5.234548647835e-01 5.228652226903e-01 5.222450276245e-01 5.215530823224e-01 5.207851894120e-01 5.199788130791e-01 5.191804977846e-01 5.184024506010e-01 5.176147772852e-01 5.167734219623e-01 5.158555831393e-01 5.148878187451e-01 5.139260366744e-01 5.130040385146e-01 5.121055049288e-01 5.111863774490e-01 5.102102225566e-01 5.091842338362e-01 5.081548030399e-01 5.071613806870e-01 5.061960270980e-01 5.052137616359e-01 5.041700296517e-01 5.030578796194e-01 5.019112314977e-01 5.007714145687e-01 4.996459328314e-01 4.984975676197e-01 4.972884587880e-01 4.960122025592e-01 4.946975386843e-01 4.933849240216e-01 4.920907834952e-01 4.907923446550e-01 4.894558388156e-01 4.880764111665e-01 4.866768022850e-01 4.852842410275e-01 4.839054353730e-01 4.825182690382e-01 4.810908577657e-01 4.796162077002e-01 4.781142859355e-01 4.766067111797e-01 4.750944062068e-01 4.735600361059e-01 4.719838800510e-01 4.703655328388e-01 4.687242476687e-01 4.670768052641e-01 4.654216359732e-01 4.637451115171e-01 4.620434177357e-01 4.603180459535e-01 4.585830411675e-01 4.568412478776e-01 4.550784172299e-01 4.532821075490e-01 4.514517554336e-01 4.496014405897e-01 4.477397835668e-01 4.458670333103e-01 4.439689462265e-01 4.420351168544e-01 4.400722081237e-01 4.380934030157e-01 4.361074715059e-01 4.341102435938e-01 4.320934520362e-01 4.300517091494e-01 4.279883038725e-01 4.259095843249e-01 4.238137287960e-01 4.216953000806e-01 4.195511612195e-01 4.173866083774e-01 4.152055225996e-01 4.130101321871e-01 4.107952489559e-01 4.085555432246e-01 4.062938841050e-01 4.040165906520e-01 4.017272192940e-01 3.994242783266e-01 3.971028426995e-01 3.947589912166e-01 3.923927078461e-01 3.900078650699e-01 3.876067043238e-01 3.851889549026e-01 3.827541826224e-01 3.803029488451e-01 3.778318981798e-01 3.753411169765e-01 3.728321240951e-01 3.703048856466e-01 3.677633032454e-01 3.652074703891e-01 3.626340806943e-01 3.600403949162e-01 3.574272134944e-01 3.547962701591e-01 3.521510039341e-01 3.494931433173e-01 3.468223027079e-01 3.441336139858e-01 3.414282986559e-01 3.387074178758e-01 3.359719710229e-01 3.332251118598e-01 3.304670378452e-01 3.276947905774e-01 3.249075284910e-01 3.221058958797e-01 3.192901210149e-01 3.164628936613e-01 3.136255686318e-01 3.107761187770e-01 3.079132635952e-01 3.050387417190e-01 3.021505505271e-01 2.992515662938e-01 2.963440283950e-01 2.934266080527e-01 2.904996521418e-01 2.875623873302e-01 2.846144903632e-01 2.816582746250e-01 2.786963339250e-01 2.757277662459e-01 2.727523142257e-01 2.697709387877e-01 2.667829068107e-01 2.637889814930e-01 2.607916714550e-01 2.577908813237e-01 2.547855124788e-01 2.517786224071e-01 2.487701744124e-01 2.457598930359e-01 2.427495667877e-01 2.397389293316e-01 2.367284757578e-01 2.337210919135e-01 2.307167685856e-01 2.277167831877e-01 2.247233062019e-01 2.217359651453e-01 2.187539329717e-01 2.157811603910e-01 2.128157850824e-01 2.098628364676e-01 2.069232051535e-01 2.039973526561e-01 2.010843092862e-01 1.981884714543e-01 1.953102967544e-01 1.924508293222e-01 1.896142592625e-01 1.868004827607e-01 1.840115490226e-01 1.812509681822e-01 1.785189421643e-01 1.758181108314e-01 1.731528595174e-01 1.705230132175e-01 1.679321362750e-01 1.653837698974e-01 1.628794835863e-01 1.604230435241e-01 1.580181910987e-01 1.556654995832e-01 1.533690558161e-01 1.511331107560e-01 1.489613146586e-01 1.468571051975e-01 1.448254210723e-01 1.428667174562e-01 1.409866468312e-01 1.391897551867e-01 1.374792340701e-01 1.358589982222e-01 1.343343888264e-01 1.329076670895e-01 1.315834452842e-01 1.303640868930e-01 1.292544497394e-01 1.282571566703e-01 1.273767962026e-01 1.266144998027e-01 1.259735078285e-01 1.254559877388e-01 1.250635008852e-01 1.247987601375e-01 1.246611735471e-01 1.246527314469e-01 1.247729566957e-01 1.250213205044e-01 1.253965340851e-01 1.258990455894e-01 1.265269076584e-01 1.272782645011e-01 1.281518393873e-01 1.291421563671e-01 1.302480731305e-01 1.314666464887e-01 1.327939442380e-01 1.342272237448e-01 1.357632693063e-01 1.373974598736e-01 1.391255302699e-01 1.409438199872e-01 1.428472981398e-01 1.448339495090e-01 1.469003544361e-01 1.490413237351e-01 1.512539472960e-01 1.535331181860e-01 1.558753192317e-01 1.582779220025e-01 1.607374379553e-01 1.632511019399e-01 1.658164950421e-01 1.684280605577e-01 1.710840723747e-01 1.737811904245e-01 1.765176794865e-01 1.792895989740e-01 1.820961105457e-01 1.849336275771e-01 1.877993658706e-01 1.906923862647e-01 1.936086848211e-01 1.965473514696e-01 1.995062587571e-01 2.024827649196e-01 2.054767929911e-01 2.084865211979e-01 2.115090963958e-01 2.145438105866e-01 2.175872894404e-01 2.206394390749e-01 2.236984380594e-01 2.267640196650e-01 2.298342164623e-01 2.329091925277e-01 2.359838884970e-01 2.390584750077e-01 2.421320354380e-01 2.452024700425e-01 2.482724981749e-01 2.513385799881e-01 2.543983040666e-01 2.574520509704e-01 2.604971279529e-01 2.635325843853e-01 2.665615364061e-01 2.695812201378e-01 2.725910285798e-01 2.755891174023e-01 2.785730810536e-01 2.815434337692e-01 2.845013811944e-01 2.874448584403e-01 2.903738962197e-01 2.932874587127e-01 2.961815780235e-01 2.990584559619e-01 3.019164295862e-01 3.047551232175e-01 3.075767802541e-01 3.103755025788e-01 3.131525845214e-01 3.159070831222e-01 3.186381863773e-01 3.213458107966e-01 3.240320508338e-01 3.266929994560e-01 3.293288695607e-01 3.319390748270e-01 3.345204379729e-01 3.370769154855e-01 3.396063436394e-01 3.421063320345e-01 3.445806195226e-01 3.470229405398e-01 3.494357576700e-01 3.518202405689e-01 3.541721925123e-01 3.564946096802e-01 3.587845438425e-01 3.610400863768e-01 3.632637932116e-01 3.654528968922e-01 3.676095632037e-01 3.697323463294e-01 3.718199899781e-01 3.738715005431e-01 3.758874655016e-01 3.778648653768e-01 3.798067206927e-01 3.817120819304e-01 3.835783745662e-01 3.854082336203e-01 3.871972292000e-01 3.889471224128e-01 3.906583945006e-01 3.923280299584e-01 3.939587922451e-01 3.955492944245e-01 3.970985174804e-01 3.986059582592e-01 4.000709240949e-01 4.014924647359e-01 4.028717872870e-01 4.042081302903e-01 4.055010737741e-01 4.067517038072e-01 4.079568854413e-01 4.091172278035e-01 4.102323103436e-01 4.113002756069e-01 4.123239833151e-01 4.133005154077e-01 4.142301026637e-01 4.151137870593e-01 4.159491452000e-01 4.167378296594e-01 4.174799715010e-01 4.181725757872e-01 4.188177776788e-01 4.194131051335e-01 4.199583563439e-01 4.204560875994e-01 4.209040729900e-01 4.213034465330e-01 4.216541680911e-01 4.219540411747e-01 4.222026863911e-01 4.223990255509e-01 4.225447955276e-01 4.226397858567e-01 4.226840313063e-01 4.226777798398e-01 4.226198232662e-01 4.225098395532e-01 4.223464163457e-01 4.221308643811e-01 4.218628104076e-01 4.215426973542e-01 4.211705265096e-01 4.207447689948e-01 4.202671562936e-01 4.197350695806e-01 4.191497946167e-01 4.185118624996e-01 4.178194571807e-01 4.170731954300e-01 4.162745494775e-01 4.154215668666e-01 4.145160976145e-01 4.135567950163e-01 4.125432856376e-01 4.114759761336e-01 4.103544925737e-01 4.091796982314e-01 4.079507706507e-01 4.066699138809e-01 4.053345847025e-01 4.039456455765e-01 4.025022915019e-01 4.010052418037e-01 3.994537961992e-01 3.978504536298e-01 3.961941153669e-01 3.944838706153e-01 3.927216836076e-01 3.909051851418e-01 3.890362563014e-01 3.871148269745e-01 3.851412437494e-01 3.831162412610e-01 3.810385359671e-01 3.789105188297e-01 3.767302039695e-01 3.744986978846e-01 3.722167166463e-01 3.698831381348e-01 3.674987785549e-01 3.650636975598e-01 3.625787913129e-01 3.600437968602e-01 3.574616153920e-01 3.548295000583e-01 3.521483351275e-01 3.494182497417e-01 3.466393310278e-01 3.438136190737e-01 3.409412100494e-01 3.380238875707e-01 3.350611091268e-01 3.320513761599e-01 3.289963744008e-01 3.258959447089e-01 3.227509944611e-01 3.195637058590e-01 3.163336613091e-01 3.130621418077e-01 3.097481229353e-01 3.063923738279e-01 3.029951335057e-01 2.995576189518e-01 2.960803201591e-01 2.925651824038e-01 2.890119513153e-01 2.854216659258e-01 2.817934739930e-01 2.781288115757e-01 2.744300286288e-01 2.706945424124e-01 2.669273150948e-01 2.631263648571e-01 2.592938699822e-01 2.554299380282e-01 2.515350061478e-01 2.476108910202e-01 2.436584806037e-01 2.396782815352e-01 2.356720618075e-01 2.316402469495e-01 2.275842939018e-01 2.235047412221e-01 2.194019267619e-01 2.152794364904e-01 2.111374887611e-01 2.069767805638e-01 2.028006345406e-01 1.986069685041e-01 1.944000830722e-01 1.901795506576e-01 1.859493226375e-01 1.817104969546e-01 1.774622383346e-01 1.732096569009e-01 1.689511592394e-01 1.646912023757e-01 1.604319004372e-01 1.561748643665e-01 1.519251175815e-01 1.476812470568e-01 1.434477582965e-01 1.392294842837e-01 1.350264790262e-01 1.308468164248e-01 1.266913435680e-01 1.225662896528e-01 1.184755449304e-01 1.144224474392e-01 1.104169201302e-01 1.064628523792e-01 1.025688409420e-01 9.874364325250e-02 9.499406516983e-02 9.133363388114e-02 8.777203237805e-02 8.432188324430e-02 8.100014188801e-02 7.782046476581e-02 7.480297046640e-02 7.196599068599e-02 6.933040693903e-02 6.692145910046e-02 6.476037319242e-02 6.287246771198e-02 6.127885425609e-02 6.000132431430e-02 5.905757981649e-02 5.845997195281e-02 5.821542469222e-02 5.832371705944e-02 5.877990556206e-02 5.956919604558e-02 6.067545260400e-02 6.207618613624e-02 6.374599634714e-02 6.566071660893e-02 6.779131167122e-02 7.011589298771e-02 7.260705415616e-02 7.524442329181e-02 7.800772053963e-02 8.087706573060e-02 8.383742317213e-02 8.687205770407e-02 8.996923059452e-02 9.311746842416e-02 9.630312814787e-02 9.952176011568e-02 1.027608730041e-01 1.060151225222e-01 1.092780824966e-01 1.125413152400e-01 1.158034464296e-01 1.190547390095e-01 1.222944303372e-01 1.255182850100e-01 1.287190576655e-01 1.318990881210e-01 1.350496593374e-01 1.381715395690e-01 1.412608087462e-01 1.443133969753e-01 1.473307564620e-01 1.503057084044e-01 1.532397804021e-01 1.561305458726e-01 1.589728733127e-01 1.617705154604e-01 1.645148227642e-01 1.672113205146e-01 1.698530648570e-01 1.724409600384e-01 1.749748327757e-01 1.774483934680e-01 1.798675386688e-01 1.822246608054e-01 1.845217567818e-01 1.867586833896e-01 1.889298625641e-01 1.910396379860e-01 1.930823356047e-01 1.950605181693e-01 1.969712305959e-01 1.988131699340e-01 2.005875105283e-01 2.022901916175e-01 2.039237354697e-01 2.054846885332e-01 2.069731562724e-01 2.083900523466e-01 2.097302635199e-01 2.109991122868e-01 2.121912855453e-01 2.133083825188e-01 2.143505638702e-01 2.153135417205e-01 2.162012563521e-01 2.170103894699e-01 2.177416078553e-01 2.183947369325e-01 2.189666517544e-01 2.194608450149e-01 2.198746326697e-01 2.202070256799e-01 2.204602599938e-01 2.206313533618e-01 2.207213977024e-01 2.207300741305e-01 2.206576565824e-01 2.205029012328e-01 2.202661106390e-01 2.199493705546e-01 2.195483477751e-01 2.190674014959e-01 2.185046117053e-01 2.178584256216e-01 2.171332233810e-01 2.163246379622e-01 2.154359502087e-01 2.144661600535e-01 2.134139230760e-01 2.122833989416e-01 2.110702130722e-01 2.097791406161e-01 2.084079240617e-01 2.069573138675e-01 2.054299758360e-01 2.038234847354e-01 2.021420455488e-01 2.003839158958e-01 1.985505910738e-01 1.966452740490e-01 1.946636817517e-01 1.926141181722e-01 1.904911557606e-01 1.883001478371e-01 1.860417181565e-01 1.837144107558e-01 1.813261546991e-01 1.788710046388e-01 1.763569891801e-01 1.737845645080e-01 1.711526855320e-01 1.684713962734e-01 1.657330923589e-01 1.629517638266e-01 1.601226797061e-01 1.572518042776e-01 1.543471191743e-01 1.514030473524e-01 1.484378050543e-01 1.454427730289e-01 1.424331234453e-01 1.394114035134e-01 1.363812096474e-01 1.333580794771e-01 1.303375791208e-01 1.273412351335e-01 1.243701326090e-01 1.214368098315e-01 1.185584216453e-01 1.157356653524e-01 1.129981773379e-01 1.103462670132e-01 1.078059409969e-01 1.053915518711e-01 1.031170382672e-01 1.010139145882e-01 9.908616451583e-02 9.737085874572e-02 9.587673507473e-02 9.462963674551e-02 9.365105256456e-02 9.294965703819e-02 9.255580888017e-02 9.246465649067e-02 9.270323744044e-02 9.326461812541e-02 9.415596759749e-02 9.538024240729e-02 9.691864068766e-02 9.878218073623e-02 1.009386083540e-01 1.033914722080e-01 1.061148440985e-01 1.090950177798e-01 1.123226046023e-01 1.157637342006e-01 1.194234359971e-01 1.232648835795e-01 1.272867130896e-01 1.314689564963e-01 1.357927301950e-01 1.402589057043e-01 1.448348700594e-01 1.495298551092e-01 1.543169112431e-01 1.591936298862e-01 1.641522887014e-01 1.691719331029e-01 1.742638337317e-01 1.793988953272e-01 1.845853374515e-01 1.898091705725e-01 1.950603475813e-01 2.003438130137e-01 2.056372968229e-01 2.109499728684e-01 2.162663298693e-01 2.215844482918e-01 2.269020581781e-01 2.322057909847e-01 2.375007529909e-01 2.427740665370e-01 2.480246835249e-01 2.532487111178e-01 2.584384835023e-01 2.635928598064e-01 2.687051616980e-01 2.737711613641e-01 2.787886020762e-01 2.837496701826e-01 2.886533951850e-01 2.934949664971e-01 2.982678401355e-01 3.029733395748e-01 3.076014260689e-01 3.121534067900e-01 3.166230309388e-01 3.210051739527e-01 3.253013557250e-01 3.295016512791e-01 3.336086996823e-01 3.376151413022e-01 3.415163835287e-01 3.453163466902e-01 3.490018127371e-01 3.525784413157e-01 3.560369301882e-01 3.593760379172e-01 3.625972365023e-01 3.656888839531e-01 3.686573753943e-01 3.714950176913e-01 3.741996564766e-01 3.767730876413e-01 3.792067620578e-01 3.815047923624e-01 3.836621232410e-01 3.856763660940e-01 3.875506273036e-01 3.892771025672e-01 3.908607435083e-01 3.922971908469e-01 3.935851232441e-01 3.947274419383e-01 3.957191754919e-01 3.965631948520e-01 3.972596543910e-01 3.978066727164e-01 3.982076234485e-01 3.984611658378e-01 3.985700482608e-01 3.985344055926e-01 3.983563777274e-01 3.980391402718e-01 3.975828998761e-01 3.969929261557e-01 3.962713709768e-01 3.954201381086e-01 3.944439584523e-01 3.933472256501e-01 3.921333905388e-01 3.908081027611e-01 3.893762148338e-01 3.878422269008e-01 3.862135109888e-01 3.844954811514e-01 3.826948195245e-01 3.808199336074e-01 3.788752697066e-01 3.768728480739e-01 3.748180423627e-01 3.727206591889e-01 3.705913290996e-01 3.684351943730e-01 3.662679795866e-01 3.640936711174e-01 3.619273977098e-01 3.597777098258e-01 3.576546851586e-01 3.555725973648e-01 3.535375089715e-01 3.515662873125e-01 3.496650721023e-01 3.478484622888e-01 3.461270727535e-01 3.445100048577e-01 3.430112198432e-01 3.416377560175e-01 3.404010691443e-01 3.393116078565e-01 3.383749073078e-01 3.376026054961e-01 3.369998019407e-01 3.365726099684e-01 3.363288072917e-01 3.362697951787e-01 3.364010440182e-01 3.367230131327e-01 3.372365803463e-01 3.379433536717e-01 3.388409831873e-01 3.399269507489e-01 3.411992036708e-01 3.426510637348e-01 3.442777491201e-01 3.460729461778e-01 3.480280006689e-01 3.501362264194e-01 3.523870444833e-01 3.547701581590e-01 3.572779384529e-01 3.598939263188e-01 3.626117668021e-01 3.654176166549e-01 3.682973265663e-01 3.712437403761e-01 3.742378739799e-01 3.772722628368e-01 3.803323267267e-01 3.834040880635e-01 3.864804121789e-01 3.895421883251e-01 3.925831828851e-01 3.955896076054e-01 3.985492647140e-01 4.014538589780e-01 4.042884038902e-01 4.070465975801e-01 4.097169596011e-01 4.122890309371e-01 4.147571128707e-01 4.171089560637e-01 4.193386854373e-01 4.214389343172e-01 4.234003086129e-01 4.252197893691e-01 4.268892429948e-01 4.284026250015e-01 4.297577958610e-01 4.309473207952e-01 4.319694935642e-01 4.328192008763e-01 4.334949368050e-01 4.339946885017e-01 4.343147057843e-01 4.344576498345e-01 4.344187919223e-01 4.342020571600e-01 4.338054524405e-01 4.332304271773e-01 4.324797237950e-01 4.315535536055e-01 4.304561312839e-01 4.291910168085e-01 4.277621211349e-01 4.261719342940e-01 4.244262195548e-01 4.225314182273e-01 4.204897397846e-01 4.183116148185e-01 4.160000913249e-01 4.135649523134e-01 4.110110802415e-01 4.083488328698e-01 4.055853479660e-01 4.027273126925e-01 3.997877422452e-01 3.967725923784e-01 3.936931163480e-01 3.905583040029e-01 3.873783328231e-01 3.841640692090e-01 3.809243642751e-01 3.776732249436e-01 3.744172039500e-01 3.711707177484e-01 3.679431981919e-01 3.647445621034e-01 3.615879724960e-01 3.584817968680e-01 3.554391841712e-01 3.524691862937e-01 3.495843358445e-01 3.467937577388e-01 3.441073476871e-01 3.415379835227e-01 3.390922823400e-01 3.367817469508e-01 3.346158096158e-01 3.326015360743e-01 3.307494955525e-01 3.290662788637e-01 3.275591301589e-01 3.262361483204e-01 3.251022783002e-01 3.241638818289e-01 3.234253098058e-01 3.228920124210e-01 3.225653659951e-01 3.224493194520e-01 3.225455082736e-01 3.228527931144e-01 3.233731254790e-01 3.241042671696e-01 3.250437815387e-01 3.261874203199e-01 3.275303264035e-01 3.290674910138e-01 3.307893760302e-01 3.326890822346e-01 3.347567479360e-01 3.369796379686e-01 3.393470433685e-01 3.418451496721e-01 3.444586313031e-01 3.471746867161e-01 3.499729722177e-01 3.528400332799e-01 3.557565573972e-01 3.587028076979e-01 3.616638262306e-01 3.646164919872e-01 3.675433275990e-01 3.704228394962e-01 3.732375248489e-01 3.759666227988e-01 3.785909837562e-01 3.810939239210e-01 3.834545400939e-01 3.856602851377e-01 3.876920281090e-01 3.895365942674e-01 3.911812626626e-01 3.926140278797e-01 3.938271634926e-01 3.948105523071e-01 3.955604289417e-01 3.960727391090e-01 3.963468330050e-01 3.963827433752e-01 3.961848023479e-01 3.957575482210e-01 3.951103284220e-01 3.942535116538e-01 3.931991682372e-01 3.919627434642e-01 3.905607999066e-01 3.890140868328e-01 3.873393350360e-01 3.855620270451e-01 3.837033893843e-01 3.817883744860e-01 3.798401296069e-01 3.778837271272e-01 3.759428133404e-01 3.740395731733e-01 3.721973790622e-01 3.704348323290e-01 3.687690706934e-01 3.672179964283e-01 3.657910624718e-01 3.645015678467e-01 3.633557990868e-01 3.623574385005e-01 3.615093735682e-01 3.608107133459e-01 3.602596485471e-01 3.598513575725e-01 3.595795262506e-01 3.594389555678e-01 3.594218293065e-01 3.595226118851e-01 3.597345226171e-01 3.600518638674e-01 3.604723010003e-01 3.609916814864e-01 3.616118423220e-01 3.623328970194e-01 3.631584381631e-01 3.640942531451e-01 3.651447054213e-01 3.663198582696e-01 3.676244334075e-01 3.690700872644e-01 3.706613616490e-01 3.724074272158e-01 3.743108809683e-01 3.763734643582e-01 3.785971690504e-01 3.809750564743e-01 3.835005072520e-01 3.861626477902e-01 3.889445452251e-01 3.918271653009e-01 3.947884788441e-01 3.978018383059e-01 4.008390983423e-01 4.038706051909e-01 4.068640336988e-01 4.097871754084e-01 4.126091380185e-01 4.152987283411e-01 4.178254538271e-01 4.201641073916e-01 4.222890900510e-01 4.241784090125e-01 4.258155809107e-01 4.271845059403e-01 4.282751141512e-01 4.290800513079e-01 4.295938389796e-01 4.298180412552e-01 4.297506418216e-01 4.293989816153e-01 4.287676318214e-01 4.278655232969e-01 4.267003451639e-01 4.252828232238e-01 4.236233095393e-01 4.217337312434e-01 4.196272850414e-01 4.173142046722e-01 4.148109497656e-01 4.121324044358e-01 4.092947456710e-01 4.063234318453e-01 4.032392567063e-01 4.000733232898e-01 3.968580759213e-01 3.936344852356e-01 3.904490455352e-01 3.873526767154e-01 3.844035054625e-01 3.816625892801e-01 3.791995264484e-01 3.770797528899e-01 3.753715513240e-01 3.741405707122e-01 3.734430966040e-01 3.733299531886e-01 3.738373633036e-01 3.749899087880e-01 3.767909419275e-01 3.792318563082e-01 3.822837913524e-01 3.859039187617e-01 3.900321705635e-01 3.945993164867e-01 3.995267211441e-01 4.047319365946e-01 4.101288759863e-01 4.156338056000e-01 4.211687355173e-01 4.266610587936e-01 4.320492148357e-01 4.372785150595e-01 4.423085622589e-01 4.471106022462e-01 4.516618013018e-01 4.559560673040e-01 4.599945862021e-01 4.637848572769e-01 4.673390008448e-01 4.706786641550e-01 4.738219651918e-01 4.767905664920e-01 4.796047074942e-01 4.822807465623e-01 4.848335807537e-01 4.872731694703e-01 4.896073271170e-01 4.918377273920e-01 4.939655845063e-01 4.959888998404e-01 4.979061062625e-01 4.997156414112e-01 5.014146970048e-01 5.030095939373e-01 5.045000383582e-01 5.058979083496e-01 5.072124161953e-01 5.084561348144e-01 5.096466178611e-01 5.107956180320e-01 5.119226373840e-01 5.130378110613e-01 5.141558470686e-01 5.152830041940e-01 5.164267891198e-01 5.175873262574e-01 5.187632434527e-01 5.199529699006e-01 5.211477111758e-01 5.223430921811e-01 5.235287584182e-01 5.247006987413e-01 5.258515116934e-01 5.269756462872e-01 5.280679702435e-01 5.291225538790e-01 5.301355358914e-01 5.310982461410e-01 5.320006157908e-01 5.328295962519e-01 5.331730419622e-01 5.330466328805e-01 5.326504357893e-01 5.322472414737e-01 5.320750943137e-01 5.322641792474e-01 5.327969924138e-01 5.335093212995e-01 5.341408871781e-01 5.344226102079e-01 5.341587524629e-01 5.332913288713e-01 5.319173017358e-01 5.302598749842e-01 5.286002628798e-01 5.271923723180e-01 5.261798365824e-01 5.255533066456e-01 5.251586038985e-01 5.247530227395e-01 5.240797499647e-01 5.229645327069e-01 5.213643710029e-01 5.193886432851e-01 5.172607588968e-01 5.152576091813e-01 5.136109062521e-01 5.124368205614e-01 5.117013758427e-01 5.112351450205e-01 5.107871572180e-01 5.101191724117e-01 5.090799111655e-01 5.076665398461e-01 5.060273633851e-01 5.044226549677e-01 5.031505008342e-01 5.024532326690e-01 5.024570984780e-01 5.031359288254e-01 5.043325940265e-01 5.058388687823e-01 5.074663991265e-01 5.091310874075e-01 5.108929719943e-01 5.129465105575e-01 5.155558411762e-01 5.189834679237e-01 5.233987581255e-01 5.288161636780e-01 5.350902727475e-01 5.419662337195e-01 5.491441720841e-01 5.563728892146e-01 5.635199251861e-01 5.705887978467e-01 5.777010075004e-01 5.850525730890e-01 5.928351831468e-01 6.011777279687e-01 6.101212838339e-01 6.196521974909e-01 6.297347974006e-01 6.404002554813e-01 6.518044222173e-01 6.642175735820e-01 6.777861109819e-01 6.811300011216e-01 6.533575090437e-01 6.516967937947e-01 6.378983703007e-01 6.182168468925e-01 5.976669008099e-01 5.820487171659e-01 5.761616715832e-01 5.815608579695e-01 5.955894328604e-01 6.125942721975e-01 6.262986410207e-01 6.319451150892e-01 6.275125419868e-01 6.141352899670e-01 5.957838846866e-01 5.781317018949e-01 5.665662891539e-01 5.638186514991e-01 5.686879076874e-01 5.768282395024e-01 5.831608663175e-01 5.842050805336e-01 5.794473228987e-01 5.714282019918e-01 5.646273604659e-01 5.632666401739e-01 5.688161285187e-01 5.788743495044e-01 5.881651516271e-01 5.910369757812e-01 5.838841579292e-01 5.668055670174e-01 5.442784228174e-01 5.244948128735e-01 5.166234320516e-01 5.259523976687e-01 5.502494435324e-01 5.809149718434e-01 6.076369101049e-01 6.223547757295e-01 6.212580417298e-01 6.054050036801e-01 5.804870571944e-01 5.556061205721e-01 5.403322339872e-01 5.403262537538e-01 5.541144596290e-01 5.743299162012e-01 5.921430555193e-01 6.011820968648e-01 5.993566672969e-01 5.889953955192e-01 5.757787710328e-01 5.664277508946e-01 5.656113130352e-01 5.734653513391e-01 5.856984250744e-01 5.960821133003e-01 5.994455770582e-01 5.936240474456e-01 5.800793165272e-01 5.634206249624e-01 5.497424258331e-01 5.441276655407e-01 5.481844357183e-01 5.594330797065e-01 5.729522245165e-01 5.839272543520e-01 5.894965338563e-01 5.892828850557e-01 5.849550137956e-01 5.790716358545e-01 5.738159570449e-01 5.700881125388e-01 5.675278307658e-01 5.653173243973e-01 5.632185070294e-01 5.621697126065e-01 5.639315541278e-01 5.699884260188e-01 5.802026486134e-01 5.922903809305e-01 6.024301552599e-01 6.067567053397e-01 6.029172644163e-01 5.911888569463e-01 5.748675207470e-01 5.595789413110e-01 5.513665570629e-01 5.537987894940e-01 5.659234122586e-01 5.826958719112e-01 5.975869486990e-01 6.053777017421e-01 6.038625994830e-01 5.943672343969e-01 5.811438698303e-01 5.697879441607e-01 5.647917040033e-01 5.673890814734e-01 5.750958749375e-01 5.833901522926e-01 5.882606560278e-01 5.881133803968e-01 5.844247532995e-01 5.809468021454e-01 5.817993959479e-01 5.890258261340e-01 6.011989354687e-01 6.139893249603e-01 6.223334939115e-01 6.227882638226e-01 6.150994634670e-01 6.026993900625e-01 5.917803567398e-01 5.888694557161e-01 5.973857933697e-01 6.154589822270e-01 6.367695879888e-01 6.536553506559e-01 6.602176969494e-01 6.541956296074e-01 6.376593369605e-01 6.165343874037e-01 5.988716332112e-01 5.915899823191e-01 5.969447077116e-01 6.112676756527e-01 6.291464630574e-01
 3.086721162423e-01 3.100784178921e-01 3.114279301345e-01 3.127667326899e-01 3.141479689023e-01 3.155759157309e-01 3.170219257139e-01 3.184742139535e-01 3.199421273365e-01 3.214138395106e-01 3.228558628493e-01 3.242569488384e-01 3.256520858549e-01 3.270829824731e-01 3.285520142399e-01 3.300330339272e-01 3.315166942359e-01 3.330137146405e-01 3.345183239342e-01 3.359988079314e-01 3.374374336392e-01 3.388612461988e-01 3.403151930705e-01 3.418126087860e-01 3.433320361576e-01 3.448521869593e-01 3.463688533753e-01 3.478795804247e-01 3.493743603918e-01 3.508520902991e-01 3.523302425957e-01 3.538259873242e-01 3.553367275147e-01 3.568529715721e-01 3.583786790546e-01 3.599234066515e-01 3.614748639351e-01 3.629997287964e-01 3.644814536639e-01 3.659402985765e-01 3.674123987806e-01 3.689185036719e-01 3.704576140881e-01 3.720138681861e-01 3.735631013716e-01 3.750810074600e-01 3.765600837080e-01 3.780217534117e-01 3.794994312106e-01 3.810058625468e-01 3.825261513344e-01 3.840428508523e-01 3.855553537577e-01 3.870728206625e-01 3.885950130227e-01 3.901096554167e-01 3.916041432033e-01 3.930753792961e-01 3.945309283791e-01 3.959952655606e-01 3.974949072214e-01 3.990360217824e-01 4.005903666998e-01 4.021097926459e-01 4.035694894275e-01 4.049884225011e-01 4.064092554982e-01 4.078676832300e-01 4.093691769593e-01 4.108898368184e-01 4.123947286452e-01 4.138613707693e-01 4.152970557115e-01 4.167296161477e-01 4.181827012493e-01 4.196516137153e-01 4.211114416213e-01 4.225474697101e-01 4.239661267414e-01 4.253910443515e-01 4.268390815626e-01 4.283075098152e-01 4.297716603088e-01 4.311989407726e-01 4.325722517396e-01 4.339086667326e-01 4.352525869960e-01 4.366417783173e-01 4.380767626883e-01 4.395272415101e-01 4.409506613665e-01 4.423158770859e-01 4.436208179220e-01 4.448966502811e-01 4.461917047133e-01 4.475385000354e-01 4.489329425409e-01 4.503443490412e-01 4.517326133711e-01 4.530680846253e-01 4.543430681189e-01 4.555813776720e-01 4.568270098276e-01 4.581158347850e-01 4.594533283572e-01 4.608139498744e-01 4.621582703617e-01 4.634482063204e-01 4.646712548458e-01 4.658517059505e-01 4.670356423965e-01 4.682599871619e-01 4.695276444122e-01 4.708118520991e-01 4.720750565387e-01 4.732876932948e-01 4.744473012057e-01 4.755801944943e-01 4.767228297800e-01 4.778964284365e-01 4.790934704369e-01 4.802872576322e-01 4.814537582337e-01 4.825800747409e-01 4.836743845955e-01 4.847623321885e-01 4.858659712633e-01 4.869875723122e-01 4.881083329470e-01 4.892056744096e-01 4.902678094800e-01 4.912990039350e-01 4.923176578728e-01 4.933470562601e-01 4.943951887611e-01 4.954478588484e-01 4.964780790029e-01 4.974670834701e-01 4.984147778383e-01 4.993394894272e-01 5.002655355944e-01 5.012118812268e-01 5.021764869942e-01 5.031366875576e-01 5.040668034540e-01 5.049552690382e-01 5.058095395029e-01 5.066432337212e-01 5.074754481489e-01 5.083174295212e-01 5.091664956665e-01 5.100123753466e-01 5.108503221649e-01 5.116805174109e-01 5.125003733258e-01 5.133049182245e-01 5.140890998326e-01 5.148495060163e-01 5.155871824809e-01 5.163167409732e-01 5.170594907314e-01 5.178261357601e-01 5.186082777956e-01 5.193836409610e-01 5.201283473103e-01 5.208247641245e-01 5.214738389099e-01 5.220968426141e-01 5.227208015455e-01 5.233595153157e-01 5.240143380280e-01 5.246750312797e-01 5.253231898621e-01 5.259375840521e-01 5.265077216708e-01 5.270376790904e-01 5.275407816240e-01 5.280376123268e-01 5.285494028024e-01 5.290822589975e-01 5.296205001898e-01 5.301372900028e-01 5.306116352183e-01 5.310378776598e-01 5.314286128392e-01 5.318073639844e-01 5.321932139401e-01 5.325804721059e-01 5.329555804594e-01 5.333055694593e-01 5.336255070530e-01 5.339212132074e-01 5.341985628981e-01 5.344608441410e-01 5.347034311507e-01 5.349226836879e-01 5.351320170431e-01 5.353443436931e-01 5.355659169639e-01 5.357857817142e-01 5.359818073710e-01 5.361342487341e-01 5.362444661568e-01 5.363394974332e-01 5.364512284518e-01 5.365854556185e-01 5.367220637222e-01 5.368218988406e-01 5.368565484946e-01 5.368276781233e-01 5.367715141674e-01 5.367249651784e-01 5.366997793169e-01 5.366737156593e-01 5.366085952899e-01 5.364782877958e-01 5.362857272675e-01 5.360652404127e-01 5.358535092903e-01 5.356624735999e-01 5.354767646711e-01 5.352641011449e-01 5.350003315874e-01 5.346848175947e-01 5.343430619317e-01 5.340074495287e-01 5.336948071844e-01 5.333962126514e-01 5.330844319020e-01 5.327311194032e-01 5.323271985339e-01 5.318923248948e-01 5.314630277593e-01 5.310618846320e-01 5.306831943362e-01 5.302941472490e-01 5.298571371419e-01 5.293599683048e-01 5.288264779303e-01 5.282971961063e-01 5.277929857492e-01 5.272970084364e-01 5.267653317893e-01 5.261589087496e-01 5.254789009309e-01 5.247664697312e-01 5.240659351157e-01 5.233837076162e-01 5.226875941472e-01 5.219330553933e-01 5.211024443267e-01 5.202274083614e-01 5.193647227079e-01 5.185420167359e-01 5.177391058300e-01 5.169096629091e-01 5.160221008563e-01 5.150884313988e-01 5.141571974242e-01 5.132638736892e-01 5.123954165160e-01 5.115038046716e-01 5.105477724403e-01 5.095259676409e-01 5.084741317040e-01 5.074328930406e-01 5.064033318804e-01 5.053458231546e-01 5.042249617487e-01 5.030382178016e-01 5.018178248057e-01 5.006034451224e-01 4.994062122048e-01 4.982008277782e-01 4.969547878872e-01 4.956673172681e-01 4.943627021774e-01 4.930676290999e-01 4.917856709676e-01 4.904907835210e-01 4.891536008443e-01 4.877692761584e-01 4.863618014983e-01 4.849491347215e-01 4.835305400356e-01 4.820877269858e-01 4.806006231658e-01 4.790728384993e-01 4.775243703571e-01 4.759711174158e-01 4.744080138429e-01 4.728232900310e-01 4.712117619051e-01 4.695785254634e-01 4.679367878985e-01 4.662864894698e-01 4.646140511177e-01 4.629057936149e-01 4.611656880131e-01 4.594058506147e-01 4.576355372320e-01 4.558529307698e-01 4.540423853329e-01 4.521963323462e-01 4.503212151310e-01 4.484320100043e-01 4.465360213789e-01 4.446267879680e-01 4.426977076849e-01 4.407426864332e-01 4.387666063716e-01 4.367745584537e-01 4.347654255159e-01 4.327317773809e-01 4.306733078744e-01 4.285934609326e-01 4.264983882448e-01 4.243871890928e-01 4.222561306088e-01 4.200992259035e-01 4.179204759824e-01 4.157263563844e-01 4.135201813473e-01 4.112989069432e-01 4.090589103350e-01 4.067946074614e-01 4.045080619184e-01 4.022028304807e-01 3.998808923890e-01 3.975416243075e-01 3.951845340490e-01 3.928104104844e-01 3.904147928517e-01 3.880000377726e-01 3.855656606143e-01 3.831136581684e-01 3.806458200120e-01 3.781627426415e-01 3.756617287953e-01 3.731386485667e-01 3.705956948926e-01 3.680346303413e-01 3.654585745039e-01 3.628697710369e-01 3.602659526758e-01 3.576432228656e-01 3.550035098256e-01 3.523461596033e-01 3.496750120063e-01 3.469917208442e-01 3.442950493533e-01 3.415830036173e-01 3.388542339949e-01 3.361109841481e-01 3.333521263935e-01 3.305809068602e-01 3.277986330087e-01 3.250015872199e-01 3.221909711208e-01 3.193661266323e-01 3.165269634054e-01 3.136754910318e-01 3.108142898527e-01 3.079415868852e-01 3.050569020893e-01 3.021607335506e-01 2.992523711183e-01 2.963337415900e-01 2.934076283439e-01 2.904732342397e-01 2.875296963783e-01 2.845780346273e-01 2.816174085084e-01 2.786488974473e-01 2.756749327604e-01 2.726941082926e-01 2.697079119094e-01 2.667164068780e-01 2.637205406043e-01 2.607204192130e-01 2.577168161394e-01 2.547102693697e-01 2.517006374610e-01 2.486905695965e-01 2.456807179287e-01 2.426705066368e-01 2.396638434894e-01 2.366583481564e-01 2.336551519784e-01 2.306555986183e-01 2.276599796556e-01 2.246710668150e-01 2.216912472167e-01 2.187188277808e-01 2.157547210004e-01 2.128012723958e-01 2.098591196530e-01 2.069302255291e-01 2.040169321965e-01 2.011186868023e-01 1.982387263941e-01 1.953785201790e-01 1.925388845836e-01 1.897222688909e-01 1.869314622746e-01 1.841665581854e-01 1.814310783430e-01 1.787268598390e-01 1.760556925972e-01 1.734213229944e-01 1.708261531157e-01 1.682701145247e-01 1.657575667761e-01 1.632921061325e-01 1.608758026550e-01 1.585131353867e-01 1.562065161011e-01 1.539582270265e-01 1.517722665557e-01 1.496526440266e-01 1.476018626685e-01 1.456254591836e-01 1.437271148672e-01 1.419088122801e-01 1.401754988321e-01 1.385308582316e-01 1.369774940259e-01 1.355220084748e-01 1.341664441696e-01 1.329143235486e-01 1.317692942177e-01 1.307347940875e-01 1.298133647083e-01 1.290097069137e-01 1.283243546070e-01 1.277604146056e-01 1.273210589420e-01 1.270050120200e-01 1.268151231502e-01 1.267518946034e-01 1.268164300577e-01 1.270081607617e-01 1.273272119302e-01 1.277713602598e-01 1.283392104886e-01 1.290303631853e-01 1.298420118530e-01 1.307720008626e-01 1.318187794934e-01 1.329780598844e-01 1.342471235536e-01 1.356215765816e-01 1.370985079781e-01 1.386745786564e-01 1.403471441678e-01 1.421113520340e-01 1.439632532375e-01 1.458989109262e-01 1.479137333760e-01 1.500053156565e-01 1.521692343921e-01 1.544028284055e-01 1.567029847283e-01 1.590640786800e-01 1.614839991429e-01 1.639582017498e-01 1.664845351837e-01 1.690597178254e-01 1.716816083162e-01 1.743459123414e-01 1.770503593957e-01 1.797931139875e-01 1.825684510886e-01 1.853772404066e-01 1.882160463051e-01 1.910808543680e-01 1.939730775878e-01 1.968892051027e-01 1.998261979687e-01 2.027834278406e-01 2.057570522061e-01 2.087459910815e-01 2.117496467348e-01 2.147661662499e-01 2.177941983748e-01 2.208329409009e-01 2.238778105026e-01 2.269273902269e-01 2.299823948790e-01 2.330394693677e-01 2.361015374371e-01 2.391644049885e-01 2.422259455632e-01 2.452860072875e-01 2.483427285070e-01 2.513938187226e-01 2.544426773605e-01 2.574868874914e-01 2.605243552489e-01 2.635549256416e-01 2.665749367928e-01 2.695849576878e-01 2.725867632919e-01 2.755767204593e-01 2.785569965826e-01 2.815246037904e-01 2.844754289482e-01 2.874128130537e-01 2.903340769106e-01 2.932397966280e-01 2.961310803089e-01 2.990025145682e-01 3.018552953893e-01 3.046879605964e-01 3.074999734312e-01 3.102916142747e-01 3.130647357890e-01 3.158143260139e-01 3.185422568965e-01 3.212467543163e-01 3.239245426302e-01 3.265809650467e-01 3.292110834046e-01 3.318161124616e-01 3.343957435958e-01 3.369468777816e-01 3.394712652438e-01 3.419679604872e-01 3.444357691254e-01 3.468757599935e-01 3.492843820838e-01 3.516622126679e-01 3.540087749504e-01 3.563243220557e-01 3.586081210851e-01 3.608613163751e-01 3.630798702999e-01 3.652652341949e-01 3.674154863854e-01 3.695307727809e-01 3.716113293423e-01 3.736571318450e-01 3.756665773464e-01 3.776395659514e-01 3.795753117934e-01 3.814728080564e-01 3.833328337245e-01 3.851533912321e-01 3.869371042483e-01 3.886816013679e-01 3.903861091104e-01 3.920512291825e-01 3.936743052740e-01 3.952562475566e-01 3.967971747559e-01 3.982961289668e-01 3.997538230800e-01 4.011706408673e-01 4.025421061658e-01 4.038713519014e-01 4.051556911222e-01 4.063947734630e-01 4.075908035216e-01 4.087402920399e-01 4.098452201335e-01 4.109041638462e-01 4.119166243463e-01 4.128838264714e-01 4.138044628291e-01 4.146777469366e-01 4.155040523848e-01 4.162813749916e-01 4.170098059811e-01 4.176913219594e-01 4.183248620797e-01 4.189106212603e-01 4.194478819302e-01 4.199350456857e-01 4.203721424375e-01 4.207576983053e-01 4.210931632770e-01 4.213793317529e-01 4.216147744407e-01 4.218004486421e-01 4.219355182787e-01 4.220180847281e-01 4.220487521339e-01 4.220272687901e-01 4.219541502698e-01 4.218296614774e-01 4.216527159034e-01 4.214234920105e-01 4.211417904818e-01 4.208069875365e-01 4.204187350081e-01 4.199776264487e-01 4.194825770004e-01 4.189351466535e-01 4.183332403916e-01 4.176789600859e-01 4.169721240874e-01 4.162104714960e-01 4.153954460685e-01 4.145260379532e-01 4.136029906768e-01 4.126259686302e-01 4.115953559267e-01 4.105119367326e-01 4.093746430427e-01 4.081827254928e-01 4.069362079228e-01 4.056354935070e-01 4.042806773724e-01 4.028734309125e-01 4.014121308572e-01 3.998970583000e-01 3.983292676926e-01 3.967063789056e-01 3.950306807605e-01 3.933020078825e-01 3.915205984807e-01 3.896867758602e-01 3.877998315632e-01 3.858607797402e-01 3.838696321467e-01 3.818261558173e-01 3.797311509584e-01 3.775834139556e-01 3.753838267742e-01 3.731327310831e-01 3.708306483082e-01 3.684775463567e-01 3.660753239296e-01 3.636224235241e-01 3.611189428471e-01 3.585651153094e-01 3.559603686008e-01 3.533095610324e-01 3.506085978698e-01 3.478622019777e-01 3.450677201067e-01 3.422256661041e-01 3.393357902880e-01 3.363986212055e-01 3.334160086027e-01 3.303891065022e-01 3.273171174382e-01 3.242018987922e-01 3.210423785476e-01 3.178380000054e-01 3.145908709340e-01 3.113008081936e-01 3.079696863734e-01 3.045974423957e-01 3.011847985161e-01 2.977329920350e-01 2.942405701760e-01 2.907089503355e-01 2.871404556692e-01 2.835329743874e-01 2.798910785292e-01 2.762120571506e-01 2.724987367136e-01 2.687513472629e-01 2.649691768381e-01 2.611550197976e-01 2.573092392132e-01 2.534322763244e-01 2.495258621508e-01 2.455903319430e-01 2.416268411582e-01 2.376360856686e-01 2.336177573213e-01 2.295766287667e-01 2.255107528331e-01 2.214228964847e-01 2.173134748749e-01 2.131830177590e-01 2.090340798755e-01 2.048665855068e-01 2.006839252491e-01 1.964870228529e-01 1.922750327550e-01 1.880526409962e-01 1.838171399494e-01 1.795739678830e-01 1.753241834308e-01 1.710690414006e-01 1.668129523069e-01 1.625529430228e-01 1.582955187144e-01 1.540411090711e-01 1.497933548266e-01 1.455558473880e-01 1.413303887170e-01 1.371209344181e-01 1.329298455896e-01 1.287599740190e-01 1.246188183983e-01 1.205082044019e-01 1.164348146822e-01 1.124051343865e-01 1.084215743326e-01 1.044951259785e-01 1.006305969779e-01 9.683848064333e-02 9.312889702929e-02 8.951096657668e-02 8.599936291648e-02 8.260507000870e-02 7.934521943778e-02 7.623628989065e-02 7.329707167065e-02 7.054912170036e-02 6.801270101290e-02 6.571242690699e-02 6.367110050338e-02 6.191279127061e-02 6.046062554761e-02 5.933183506701e-02 5.854363096935e-02 5.810627840010e-02 5.802266100206e-02 5.829127940990e-02 5.890130709354e-02 5.983953369292e-02 6.108311166141e-02 6.261162565912e-02 6.439683727470e-02 6.641309536252e-02 6.863598209588e-02 7.103851320936e-02 7.359950400381e-02 7.629483111597e-02 7.910804695768e-02 8.201877598118e-02 8.501137141821e-02 8.807454715783e-02 9.119114254251e-02 9.435436649672e-02 9.755198990718e-02 1.007760877518e-01 1.040189267140e-01 1.072719847396e-01 1.105307429550e-01 1.137883434724e-01 1.170393077254e-01 1.202820019938e-01 1.235081682440e-01 1.267162058678e-01 1.299022268497e-01 1.330616689954e-01 1.361948703291e-01 1.392936108827e-01 1.423606656877e-01 1.453899542115e-01 1.483800421706e-01 1.513306980144e-01 1.542351624951e-01 1.570969880536e-01 1.599107394596e-01 1.626755369146e-01 1.653921340135e-01 1.680530386458e-01 1.706648382377e-01 1.732188755944e-01 1.757182066717e-01 1.781600705097e-01 1.805415019312e-01 1.828656745006e-01 1.851261017194e-01 1.873262066856e-01 1.894620968794e-01 1.915320014164e-01 1.935390917846e-01 1.954768553495e-01 1.973492243063e-01 1.991512219492e-01 2.008847593284e-01 2.025486301141e-01 2.041389881762e-01 2.056608779356e-01 2.071082461465e-01 2.084829281296e-01 2.097848745301e-01 2.110096826494e-01 2.121625031905e-01 2.132379598638e-01 2.142374042334e-01 2.151605127015e-01 2.160045297906e-01 2.167724810183e-01 2.174605094028e-01 2.180705952781e-01 2.186008598820e-01 2.190512747106e-01 2.194219460287e-01 2.197118968817e-01 2.199213379124e-01 2.200509376984e-01 2.200970712806e-01 2.200652065989e-01 2.199492087354e-01 2.197540644076e-01 2.194765103725e-01 2.191166310648e-01 2.186779929577e-01 2.181542479538e-01 2.175519253111e-01 2.168669787563e-01 2.160997218023e-01 2.152531842085e-01 2.143234654944e-01 2.133157114120e-01 2.122249561207e-01 2.110554432014e-01 2.098067437488e-01 2.084774944311e-01 2.070724205132e-01 2.055871289196e-01 2.040263736122e-01 2.023887782381e-01 2.006748857832e-01 1.988888804342e-01 1.970265473427e-01 1.950933183016e-01 1.930883613374e-01 1.910110654402e-01 1.888680534974e-01 1.866539319138e-01 1.843757014727e-01 1.820331743828e-01 1.796269264253e-01 1.771626961082e-01 1.746361553844e-01 1.720590953792e-01 1.694244167467e-01 1.667417404645e-01 1.640127203694e-01 1.612362182922e-01 1.584254685601e-01 1.555716992806e-01 1.526920576955e-01 1.497813781101e-01 1.468489893842e-01 1.439038005933e-01 1.409407089781e-01 1.379819138539e-01 1.350199539385e-01 1.320724702417e-01 1.291471050888e-01 1.262479865575e-01 1.233962647168e-01 1.205898178669e-01 1.178557483118e-01 1.151969526037e-01 1.126316506144e-01 1.101813542035e-01 1.078500286443e-01 1.056728604799e-01 1.036517010325e-01 1.018184062500e-01 1.001883318599e-01 9.877700707379e-02 9.761590958358e-02 9.670551542158e-02 9.608152087316e-02 9.574349016874e-02 9.571211157519e-02 9.599647545117e-02 9.659372456098e-02 9.752094039450e-02 9.875763994582e-02 1.003178705500e-01 1.021791296730e-01 1.043375114173e-01 1.067838865763e-01 1.094916686785e-01 1.124629931313e-01 1.156629918805e-01 1.190932123719e-01 1.227263273423e-01 1.265487793810e-01 1.305544697810e-01 1.347109583708e-01 1.390273818273e-01 1.434692564583e-01 1.480390647009e-01 1.527205804621e-01 1.574964261334e-01 1.623726303179e-01 1.673184109399e-01 1.723450077299e-01 1.774295079640e-01 1.825685321104e-01 1.877595227219e-01 1.929828794733e-01 1.982465805387e-01 2.035313468454e-01 2.088385101843e-01 2.141614482170e-01 2.194880696271e-01 2.248237452161e-01 2.301513467337e-01 2.354749885828e-01 2.407846457894e-01 2.460750750808e-01 2.513459081174e-01 2.565858917717e-01 2.617953760122e-01 2.669683534506e-01 2.720976600860e-01 2.771828221113e-01 2.822174576718e-01 2.871961294677e-01 2.921181175585e-01 2.969739208642e-01 3.017658245874e-01 3.064847654970e-01 3.111280584547e-01 3.156963931034e-01 3.201760198803e-01 3.245751861231e-01 3.288808097535e-01 3.330926751230e-01 3.372104511131e-01 3.412228130300e-01 3.451354143488e-01 3.489360982972e-01 3.526275992419e-01 3.562064824266e-01 3.596631257599e-01 3.630044433533e-01 3.662187081570e-01 3.693088019016e-01 3.722711806528e-01 3.750996542929e-01 3.777977710928e-01 3.803577945235e-01 3.827805059083e-01 3.850644964998e-01 3.872050821739e-01 3.892045090805e-01 3.910582283927e-01 3.927651701182e-01 3.943273994425e-01 3.957384619323e-01 3.970021831344e-01 3.981163339499e-01 3.990798170219e-01 3.998950958642e-01 4.005588813731e-01 4.010754556269e-01 4.014431650429e-01 4.016621766611e-01 4.017364552578e-01 4.016645523259e-01 4.014524089813e-01 4.010989079442e-01 4.006075979698e-01 3.999807745885e-01 3.992218769319e-01 3.983350747227e-01 3.973229701145e-01 3.961906124058e-01 3.949414407038e-01 3.935821099956e-01 3.921161575955e-01 3.905499844514e-01 3.888909077052e-01 3.871423254295e-01 3.853152593526e-01 3.834140589241e-01 3.814478114990e-01 3.794249468066e-01 3.773522780899e-01 3.752406917181e-01 3.730975676751e-01 3.709340907829e-01 3.687596109328e-01 3.665835464865e-01 3.644191464846e-01 3.622723374357e-01 3.601587585455e-01 3.580862624861e-01 3.560679497096e-01 3.541142866500e-01 3.522362321883e-01 3.504468128693e-01 3.487544923957e-01 3.471715751682e-01 3.457096941735e-01 3.443749680642e-01 3.431832810044e-01 3.421376838475e-01 3.412498215090e-01 3.405282063326e-01 3.399757864719e-01 3.396029867878e-01 3.394107526152e-01 3.394051755247e-01 3.395888320780e-01 3.399627975395e-01 3.405279282160e-01 3.412852038477e-01 3.422304361615e-01 3.433623266240e-01 3.446771533665e-01 3.461680310844e-01 3.478324373595e-01 3.496590058232e-01 3.516433865327e-01 3.537766284959e-01 3.560446253101e-01 3.584446295316e-01 3.609599166360e-01 3.635813063653e-01 3.662997078808e-01 3.690975531068e-01 3.719687516686e-01 3.748960637269e-01 3.778695598818e-01 3.808784436990e-01 3.839045149600e-01 3.869426698490e-01 3.899756142072e-01 3.929936740827e-01 3.959844278691e-01 3.989352067925e-01 4.018379801368e-01 4.046782660876e-01 4.074478497934e-01 4.101375111453e-01 4.127343346339e-01 4.152330288631e-01 4.176217720061e-01 4.198931759227e-01 4.220411506648e-01 4.240557786861e-01 4.259323060201e-01 4.276642478148e-01 4.292447610045e-01 4.306700118704e-01 4.319340775665e-01 4.330329892653e-01 4.339641341118e-01 4.347235266008e-01 4.353097078028e-01 4.357184085906e-01 4.359515874753e-01 4.360064384717e-01 4.358820777213e-01 4.355805215736e-01 4.351002587982e-01 4.344439825084e-01 4.336143847386e-01 4.326130258298e-01 4.314421720298e-01 4.301054823643e-01 4.286089322344e-01 4.269518091615e-01 4.251448736269e-01 4.231890488268e-01 4.210919039121e-01 4.188597965525e-01 4.164990088726e-01 4.140169050798e-01 4.114193378222e-01 4.087182925824e-01 4.059170680586e-01 4.030281354328e-01 4.000578979348e-01 3.970173454367e-01 3.939146775826e-01 3.907597871017e-01 3.875644200620e-01 3.843359399388e-01 3.810875279140e-01 3.778284934678e-01 3.745688940511e-01 3.713205963250e-01 3.680933274525e-01 3.648991405092e-01 3.617478753781e-01 3.586518324123e-01 3.556214671607e-01 3.526659688920e-01 3.498001257357e-01 3.470313137672e-01 3.443715093731e-01 3.418305989120e-01 3.394185800296e-01 3.371470731007e-01 3.350225734525e-01 3.330565553234e-01 3.312574811361e-01 3.296326202307e-01 3.281917940376e-01 3.269396951045e-01 3.258853573723e-01 3.250336552369e-01 3.243889631598e-01 3.239585132354e-01 3.237422117240e-01 3.237463439599e-01 3.239697652644e-01 3.244139936605e-01 3.250796714388e-01 3.259620436097e-01 3.270598987469e-01 3.283681539161e-01 3.298806273881e-01 3.315909200432e-01 3.334884155489e-01 3.355656774737e-01 3.378097983101e-01 3.402074166872e-01 3.427475270022e-01 3.454116808929e-01 3.481871745286e-01 3.510549500935e-01 3.539980403172e-01 3.569980250131e-01 3.600350103771e-01 3.630910365118e-01 3.661428111339e-01 3.691727055849e-01 3.721587261195e-01 3.750807464634e-01 3.779200421621e-01 3.806549768691e-01 3.832699342814e-01 3.857420414217e-01 3.880579671194e-01 3.902018063362e-01 3.921562904989e-01 3.939131833979e-01 3.954563619309e-01 3.967795736454e-01 3.978761614260e-01 3.987387453384e-01 3.993654451377e-01 3.997551994102e-01 3.999088258360e-01 3.998313786658e-01 3.995289154850e-01 3.990095225685e-01 3.982837692301e-01 3.973653117325e-01 3.962705029692e-01 3.950141194759e-01 3.936164853983e-01 3.920989760466e-01 3.904816097596e-01 3.887865151449e-01 3.870393346543e-01 3.852613706733e-01 3.834751244555e-01 3.817048736998e-01 3.799699258839e-01 3.782912602831e-01 3.766863324744e-01 3.751693937382e-01 3.737553837489e-01 3.724545914404e-01 3.712753384431e-01 3.702219575779e-01 3.692989104173e-01 3.685066492811e-01 3.678433206946e-01 3.673062476317e-01 3.668919022714e-01 3.665935364434e-01 3.664072589837e-01 3.663255796974e-01 3.663463753765e-01 3.664635320654e-01 3.666735731544e-01 3.669790972438e-01 3.673758971473e-01 3.678706528368e-01 3.684652604149e-01 3.691669906317e-01 3.699838887168e-01 3.709231914242e-01 3.719968645488e-01 3.732123457830e-01 3.745820492842e-01 3.761118617369e-01 3.778088460819e-01 3.796788125716e-01 3.817206552569e-01 3.839340139233e-01 3.863132191391e-01 3.888457136181e-01 3.915199836281e-01 3.943170894159e-01 3.972161016971e-01 4.001890327551e-01 4.032123824107e-01 4.062512092774e-01 4.092768026759e-01 4.122560961740e-01 4.151568449454e-01 4.179463406780e-01 4.205935367662e-01 4.230723928606e-01 4.253551284008e-01 4.274197332951e-01 4.292456487738e-01 4.308182947663e-01 4.321239245403e-01 4.331525204022e-01 4.339013822227e-01 4.343646047616e-01 4.345437113622e-01 4.344418706885e-01 4.340632674992e-01 4.334133795757e-01 4.325015671989e-01 4.313351733015e-01 4.299239927016e-01 4.282783198013e-01 4.264074832936e-01 4.243248283334e-01 4.220414387872e-01 4.195707869363e-01 4.169335215360e-01 4.141436027953e-01 4.112279878010e-01 4.082111289841e-01 4.051279288753e-01 4.020160203941e-01 3.989189244068e-01 3.958885235826e-01 3.929798867716e-01 3.902577431086e-01 3.877841608710e-01 3.856298234926e-01 3.838623334728e-01 3.825463902783e-01 3.817435714848e-01 3.815033809462e-01 3.818684278484e-01 3.828632649390e-01 3.844977969600e-01 3.867685679521e-01 3.896500941693e-01 3.931030625031e-01 3.970742527623e-01 4.014994160090e-01 4.063017342504e-01 4.114030185618e-01 4.167201276769e-01 4.221735237130e-01 4.276856451332e-01 4.331885487335e-01 4.386187943821e-01 4.439254248455e-01 4.490704605016e-01 4.540202384888e-01 4.587597873996e-01 4.632796511678e-01 4.675811601295e-01 4.716681557562e-01 4.755585092516e-01 4.792653874574e-01 4.828072803497e-01 4.862033925655e-01 4.894673957585e-01 4.926132203350e-01 4.956508619603e-01 4.985842345359e-01 5.014132181149e-01 5.041368286056e-01 5.067462599661e-01 5.092357135949e-01 5.115955614366e-01 5.138168009283e-01 5.158960697489e-01 5.178259864999e-01 5.196093709347e-01 5.212476813150e-01 5.227487503886e-01 5.241235530848e-01 5.253809446536e-01 5.265404657185e-01 5.276112804247e-01 5.286113079387e-01 5.295511151644e-01 5.304442091262e-01 5.312969715918e-01 5.321156826006e-01 5.329070282683e-01 5.336694185296e-01 5.344075989758e-01 5.351172114011e-01 5.358041785656e-01 5.364671290612e-01 5.371075885474e-01 5.377273632340e-01 5.383291049275e-01 5.389149872793e-01 5.394850720089e-01 5.400363860669e-01 5.405623529487e-01 5.407011643211e-01 5.403990945505e-01 5.398627572963e-01 5.393629472835e-01 5.391401826385e-01 5.393284688069e-01 5.399098316633e-01 5.407112959382e-01 5.414679019180e-01 5.418994261753e-01 5.418059524785e-01 5.411244174304e-01 5.399515596486e-01 5.385132349777e-01 5.370936442625e-01 5.359467123251e-01 5.352155465023e-01 5.348856005674e-01 5.347980250723e-01 5.346995681996e-01 5.343306109531e-01 5.335125432423e-01 5.322031232681e-01 5.305162641601e-01 5.286825072002e-01 5.269831972900e-01 5.256584539040e-01 5.248244909818e-01 5.244485938491e-01 5.243565448987e-01 5.242935094433e-01 5.240137347422e-01 5.233652961174e-01 5.223393630087e-01 5.210819479926e-01 5.198523281622e-01 5.189420690566e-01 5.185891980749e-01 5.189097298598e-01 5.198654589079e-01 5.212871714674e-01 5.229502424226e-01 5.246552151361e-01 5.263073665037e-01 5.279611135158e-01 5.298098797319e-01 5.321263912281e-01 5.351911696904e-01 5.391955921906e-01 5.441812378405e-01 5.500310671146e-01 5.565137489423e-01 5.633537419600e-01 5.703098405132e-01 5.772575110235e-01 5.841968594987e-01 5.912403280451e-01 5.985616391638e-01 6.063206898029e-01 6.146061721416e-01 6.234157425656e-01 6.327027859766e-01 6.424377939571e-01 6.527228119071e-01 6.639054187991e-01 6.766745256793e-01 6.921564349571e-01 6.689104408072e-01 6.604049773154e-01 6.538882406418e-01 6.394597229185e-01 6.212755492135e-01 6.043165464560e-01 5.935071205098e-01 5.921081642684e-01 6.002252041158e-01 6.145852306703e-01 6.299150036904e-01 6.409222702517e-01 6.439606740672e-01 6.379469232995e-01 6.245976467180e-01 6.079708224062e-01 5.932152046916e-01 5.846538080428e-01 5.838263652477e-01 5.888273688184e-01 5.953983727242e-01 5.991542539195e-01 5.975354811356e-01 5.908569220651e-01 5.821758068929e-01 5.760017754491e-01 5.760493338750e-01 5.829640210717e-01 5.936358655997e-01 6.025225411661e-01 6.041539709435e-01 5.953727557036e-01 5.768012605382e-01 5.533399510281e-01 5.333459931470e-01 5.257588387730e-01 5.353412179820e-01 5.594335960876e-01 5.894041934090e-01 6.152428048857e-01 6.293200067554e-01 6.282313422960e-01 6.132955597316e-01 5.901897962881e-01 5.675705239462e-01 5.541330601767e-01 5.546507986338e-01 5.674035801599e-01 5.855804984602e-01 6.012777025520e-01 6.089716523743e-01 6.071370834727e-01 5.982630774663e-01 5.876733152509e-01 5.812072549373e-01 5.824314557649e-01 5.907594372557e-01 6.019393835769e-01 6.104049560290e-01 6.118634958052e-01 6.048984592262e-01 5.913758272761e-01 5.758111823171e-01 5.636742576916e-01 5.591000460285e-01 5.629592226753e-01 5.727070391913e-01 5.840280988238e-01 5.930169566497e-01 5.976190201797e-01 5.978809709202e-01 5.953431200393e-01 5.918703079229e-01 5.886241761999e-01 5.855832753046e-01 5.819992638016e-01 5.773804983754e-01 5.724184542323e-01 5.692391548900e-01 5.705707970168e-01 5.781934265879e-01 5.914194015869e-01 6.068675630393e-01 6.196219688704e-01 6.251415420709e-01 6.209533035056e-01 6.077197034722e-01 5.894875824562e-01 5.727777057955e-01 5.643261152112e-01 5.678101997931e-01 5.817257224472e-01 6.001869164797e-01 6.160067454855e-01 6.237086984751e-01 6.212211972340e-01 6.102896211716e-01 5.957223243384e-01 5.836092222589e-01 5.786329494573e-01 5.817960126051e-01 5.900886415444e-01 5.984737678876e-01 6.026536106182e-01 6.010573953820e-01 5.954651521483e-01 5.901309787133e-01 5.896985973211e-01 5.965320360489e-01 6.091669381118e-01 6.229512411560e-01 6.324242713087e-01 6.338449221785e-01 6.268263453403e-01 6.148112790491e-01 6.040874051448e-01 6.013042712097e-01 6.099797058581e-01 6.283060959692e-01 6.500020690375e-01 6.674525811110e-01 6.748378422857e-01 6.700025247234e-01 6.551009827077e-01 6.360090152025e-01 6.204800193647e-01 6.149014371215e-01 6.210363065334e-01 6.350796007984e-01 6.520432850250e-01
 3.002365219247e-01 3.016216294342e-01 3.029542659119e-01 3.042844418195e-01 3.056587560948e-01 3.070745186016e-01 3.085052716550e-01 3.099483562131e-01 3.114123810610e-01 3.128785435262e-01 3.143111149301e-01 3.157026684826e-01 3.170939117746e-01 3.185239540938e-01 3.199891446763e-01 3.214646086331e-01 3.229456786838e-01 3.244443818061e-01 3.259507285945e-01 3.274309397352e-01 3.288698382611e-01 3.302977271298e-01 3.317568176320e-01 3.332564022564e-01 3.347770424951e-01 3.363019896338e-01 3.378277417769e-01 3.393477513357e-01 3.408491435731e-01 3.423333268523e-01 3.438202870247e-01 3.453265059853e-01 3.468469524695e-01 3.483724677304e-01 3.499099729925e-01 3.514693402156e-01 3.530356654871e-01 3.545748151010e-01 3.560722053358e-01 3.575478093702e-01 3.590356564726e-01 3.605563032011e-01 3.621111574443e-01 3.636865008041e-01 3.652577687294e-01 3.667967869328e-01 3.682949197567e-01 3.697761706567e-01 3.712740048388e-01 3.728012745385e-01 3.743425521336e-01 3.758816938387e-01 3.774181436579e-01 3.789599383534e-01 3.805062773600e-01 3.820466580799e-01 3.835691405337e-01 3.850677631024e-01 3.865492142074e-01 3.880384273566e-01 3.895640911755e-01 3.911344368701e-01 3.927205727051e-01 3.942729583561e-01 3.957661435873e-01 3.972167272005e-01 3.986667283318e-01 4.001529483657e-01 4.016834224664e-01 4.032371227438e-01 4.047781599389e-01 4.062820359312e-01 4.077537143840e-01 4.092208309288e-01 4.107073304883e-01 4.122084700138e-01 4.137023063108e-01 4.151745548150e-01 4.166322220649e-01 4.180965822273e-01 4.195834389799e-01 4.210909577789e-01 4.225946350468e-01 4.240618250097e-01 4.254748763456e-01 4.268510678689e-01 4.282362599753e-01 4.296659190058e-01 4.311421427333e-01 4.326365080938e-01 4.341061112006e-01 4.355184325452e-01 4.368687919560e-01 4.381882094058e-01 4.395252414768e-01 4.409135546649e-01 4.423516205721e-01 4.438110754643e-01 4.452511876381e-01 4.466395119451e-01 4.479640851382e-01 4.492489244092e-01 4.505387298138e-01 4.518722103301e-01 4.532568315498e-01 4.546697933483e-01 4.560692185185e-01 4.574140142385e-01 4.586897744691e-01 4.599203790690e-01 4.611529946532e-01 4.624262673605e-01 4.637446185450e-01 4.650831278006e-01 4.664023651106e-01 4.676714339934e-01 4.688868293151e-01 4.700743580451e-01 4.712712808870e-01 4.724992008751e-01 4.737503595274e-01 4.750003186693e-01 4.762243007422e-01 4.774088536024e-01 4.785628749047e-01 4.797115592278e-01 4.808751276824e-01 4.820562161318e-01 4.832351615809e-01 4.843909334053e-01 4.855127012361e-01 4.866049510474e-01 4.876872963516e-01 4.887820267735e-01 4.898945986367e-01 4.910094046681e-01 4.921003853498e-01 4.931489076378e-01 4.941587815730e-01 4.951480291037e-01 4.961406909687e-01 4.971550501289e-01 4.981864421435e-01 4.992104931491e-01 5.002031642369e-01 5.011553877557e-01 5.020753946560e-01 5.029763349120e-01 5.038775307398e-01 5.047886192863e-01 5.057057906779e-01 5.066196724195e-01 5.075270858181e-01 5.084273609509e-01 5.093176841666e-01 5.101920814977e-01 5.110449392265e-01 5.118736509893e-01 5.126808436499e-01 5.134826769488e-01 5.142998402895e-01 5.151425328361e-01 5.159992860824e-01 5.168474162372e-01 5.176622816073e-01 5.184278641275e-01 5.191474127068e-01 5.198443577843e-01 5.205446719311e-01 5.212609542674e-01 5.219940189665e-01 5.227320786336e-01 5.234558618979e-01 5.241437247181e-01 5.247871707684e-01 5.253914230576e-01 5.259704384954e-01 5.265472217737e-01 5.271402589766e-01 5.277552589838e-01 5.283729304262e-01 5.289665099281e-01 5.295164767895e-01 5.300191440076e-01 5.304882281403e-01 5.309491928740e-01 5.314171099632e-01 5.318859296485e-01 5.323414564877e-01 5.327718908223e-01 5.331729816617e-01 5.335507747181e-01 5.339098237359e-01 5.342547770595e-01 5.345784104240e-01 5.348807329467e-01 5.351751501890e-01 5.354744143072e-01 5.357835792231e-01 5.360880816437e-01 5.363662812886e-01 5.365989756013e-01 5.367926536990e-01 5.369753923462e-01 5.371771281608e-01 5.374020637416e-01 5.376247335185e-01 5.378068089925e-01 5.379215164299e-01 5.379761790583e-01 5.380077446484e-01 5.380532544246e-01 5.381191477942e-01 5.381807494849e-01 5.381990540713e-01 5.381502319581e-01 5.380423082494e-01 5.379112483046e-01 5.377921019421e-01 5.376940551617e-01 5.375978808522e-01 5.374716585646e-01 5.372926866500e-01 5.370638461136e-01 5.368128779128e-01 5.365713803465e-01 5.363537693146e-01 5.361476882039e-01 5.359250785625e-01 5.356588546874e-01 5.353426790223e-01 5.349996606001e-01 5.346663208449e-01 5.343623049618e-01 5.340782809327e-01 5.337792864916e-01 5.334300585758e-01 5.330213070351e-01 5.325806092791e-01 5.321487866602e-01 5.317422745812e-01 5.313402758690e-01 5.308969918923e-01 5.303772454939e-01 5.297864086569e-01 5.291699987723e-01 5.285672020998e-01 5.279821337054e-01 5.273777487302e-01 5.267110030024e-01 5.259686750201e-01 5.251888875249e-01 5.244260150546e-01 5.237034286367e-01 5.229964467157e-01 5.222579485539e-01 5.214603188315e-01 5.206207593224e-01 5.197893901586e-01 5.189972341696e-01 5.182258689290e-01 5.174259122260e-01 5.165584982797e-01 5.156287381804e-01 5.146741225692e-01 5.137322999346e-01 5.127995056459e-01 5.118341527973e-01 5.108022437095e-01 5.097072638739e-01 5.085830356858e-01 5.074683559937e-01 5.063694979451e-01 5.052577228678e-01 5.041041680637e-01 5.029100703428e-01 5.017027798527e-01 5.005072929788e-01 4.993228429262e-01 4.981220515782e-01 4.968757314490e-01 4.955847676902e-01 4.942728286989e-01 4.929573008776e-01 4.916340300577e-01 4.902839335331e-01 4.888883246828e-01 4.874523867198e-01 4.859993138220e-01 4.845418454456e-01 4.830729099061e-01 4.815818221558e-01 4.800626775728e-01 4.785237858939e-01 4.769765375569e-01 4.754205826179e-01 4.738398142090e-01 4.722228950024e-01 4.705744318137e-01 4.689080113822e-01 4.672309879041e-01 4.655403322530e-01 4.638201426501e-01 4.620633046289e-01 4.602791325996e-01 4.584822081496e-01 4.566777427056e-01 4.548597971872e-01 4.530201339232e-01 4.511547738281e-01 4.492684629048e-01 4.473662088193e-01 4.454455493810e-01 4.435003487249e-01 4.415293872360e-01 4.395385506557e-01 4.375306675352e-01 4.355077636307e-01 4.334622270962e-01 4.313914195074e-01 4.292984045992e-01 4.271906334529e-01 4.250708112451e-01 4.229352244174e-01 4.207783117197e-01 4.185973916503e-01 4.163937746591e-01 4.141716433318e-01 4.119324303200e-01 4.096746630962e-01 4.073987292184e-01 4.051044936772e-01 4.027890632155e-01 4.004533845749e-01 3.980978919470e-01 3.957238842683e-01 3.933339849593e-01 3.909276550382e-01 3.885024935472e-01 3.860544126490e-01 3.835856821514e-01 3.810991156377e-01 3.785963415942e-01 3.760809970262e-01 3.735480379635e-01 3.709961987725e-01 3.684260294736e-01 3.658382076222e-01 3.632355886898e-01 3.606202420325e-01 3.579901134199e-01 3.553426058774e-01 3.526789732286e-01 3.499984619095e-01 3.473020551806e-01 3.445925362813e-01 3.418702765300e-01 3.391317784507e-01 3.363791567451e-01 3.336103332505e-01 3.308264894820e-01 3.280288712602e-01 3.252207216785e-01 3.223986740422e-01 3.195638102437e-01 3.167160041501e-01 3.138536580219e-01 3.109805211423e-01 3.080986224580e-01 3.052054766016e-01 3.023026756445e-01 2.993888464323e-01 2.964642981063e-01 2.935307239290e-01 2.905891749168e-01 2.876389570840e-01 2.846802974406e-01 2.817152805018e-01 2.787426756795e-01 2.757636751063e-01 2.727793748481e-01 2.697883666355e-01 2.667921790643e-01 2.637928846713e-01 2.607898322053e-01 2.577849693153e-01 2.547791717070e-01 2.517715654786e-01 2.487627925660e-01 2.457537128598e-01 2.427448931533e-01 2.397393445767e-01 2.367380548710e-01 2.337398067585e-01 2.307450923920e-01 2.277569998689e-01 2.247741891844e-01 2.218000116154e-01 2.188359777990e-01 2.158807402004e-01 2.129381246391e-01 2.100083463206e-01 2.070929595322e-01 2.041936371344e-01 2.013118399587e-01 1.984489893776e-01 1.956070767095e-01 1.927875107016e-01 1.899924627674e-01 1.872250365113e-01 1.844861691814e-01 1.817763706979e-01 1.790989518913e-01 1.764577351236e-01 1.738536641446e-01 1.712906351911e-01 1.687711336979e-01 1.662953872339e-01 1.638696605094e-01 1.614943756851e-01 1.591733294435e-01 1.569119198235e-01 1.547118337165e-01 1.525760833999e-01 1.505083931100e-01 1.485129219798e-01 1.465916405240e-01 1.447508942256e-01 1.429938414072e-01 1.413219574944e-01 1.397417965137e-01 1.382549664532e-01 1.368661198236e-01 1.355793170360e-01 1.343973565791e-01 1.333231237741e-01 1.323616550694e-01 1.315131631438e-01 1.307814592784e-01 1.301689227084e-01 1.296770670051e-01 1.293092893777e-01 1.290659310467e-01 1.289465041834e-01 1.289530804544e-01 1.290848174491e-01 1.293422061121e-01 1.297245758494e-01 1.302317077887e-01 1.308604200567e-01 1.316097403755e-01 1.324766861193e-01 1.334584827709e-01 1.345544890095e-01 1.357606666772e-01 1.370744020268e-01 1.384918500292e-01 1.400089026919e-01 1.416215378613e-01 1.433275060409e-01 1.451222395357e-01 1.470032621843e-01 1.489666346284e-01 1.510080679553e-01 1.531229839580e-01 1.553090866685e-01 1.575600945261e-01 1.598764176961e-01 1.622531421699e-01 1.646860465769e-01 1.671725659829e-01 1.697100450563e-01 1.722934385818e-01 1.749216689795e-01 1.775911807770e-01 1.802987190218e-01 1.830436069964e-01 1.858231737490e-01 1.886334272621e-01 1.914732738723e-01 1.943391189610e-01 1.972284941962e-01 2.001414995566e-01 2.030752989188e-01 2.060284484837e-01 2.089998881999e-01 2.119844817714e-01 2.149811466535e-01 2.179887996842e-01 2.210071150321e-01 2.240341247786e-01 2.270695605953e-01 2.301089496785e-01 2.331530864778e-01 2.361982350670e-01 2.392439614787e-01 2.422922243372e-01 2.453401840084e-01 2.483867313168e-01 2.514308864012e-01 2.544685806010e-01 2.575013840627e-01 2.605291886207e-01 2.635501667278e-01 2.665650465062e-01 2.695707116571e-01 2.725638533771e-01 2.755473475365e-01 2.785177402921e-01 2.814767485286e-01 2.844242088706e-01 2.873554641644e-01 2.902705226780e-01 2.931692644294e-01 2.960501371747e-01 2.989146046078e-01 3.017624357500e-01 3.045904538139e-01 3.073994900090e-01 3.101868417053e-01 3.129508410187e-01 3.156972215032e-01 3.184189345057e-01 3.211184178606e-01 3.237951792599e-01 3.264452765576e-01 3.290724138879e-01 3.316726882997e-01 3.342475234137e-01 3.367964534370e-01 3.393164406933e-01 3.418075707722e-01 3.442701352342e-01 3.467033948364e-01 3.491080126320e-01 3.514829916780e-01 3.538260199777e-01 3.561374730611e-01 3.584167581766e-01 3.606612241844e-01 3.628751915421e-01 3.650551503723e-01 3.672004165782e-01 3.693126276786e-01 3.713868561156e-01 3.734269050448e-01 3.754298525171e-01 3.773961486444e-01 3.793268726398e-01 3.812200478632e-01 3.830749599981e-01 3.848917194173e-01 3.866689581047e-01 3.884059071850e-01 3.901037738475e-01 3.917610226932e-01 3.933788547645e-01 3.949568839564e-01 3.964915578949e-01 3.979847289259e-01 3.994348276186e-01 4.008410294437e-01 4.022054811459e-01 4.035245341230e-01 4.048004944132e-01 4.060319518209e-01 4.072176966596e-01 4.083604960928e-01 4.094569147154e-01 4.105078031787e-01 4.115121695123e-01 4.124681672868e-01 4.133777759956e-01 4.142407891352e-01 4.150575279506e-01 4.158270082514e-01 4.165488204472e-01 4.172212349588e-01 4.178445602699e-01 4.184179176846e-01 4.189415877025e-01 4.194168300441e-01 4.198424681040e-01 4.202189404501e-01 4.205450893046e-01 4.208196299811e-01 4.210428079395e-01 4.212153447308e-01 4.213360021897e-01 4.214061968862e-01 4.214242969474e-01 4.213908375791e-01 4.213052822596e-01 4.211670034056e-01 4.209757758581e-01 4.207319346286e-01 4.204351251135e-01 4.200852479006e-01 4.196821497375e-01 4.192262146385e-01 4.187181886256e-01 4.181558695868e-01 4.175398419451e-01 4.168700036614e-01 4.161459748998e-01 4.153680599392e-01 4.145375156026e-01 4.136531544566e-01 4.127150679559e-01 4.117225554503e-01 4.106745705002e-01 4.095723717411e-01 4.084164113034e-01 4.072074866743e-01 4.059435659161e-01 4.046268819118e-01 4.032559485100e-01 4.018294572011e-01 4.003500474688e-01 3.988177052223e-01 3.972310205000e-01 3.955921751498e-01 3.938991654208e-01 3.921540010294e-01 3.903547476499e-01 3.885035937493e-01 3.865999699271e-01 3.846417580746e-01 3.826315823514e-01 3.805694578451e-01 3.784542857990e-01 3.762879207994e-01 3.740709982719e-01 3.718023448638e-01 3.694817554744e-01 3.671090027619e-01 3.646856518007e-01 3.622131333761e-01 3.596908663709e-01 3.571211443317e-01 3.545013213999e-01 3.518329289906e-01 3.491151014778e-01 3.463474038447e-01 3.435347121794e-01 3.406743650002e-01 3.377683003078e-01 3.348161635904e-01 3.318183768243e-01 3.287735350376e-01 3.256835867759e-01 3.225496645761e-01 3.193721974445e-01 3.161514979726e-01 3.128879380178e-01 3.095836649684e-01 3.062352550363e-01 3.028467444754e-01 2.994169335179e-01 2.959477455671e-01 2.924403426060e-01 2.888937900825e-01 2.853096124710e-01 2.816891140686e-01 2.780303391942e-01 2.743380366635e-01 2.706092572145e-01 2.668471731301e-01 2.630530260930e-01 2.592248811841e-01 2.553676934500e-01 2.514771432069e-01 2.475577524237e-01 2.436110852934e-01 2.396350165196e-01 2.356347326707e-01 2.316078019715e-01 2.275555852869e-01 2.234815513833e-01 2.193830682188e-01 2.152661648823e-01 2.111293998521e-01 2.069730641438e-01 2.028001144912e-01 1.986085632656e-01 1.944051848206e-01 1.901879543394e-01 1.859596541039e-01 1.817231927826e-01 1.774759413122e-01 1.732241518755e-01 1.689671996715e-01 1.647084054327e-01 1.604514371147e-01 1.561959265369e-01 1.519461410920e-01 1.477029147938e-01 1.434695275968e-01 1.392514464840e-01 1.350485807954e-01 1.308674247025e-01 1.267120498310e-01 1.225836475770e-01 1.184897766254e-01 1.144342493048e-01 1.104248271817e-01 1.064671666300e-01 1.025665961114e-01 9.873537038249e-02 9.497802967511e-02 9.130722408564e-02 8.773609549964e-02 8.427394559140e-02 8.093901887003e-02 7.774425299541e-02 7.470943142400e-02 7.185365803788e-02 6.919662546602e-02 6.676403733225e-02 6.457721042023e-02 6.266106611743e-02 6.103868021599e-02 5.973085519151e-02 5.875610214024e-02 5.812739746793e-02 5.785217252955e-02 5.793158585509e-02 5.835938284206e-02 5.912368127215e-02 6.020681897302e-02 6.158602074510e-02 6.323577275041e-02 6.513347220675e-02 6.724864258576e-02 6.955906633562e-02 7.203759580367e-02 7.466251396297e-02 7.741525270457e-02 8.027321226947e-02 8.322309272103e-02 8.624872978281e-02 8.933604318197e-02 9.247519253253e-02 9.565271848104e-02 9.886212789818e-02 1.020924552281e-01 1.053377107804e-01 1.085929884771e-01 1.118478243757e-01 1.151012678770e-01 1.183457641536e-01 1.215777401702e-01 1.247943630410e-01 1.279870743047e-01 1.311595184361e-01 1.343020447854e-01 1.374153510731e-01 1.404968118386e-01 1.435398056343e-01 1.465486270511e-01 1.495141180514e-01 1.524400156948e-01 1.553209773496e-01 1.581551975437e-01 1.609434159281e-01 1.636801838027e-01 1.663679163171e-01 1.690020453969e-01 1.715818390143e-01 1.741084829658e-01 1.765750638737e-01 1.789865020148e-01 1.813366376678e-01 1.836260862410e-01 1.858557541874e-01 1.880202530111e-01 1.901221327675e-01 1.921579073547e-01 1.941281107126e-01 1.960316101862e-01 1.978660352143e-01 1.996334039161e-01 2.013295602939e-01 2.029566235846e-01 2.045115866412e-01 2.059950481739e-01 2.074069851547e-01 2.087435529731e-01 2.100077244252e-01 2.111965974632e-01 2.123093588501e-01 2.133476769173e-01 2.143076857961e-01 2.151916674104e-01 2.159979848030e-01 2.167249667042e-01 2.173750062760e-01 2.179446697370e-01 2.184358136145e-01 2.188474956433e-01 2.191781973268e-01 2.194299123910e-01 2.195999516484e-01 2.196911446356e-01 2.196999881273e-01 2.196285226042e-01 2.194770889321e-01 2.192411620467e-01 2.189279125440e-01 2.185302857499e-01 2.180520981593e-01 2.174937287254e-01 2.168514583263e-01 2.161308904367e-01 2.153270106041e-01 2.144431023269e-01 2.134797239421e-01 2.124341605105e-01 2.113114271060e-01 2.101076367721e-01 2.088262107262e-01 2.074664043887e-01 2.060287804358e-01 2.045161819224e-01 2.029246804463e-01 2.012605965407e-01 1.995201616875e-01 1.977063086028e-01 1.958223075915e-01 1.938624665282e-01 1.918372582120e-01 1.897398865029e-01 1.875762523115e-01 1.853485224696e-01 1.830532971720e-01 1.807019163911e-01 1.782846615627e-01 1.758145678386e-01 1.732881970482e-01 1.707075796759e-01 1.680815325552e-01 1.654036895853e-01 1.626891603832e-01 1.599307435368e-01 1.571389152653e-01 1.543177591287e-01 1.514648010549e-01 1.485994058572e-01 1.457102608821e-01 1.428169207887e-01 1.399201474795e-01 1.370273909589e-01 1.341528537027e-01 1.312937033283e-01 1.284754459113e-01 1.256931383375e-01 1.229688329325e-01 1.203128801008e-01 1.177322466155e-01 1.152553708818e-01 1.128801590300e-01 1.106391104683e-01 1.085404090628e-01 1.066026411271e-01 1.048529128893e-01 1.032948165339e-01 1.019653107581e-01 1.008655020608e-01 1.000263023335e-01 9.945741715908e-02 9.916951709133e-02 9.918677574784e-02 9.949813594016e-02 1.001300810174e-01 1.010667109957e-01 1.023179282523e-01 1.038775304436e-01 1.057307386950e-01 1.078833926965e-01 1.103022393808e-01 1.129977788824e-01 1.159377346696e-01 1.191156861303e-01 1.225190888371e-01 1.261206077033e-01 1.299252930449e-01 1.338960138393e-01 1.380386319244e-01 1.423268886467e-01 1.467509681491e-01 1.513068514096e-01 1.559663795070e-01 1.607390039957e-01 1.655966859408e-01 1.705407475414e-01 1.755594884242e-01 1.806376621499e-01 1.857815426613e-01 1.909654749268e-01 1.961977189141e-01 2.014634278110e-01 2.067553001907e-01 2.120738470025e-01 2.174026125656e-01 2.227463242732e-01 2.280916204882e-01 2.334357427691e-01 2.387752472545e-01 2.440999228658e-01 2.494094064859e-01 2.546961381265e-01 2.599540622908e-01 2.651825309313e-01 2.703722494638e-01 2.755209111893e-01 2.806246687836e-01 2.856751573030e-01 2.906739297296e-01 2.956109272166e-01 3.004869221331e-01 3.052956495438e-01 3.100289942538e-01 3.146923207412e-01 3.192716224789e-01 3.237702214546e-01 3.281807197603e-01 3.324979512299e-01 3.367249346941e-01 3.408477962772e-01 3.448726269455e-01 3.487897739521e-01 3.525958782925e-01 3.562931372916e-01 3.598706373802e-01 3.633321825113e-01 3.666708195822e-01 3.698836345009e-01 3.729715962962e-01 3.759259643263e-01 3.787500097195e-01 3.814381765889e-01 3.839883258429e-01 3.864008257947e-01 3.886702842366e-01 3.907970022206e-01 3.927798087925e-01 3.946131467683e-01 3.963018453941e-01 3.978394440620e-01 3.992280521095e-01 4.004668662242e-01 4.015527759200e-01 4.024904798441e-01 4.032752989647e-01 4.039097314117e-01 4.043937854690e-01 4.047284838216e-01 4.049159959796e-01 4.049559012002e-01 4.048519219453e-01 4.046033155349e-01 4.042146382017e-01 4.036879042729e-01 4.030254938401e-01 4.022311552625e-01 4.013082090660e-01 4.002613381926e-01 3.990928876254e-01 3.978099462069e-01 3.964172463002e-01 3.949176972313e-01 3.933220977506e-01 3.916320365275e-01 3.898578296321e-01 3.880041152507e-01 3.860798935227e-01 3.840930078318e-01 3.820493644933e-01 3.799621256794e-01 3.778358659840e-01 3.756830281135e-01 3.735118865282e-01 3.713325660031e-01 3.691560555489e-01 3.669916058401e-01 3.648520326743e-01 3.627466648128e-01 3.606869864268e-01 3.586855950850e-01 3.567513122761e-01 3.548979842001e-01 3.531348986722e-01 3.514730636368e-01 3.499263581511e-01 3.484999766550e-01 3.472078373369e-01 3.460583546727e-01 3.450584753201e-01 3.442191922974e-01 3.435445821740e-01 3.430438941921e-01 3.427206133624e-01 3.425801796386e-01 3.426256822760e-01 3.428609236552e-01 3.432851182245e-01 3.439003658335e-01 3.447045334769e-01 3.456952767809e-01 3.468711737064e-01 3.482251672404e-01 3.497542687311e-01 3.514524206764e-01 3.533077134668e-01 3.553190427384e-01 3.574713228217e-01 3.597579645923e-01 3.621690419752e-01 3.646903426571e-01 3.673166070697e-01 3.700285695349e-01 3.728202328353e-01 3.756774776271e-01 3.785864246479e-01 3.815384476355e-01 3.845174102541e-01 3.875135890159e-01 3.905131384449e-01 3.935043489870e-01 3.964772198733e-01 3.994166907793e-01 4.023144755489e-01 4.051589857520e-01 4.079380109339e-01 4.106447607863e-01 4.132648962371e-01 4.157916244475e-01 4.182169219439e-01 4.205293647450e-01 4.227235598673e-01 4.247922239891e-01 4.267253137055e-01 4.285205393183e-01 4.301667912652e-01 4.316629902928e-01 4.330024239572e-01 4.341802358156e-01 4.351937021147e-01 4.360378778287e-01 4.367118464308e-01 4.372125473459e-01 4.375371510864e-01 4.376873275543e-01 4.376580995105e-01 4.374532344615e-01 4.370714260947e-01 4.365147450256e-01 4.357830883396e-01 4.348804436652e-01 4.338077818576e-01 4.325674012557e-01 4.311653834657e-01 4.296029514543e-01 4.278857207980e-01 4.260196730015e-01 4.240083150265e-01 4.218588576266e-01 4.195766339208e-01 4.171698854632e-01 4.146439787008e-01 4.120078362198e-01 4.092683920025e-01 4.064345017374e-01 4.035140840724e-01 4.005172288455e-01 3.974515270492e-01 3.943280220720e-01 3.911551016705e-01 3.879438794345e-01 3.847033036766e-01 3.814449032179e-01 3.781780706831e-01 3.749134269876e-01 3.716630443080e-01 3.684364800310e-01 3.652456406567e-01 3.621009524579e-01 3.590148796490e-01 3.559968943635e-01 3.530595654633e-01 3.502125988920e-01 3.474676162738e-01 3.448364699106e-01 3.423272269116e-01 3.399529569089e-01 3.377230404418e-01 3.356461959135e-01 3.337347228710e-01 3.319952359512e-01 3.304376250318e-01 3.290703517418e-01 3.279007919629e-01 3.269372750419e-01 3.261842549246e-01 3.256492764441e-01 3.253351858266e-01 3.252464871843e-01 3.253862648509e-01 3.257546319660e-01 3.263519035849e-01 3.271779905355e-01 3.282284952496e-01 3.294999596757e-01 3.309870102778e-01 3.326827233554e-01 3.345771494482e-01 3.366612230789e-01 3.389241243267e-01 3.413507537271e-01 3.439308442974e-01 3.466439271390e-01 3.494787145323e-01 3.524137225691e-01 3.554307508093e-01 3.585140029259e-01 3.616380446224e-01 3.647876880050e-01 3.679366709026e-01 3.710673967067e-01 3.741584806770e-01 3.771864726370e-01 3.801348211660e-01 3.829786692169e-01 3.857022156640e-01 3.882869999016e-01 3.907131316099e-01 3.929684017177e-01 3.950353209696e-01 3.969030723297e-01 3.985611290245e-01 3.999982623495e-01 4.012089187446e-01 4.021882783253e-01 4.029324528804e-01 4.034422727233e-01 4.037195053335e-01 4.037684954290e-01 4.035950556237e-01 4.032090553761e-01 4.026223395125e-01 4.018473551592e-01 4.009000346653e-01 3.997979644748e-01 3.985587321372e-01 3.972032901786e-01 3.957537361482e-01 3.942311501519e-01 3.926568598521e-01 3.910542426313e-01 3.894441422812e-01 3.878470298918e-01 3.862824078222e-01 3.847672869713e-01 3.833171845096e-01 3.819459177769e-01 3.806655995814e-01 3.794828616946e-01 3.784058305395e-01 3.774372598483e-01 3.765787303107e-01 3.758311861334e-01 3.751922252244e-01 3.746582777679e-01 3.742250036157e-01 3.738881780063e-01 3.736445925087e-01 3.734884440194e-01 3.734174115835e-01 3.734300433028e-01 3.735255351049e-01 3.737064311101e-01 3.739751585348e-01 3.743374736681e-01 3.748024369446e-01 3.753767243752e-01 3.760725191364e-01 3.768998105854e-01 3.778727785139e-01 3.790003828325e-01 3.802931617819e-01 3.817625088683e-01 3.834114787013e-01 3.852467691060e-01 3.872660994325e-01 3.894664461120e-01 3.918409275081e-01 3.943753628807e-01 3.970553573355e-01 3.998583223018e-01 4.027621372834e-01 4.057371419228e-01 4.087558438482e-01 4.117858431960e-01 4.147939167218e-01 4.177476539747e-01 4.206135477186e-01 4.233615128699e-01 4.259617222645e-01 4.283863393079e-01 4.306114028674e-01 4.326167422479e-01 4.343833518727e-01 4.358974567854e-01 4.371487931740e-01 4.381295987661e-01 4.388356420625e-01 4.392665169606e-01 4.394210857532e-01 4.393054458786e-01 4.389233800843e-01 4.382801956614e-01 4.373831417329e-01 4.362418044986e-01 4.348619602538e-01 4.332550184586e-01 4.314296193616e-01 4.293968136327e-01 4.271699322105e-01 4.247614273375e-01 4.221915433723e-01 4.194788940310e-01 4.166511354510e-01 4.137374243438e-01 4.107742378526e-01 4.078052899749e-01 4.048778716062e-01 4.020506071815e-01 3.993786993490e-01 3.969303325935e-01 3.947736055357e-01 3.929744784593e-01 3.915997282471e-01 3.907112533013e-01 3.903619823375e-01 3.905948485404e-01 3.914389710405e-01 3.929091241489e-01 3.950046598813e-01 3.977051990747e-01 4.009782824867e-01 4.047745595803e-01 4.090330043996e-01 4.136858095363e-01 4.186540634620e-01 4.238628728038e-01 4.292322905747e-01 4.346926658884e-01 4.401733876846e-01 4.456157281454e-01 4.509724865023e-01 4.562024897928e-01 4.612798912144e-01 4.661840599058e-01 4.709100588142e-01 4.754559593909e-01 4.798298808830e-01 4.840430987333e-01 4.881101004227e-01 4.920465447167e-01 4.958645417348e-01 4.995794629282e-01 5.031963182916e-01 5.067215704692e-01 5.101516954343e-01 5.134824986754e-01 5.167033360065e-01 5.198028127712e-01 5.227648606831e-01 5.255741799489e-01 5.282190923634e-01 5.306832421443e-01 5.329612767927e-01 5.350453906873e-01 5.369358977707e-01 5.386357432753e-01 5.401493056353e-01 5.414912247882e-01 5.426690287260e-01 5.437000340275e-01 5.445962151851e-01 5.453734138127e-01 5.460443642663e-01 5.466194562846e-01 5.471117329266e-01 5.475272964162e-01 5.478765906077e-01 5.481643991699e-01 5.484029029688e-01 5.485986870206e-01 5.487596117929e-01 5.488964924178e-01 5.490187330656e-01 5.491371503352e-01 5.492592725273e-01 5.493909429380e-01 5.495342031603e-01 5.493985917968e-01 5.488449284192e-01 5.480879162083e-01 5.474036072548e-01 5.470424316977e-01 5.471400156473e-01 5.476795051971e-01 5.484834664744e-01 5.492779792895e-01 5.497777116628e-01 5.497742205255e-01 5.492017970291e-01 5.481555720581e-01 5.468634967763e-01 5.456153942731e-01 5.446632876484e-01 5.441525051882e-01 5.440637596593e-01 5.442325209086e-01 5.443975975353e-01 5.442946337205e-01 5.437396445066e-01 5.426927386863e-01 5.412720988082e-01 5.397137068576e-01 5.383056979893e-01 5.372942467572e-01 5.368003800564e-01 5.367888890474e-01 5.370835135819e-01 5.374232563686e-01 5.375585243544e-01 5.373355152138e-01 5.367411728676e-01 5.359202998285e-01 5.351325376602e-01 5.346647636261e-01 5.347520339523e-01 5.354987026141e-01 5.368552532562e-01 5.386370008371e-01 5.406019992459e-01 5.425339660749e-01 5.443235129641e-01 5.460134964864e-01 5.477923184942e-01 5.499347318564e-01 5.527296143495e-01 5.563886089308e-01 5.609762028130e-01 5.664044235987e-01 5.724688763942e-01 5.789202403169e-01 5.855396092898e-01 5.922166353623e-01 5.989621497936e-01 6.058866043696e-01 6.131504829068e-01 6.208840633517e-01 6.291308535168e-01 6.378285075184e-01 6.468671248033e-01 6.561800222307e-01 6.658931373198e-01 6.765277043900e-01 6.890960156896e-01 6.890775777258e-01 6.623727097581e-01 6.607013997941e-01 6.518205228370e-01 6.381603942501e-01 6.234047411427e-01 6.117172729328e-01 6.065705002425e-01 6.095159851145e-01 6.194578430754e-01 6.329692287830e-01 6.455777568422e-01 6.532396272259e-01 6.535484599563e-01 6.463501448652e-01 6.338101073755e-01 6.198147866892e-01 6.086866663314e-01 6.034762171782e-01 6.045381428814e-01 6.094412489138e-01 6.142213110227e-01 6.153305570424e-01 6.111892639694e-01 6.029167244579e-01 5.939791486248e-01 5.887501310682e-01 5.902898325330e-01 5.983910586735e-01 6.093489591322e-01 6.175250698391e-01 6.177698508588e-01 6.074525447340e-01 5.877128699601e-01 5.637815808192e-01 5.439905486905e-01 5.368155443166e-01 5.463663645403e-01 5.696406933739e-01 5.981903590101e-01 6.225160518200e-01 6.355588205894e-01 6.343826776920e-01 6.205598209677e-01 5.996553339430e-01 5.797161541727e-01 5.683873936497e-01 5.694554664015e-01 5.809615565423e-01 5.967352657525e-01 6.099242858494e-01 6.159860810148e-01 6.140501581180e-01 6.067790354230e-01 5.990746445168e-01 5.957830903250e-01 5.992895176982e-01 6.082457271473e-01 6.184345064533e-01 6.249710541169e-01 6.244871755490e-01 6.163836732424e-01 6.029755848923e-01 5.886883010251e-01 5.783134417896e-01 5.749784122456e-01 5.787595621609e-01 5.870043738336e-01 5.959886917095e-01 6.027473761169e-01 6.061117357826e-01 6.066334907343e-01 6.057701272569e-01 6.047008820035e-01 6.035502270158e-01 6.013533240141e-01 5.969157552295e-01 5.899831533040e-01 5.820905018467e-01 5.765311533419e-01 5.770641508441e-01 5.858634015054e-01 6.017719294076e-01 6.203692749019e-01 6.356855739387e-01 6.425137864218e-01 6.382278052850e-01 6.238057927907e-01 6.039596180346e-01 5.860339615274e-01 5.774252233091e-01 5.819389364809e-01 5.975839054124e-01 6.177132153360e-01 6.345408169126e-01 6.423442502341e-01 6.391553304912e-01 6.270818175028e-01 6.114248736023e-01 5.987165209759e-01 5.938185158128e-01 5.975385279625e-01 6.064123224951e-01 6.149454780463e-01 6.185732783132e-01 6.157062052270e-01 6.083427568188e-01 6.011348677474e-01 5.991811931506e-01 6.051744193671e-01 6.177054090965e-01 6.319261919288e-01 6.420879509314e-01 6.442180727138e-01 6.378096891006e-01 6.262785618675e-01 6.159200696561e-01 6.133822436305e-01 6.221749442805e-01 6.405174490205e-01 6.622160677666e-01 6.797962153234e-01 6.876187314303e-01 6.837238158848e-01 6.704143795892e-01 6.535466134516e-01 6.405617716400e-01 6.372471702386e-01 6.447667558603e-01 6.590609449118e-01 6.754094637766e-01
 2.916592495599e-01 2.930179725030e-01 2.943300098147e-01 2.956474378218e-01 2.970096692045e-01 2.984072295211e-01 2.998188989882e-01 3.012488927951e-01 3.027046197334e-01 3.041605172112e-01 3.055783844423e-01 3.069569732435e-01 3.083412787614e-01 3.097658603242e-01 3.112228565658e-01 3.126887319060e-01 3.141638826198e-01 3.156604662844e-01 3.171643701607e-01 3.186400484879e-01 3.200762921704e-01 3.215053337456e-01 3.229656775239e-01 3.244637029123e-01 3.259823248912e-01 3.275091516518e-01 3.290408674915e-01 3.305665635999e-01 3.320712068552e-01 3.335588784001e-01 3.350521447478e-01 3.365658109264e-01 3.380925094533e-01 3.396244756252e-01 3.411712874145e-01 3.427423181728e-01 3.443203892637e-01 3.458710411070e-01 3.473816210328e-01 3.488715615950e-01 3.503724516283e-01 3.519053877643e-01 3.534731025820e-01 3.550656726938e-01 3.566563868001e-01 3.582140335231e-01 3.597294257218e-01 3.612277144575e-01 3.627436851137e-01 3.642892299816e-01 3.658494050326e-01 3.674092093047e-01 3.689673825151e-01 3.705312144539e-01 3.721000163331e-01 3.736641045222e-01 3.752118910720e-01 3.767359931744e-01 3.782416450252e-01 3.797537425951e-01 3.813036766767e-01 3.829014126634e-01 3.845173386565e-01 3.861011761835e-01 3.876261518295e-01 3.891065045357e-01 3.905838659765e-01 3.920959710609e-01 3.936542444695e-01 3.952396371391e-01 3.968154131860e-01 3.983548304296e-01 3.998610269107e-01 4.013611854056e-01 4.028792715845e-01 4.044112244665e-01 4.059373279220e-01 4.074447047030e-01 4.089399397873e-01 4.104423203872e-01 4.119667659053e-01 4.135115924261e-01 4.150537818880e-01 4.165591434213e-01 4.180100945867e-01 4.194259749685e-01 4.208507332579e-01 4.223195648459e-01 4.238357948912e-01 4.253725691222e-01 4.268874218673e-01 4.283453364634e-01 4.297401989606e-01 4.311020264408e-01 4.324798680184e-01 4.339083614787e-01 4.353891957287e-01 4.368958247270e-01 4.383871127781e-01 4.398266137760e-01 4.412000930392e-01 4.425298391273e-01 4.438631065995e-01 4.452400098355e-01 4.466712858846e-01 4.481355643642e-01 4.495890668096e-01 4.509878510934e-01 4.523154075660e-01 4.535947847654e-01 4.548753488996e-01 4.561968683847e-01 4.575654135744e-01 4.589571081283e-01 4.603315321200e-01 4.616562847023e-01 4.629263652624e-01 4.641680734609e-01 4.654187585848e-01 4.666998214349e-01 4.680044576817e-01 4.693098189630e-01 4.705904259643e-01 4.718325312929e-01 4.730462151125e-01 4.742540234954e-01 4.754773049747e-01 4.767170648360e-01 4.779535377192e-01 4.791671531737e-01 4.803475550633e-01 4.815004061356e-01 4.826462695066e-01 4.838052028689e-01 4.849819520031e-01 4.861583169125e-01 4.873084561444e-01 4.884167347870e-01 4.894880427126e-01 4.905412944057e-01 4.916006910253e-01 4.926826184924e-01 4.937795900927e-01 4.948665461448e-01 4.959210606227e-01 4.969376180348e-01 4.979223470513e-01 4.988904133525e-01 4.998603029982e-01 5.008396921453e-01 5.018243527039e-01 5.028065584662e-01 5.037824920857e-01 5.047530103591e-01 5.057131703337e-01 5.066562533682e-01 5.075777204338e-01 5.084744751566e-01 5.093511561841e-01 5.102243902808e-01 5.111168024212e-01 5.120349362824e-01 5.129657326717e-01 5.138859909052e-01 5.147704732566e-01 5.156049132356e-01 5.163946370705e-01 5.171657265216e-01 5.179422641061e-01 5.187362409705e-01 5.195473140197e-01 5.203626018475e-01 5.211611889836e-01 5.219220583887e-01 5.226387196342e-01 5.233171570292e-01 5.239730415782e-01 5.246290339840e-01 5.253042514607e-01 5.260003997820e-01 5.266970717064e-01 5.273671730055e-01 5.279929423287e-01 5.285718120794e-01 5.291199019882e-01 5.296625918815e-01 5.302126508605e-01 5.307629858214e-01 5.312993186034e-01 5.318097361926e-01 5.322924332679e-01 5.327518003037e-01 5.331935736608e-01 5.336205704973e-01 5.340255129119e-01 5.344112750416e-01 5.347910308122e-01 5.351781571262e-01 5.355742815287e-01 5.359630887812e-01 5.363227869239e-01 5.366370790129e-01 5.369144186648e-01 5.371854024917e-01 5.374778089506e-01 5.377931947760e-01 5.381014869665e-01 5.383657528875e-01 5.385610392456e-01 5.386994265539e-01 5.388201817454e-01 5.389576919264e-01 5.391151652838e-01 5.392638459820e-01 5.393656121951e-01 5.393989993684e-01 5.393763938331e-01 5.393356411189e-01 5.393096868642e-01 5.393045814642e-01 5.392982804141e-01 5.392586862351e-01 5.391649617130e-01 5.390237481980e-01 5.388640481442e-01 5.387180176016e-01 5.385954244512e-01 5.384824044340e-01 5.383491736104e-01 5.381703048180e-01 5.379428726819e-01 5.376930634967e-01 5.374567890296e-01 5.372498437232e-01 5.370605604894e-01 5.368526692996e-01 5.365913831467e-01 5.362719617649e-01 5.359257104151e-01 5.355924283435e-01 5.352840363606e-01 5.349756571268e-01 5.346217029451e-01 5.341889592432e-01 5.336896621891e-01 5.331695956054e-01 5.326665412057e-01 5.321785290501e-01 5.316663099092e-01 5.310879398219e-01 5.304359910326e-01 5.297523848692e-01 5.290910410819e-01 5.284693238281e-01 5.278587960832e-01 5.272120804714e-01 5.265053109426e-01 5.257618023778e-01 5.250313438088e-01 5.243415955766e-01 5.236680096605e-01 5.229597710164e-01 5.221830886965e-01 5.213469797352e-01 5.204907625961e-01 5.196504028836e-01 5.188147762578e-01 5.179417658172e-01 5.170010927273e-01 5.159989611003e-01 5.149735744433e-01 5.139596739595e-01 5.129604079286e-01 5.119436164395e-01 5.108834206824e-01 5.097852156020e-01 5.086770640429e-01 5.075823041024e-01 5.064967992582e-01 5.053909824475e-01 5.042373605216e-01 5.030414974705e-01 5.018275017356e-01 5.006104940710e-01 4.993843071862e-01 4.981282143609e-01 4.968250681628e-01 4.954843005193e-01 4.941280806748e-01 4.927682936307e-01 4.913959678449e-01 4.899992976287e-01 4.885753732645e-01 4.871319704041e-01 4.856822078756e-01 4.842219629006e-01 4.827350565214e-01 4.812112281860e-01 4.796570109708e-01 4.780857764597e-01 4.765045690121e-01 4.749079679280e-01 4.732799403815e-01 4.716147863454e-01 4.699241243484e-01 4.682215772745e-01 4.665117408387e-01 4.647867116049e-01 4.630395144925e-01 4.612658447165e-01 4.594715123563e-01 4.576622177387e-01 4.558320863648e-01 4.539778396267e-01 4.520975950692e-01 4.501975644034e-01 4.482808441126e-01 4.463475828935e-01 4.443915954285e-01 4.424086567575e-01 4.404053787131e-01 4.383869380022e-01 4.363565643243e-01 4.343085191584e-01 4.322383310955e-01 4.301436457300e-01 4.280262175889e-01 4.258906025765e-01 4.237370953058e-01 4.215640148269e-01 4.193726328486e-01 4.171618392670e-01 4.149298426835e-01 4.126768083510e-01 4.104035137996e-01 4.081111436017e-01 4.058028393620e-01 4.034775111145e-01 4.011315637996e-01 3.987621132588e-01 3.963723440819e-01 3.939633316435e-01 3.915386085380e-01 3.891000136440e-01 3.866425396701e-01 3.841657185254e-01 3.816698080834e-01 3.791554125333e-01 3.766261837372e-01 3.740826973102e-01 3.715240833194e-01 3.689467476422e-01 3.663522375767e-01 3.637396517386e-01 3.611105980055e-01 3.584680952686e-01 3.558110033763e-01 3.531369768386e-01 3.504471321644e-01 3.477405599546e-01 3.450168421938e-01 3.422800798421e-01 3.395301207349e-01 3.367654025375e-01 3.339864039080e-01 3.311933993217e-01 3.283837637432e-01 3.255634693146e-01 3.227321088538e-01 3.198883152550e-01 3.170325463933e-01 3.141647383267e-01 3.112845461393e-01 3.083933673616e-01 3.054930591904e-01 3.025812559259e-01 2.996596978143e-01 2.967300579240e-01 2.937904395400e-01 2.908427118852e-01 2.878869794241e-01 2.849224391009e-01 2.819503648452e-01 2.789729438270e-01 2.759891076051e-01 2.730010187938e-01 2.700096668536e-01 2.670121886863e-01 2.640115256505e-01 2.610073432333e-01 2.580006180687e-01 2.549935165753e-01 2.519867329868e-01 2.489798034038e-01 2.459723034232e-01 2.429675617633e-01 2.399640775026e-01 2.369645671751e-01 2.339705965990e-01 2.309812633681e-01 2.279986194951e-01 2.250247821492e-01 2.220589022143e-01 2.191034000021e-01 2.161596634049e-01 2.132287877232e-01 2.103112882830e-01 2.074099345935e-01 2.045254863765e-01 2.016611726619e-01 1.988167128027e-01 1.959934235749e-01 1.931937901409e-01 1.904200186424e-01 1.876747867237e-01 1.849599413122e-01 1.822781926480e-01 1.796287104215e-01 1.770174868678e-01 1.744448190921e-01 1.719138665151e-01 1.694292037845e-01 1.669920998593e-01 1.646050772639e-01 1.622722763827e-01 1.599953409198e-01 1.577779393232e-01 1.556250674356e-01 1.535388563566e-01 1.515221800468e-01 1.495803728231e-01 1.477149377819e-01 1.459306243583e-01 1.442319004695e-01 1.426208447186e-01 1.411027810651e-01 1.396804722060e-01 1.383567934472e-01 1.371353473160e-01 1.360206021273e-01 1.350134962842e-01 1.341192571154e-01 1.333406340530e-01 1.326774333863e-01 1.321331212112e-01 1.317098632567e-01 1.314077642210e-01 1.312303957986e-01 1.311770187562e-01 1.312482669523e-01 1.314436100561e-01 1.317624394328e-01 1.322021933217e-01 1.327651119668e-01 1.334481498231e-01 1.342501888557e-01 1.351677920289e-01 1.361983285221e-01 1.373388348035e-01 1.385870403280e-01 1.399396423722e-01 1.413938331411e-01 1.429466240569e-01 1.445938610064e-01 1.463307126450e-01 1.481543716285e-01 1.500607324043e-01 1.520468532068e-01 1.541093370239e-01 1.562437146755e-01 1.584471246226e-01 1.607159734758e-01 1.630454052779e-01 1.654336294117e-01 1.678761818761e-01 1.703701613475e-01 1.729149601764e-01 1.755053558508e-01 1.781395391975e-01 1.808140798391e-01 1.835255830081e-01 1.862714701872e-01 1.890510388990e-01 1.918609531052e-01 1.947000714611e-01 1.975663768358e-01 2.004535616800e-01 2.033626525775e-01 2.062900568018e-01 2.092354732087e-01 2.121980510076e-01 2.151754011986e-01 2.181641402512e-01 2.211642061361e-01 2.241709762708e-01 2.271848596909e-01 2.302085695487e-01 2.332363613501e-01 2.362691748229e-01 2.393041915064e-01 2.423379556581e-01 2.453727721190e-01 2.484068069028e-01 2.514389371477e-01 2.544698849285e-01 2.574955956828e-01 2.605131639524e-01 2.635258108494e-01 2.665284145544e-01 2.695250556380e-01 2.725130579723e-01 2.754884140439e-01 2.784516260088e-01 2.814021905822e-01 2.843378798966e-01 2.872616692718e-01 2.901711711214e-01 2.930642165400e-01 2.959421863516e-01 2.988000518727e-01 3.016393759948e-01 3.044636040859e-01 3.072658710258e-01 3.100489118146e-01 3.128114371099e-01 3.155510719624e-01 3.182695660549e-01 3.209641632368e-01 3.236362059525e-01 3.262847805757e-01 3.289066868149e-01 3.315019502917e-01 3.340719681229e-01 3.366143008633e-01 3.391309191572e-01 3.416196069287e-01 3.440790250881e-01 3.465090648989e-01 3.489089496877e-01 3.512759832911e-01 3.536151489114e-01 3.559223175335e-01 3.581969303716e-01 3.604397482916e-01 3.626473881368e-01 3.648221932026e-01 3.669625540955e-01 3.690680582909e-01 3.711393854408e-01 3.731752143528e-01 3.751751501430e-01 3.771377769286e-01 3.790632160165e-01 3.809498124267e-01 3.827993876658e-01 3.846094655568e-01 3.863827957578e-01 3.881166300146e-01 3.898097861546e-01 3.914625737780e-01 3.930729073068e-01 3.946427715884e-01 3.961705180494e-01 3.976554236704e-01 3.990982140864e-01 4.004980368025e-01 4.018540835748e-01 4.031677240390e-01 4.044371636577e-01 4.056612657643e-01 4.068406112603e-01 4.079728799069e-01 4.090599759218e-01 4.101024617157e-01 4.110981190117e-01 4.120491579555e-01 4.129525629405e-01 4.138080216201e-01 4.146156901808e-01 4.153733869731e-01 4.160835414421e-01 4.167456433136e-01 4.173596642979e-01 4.179253174701e-01 4.184406546593e-01 4.189058779670e-01 4.193204923924e-01 4.196846782819e-01 4.199982755250e-01 4.202619213679e-01 4.204747142780e-01 4.206359319929e-01 4.207459347734e-01 4.208031378232e-01 4.208089192862e-01 4.207618370911e-01 4.206627281518e-01 4.205105014040e-01 4.203059706234e-01 4.200490661382e-01 4.197397799063e-01 4.193773478835e-01 4.189608282943e-01 4.184909550090e-01 4.179665479981e-01 4.173896449633e-01 4.167591641112e-01 4.160756356974e-01 4.153380727084e-01 4.145456077400e-01 4.136983080578e-01 4.127966306790e-01 4.118406985891e-01 4.108319749567e-01 4.097685075002e-01 4.086517846430e-01 4.074799407944e-01 4.062527088458e-01 4.049725795259e-01 4.036382000497e-01 4.022497978679e-01 4.008090085561e-01 3.993132209432e-01 3.977647573709e-01 3.961615545629e-01 3.945056059314e-01 3.927962209197e-01 3.910331602800e-01 3.892160812777e-01 3.873458714829e-01 3.854229625432e-01 3.834477282534e-01 3.814204263831e-01 3.793401236493e-01 3.772079808781e-01 3.750214962513e-01 3.727839421341e-01 3.704961104789e-01 3.681575880915e-01 3.657698427763e-01 3.633310150612e-01 3.608419075292e-01 3.583015444330e-01 3.557109595969e-01 3.530731840067e-01 3.503868164316e-01 3.476521564431e-01 3.448713637423e-01 3.420414623260e-01 3.391632576680e-01 3.362387284788e-01 3.332679803522e-01 3.302516818988e-01 3.271904908365e-01 3.240844016041e-01 3.209351307280e-01 3.177400390253e-01 3.145022796581e-01 3.112211100635e-01 3.078981226608e-01 3.045349206233e-01 3.011293022293e-01 2.976848933766e-01 2.941998007218e-01 2.906760108650e-01 2.871143444852e-01 2.835138566662e-01 2.798777106421e-01 2.762056885872e-01 2.724977258478e-01 2.687560972859e-01 2.649794984504e-01 2.611708689587e-01 2.573304134413e-01 2.534585841067e-01 2.495580050669e-01 2.456272787872e-01 2.416673772368e-01 2.376818333060e-01 2.336684265439e-01 2.296325203850e-01 2.255717587421e-01 2.214874571248e-01 2.173817096785e-01 2.132531592493e-01 2.091071690446e-01 2.049426077590e-01 2.007620132896e-01 1.965661767287e-01 1.923553459973e-01 1.881328931599e-01 1.838988020444e-01 1.796567414348e-01 1.754088815739e-01 1.711542127221e-01 1.668977936899e-01 1.626387998612e-01 1.583809471781e-01 1.541278413101e-01 1.498790670133e-01 1.456411698301e-01 1.414147432401e-01 1.372021835648e-01 1.330090678601e-01 1.288370550524e-01 1.246928928905e-01 1.205795337311e-01 1.165012406513e-01 1.124663414951e-01 1.084773972392e-01 1.045433928876e-01 1.006726179683e-01 9.687181327600e-02 9.315309074312e-02 8.952402447361e-02 8.599952974715e-02 8.259185157948e-02 7.931599388642e-02 7.619075999322e-02 7.323240068985e-02 7.046366095868e-02 6.790524539064e-02 6.558001929901e-02 6.351365744510e-02 6.172814998679e-02 6.024773343983e-02 5.909098571058e-02 5.827469792445e-02 5.780930744521e-02 5.769930121582e-02 5.794292399899e-02 5.852953994057e-02 5.944590977140e-02 6.067068337714e-02 6.218178019277e-02 6.395174229367e-02 6.595562486564e-02 6.816701144595e-02 7.055887007007e-02 7.311138613637e-02 7.579923572575e-02 7.860450486893e-02 8.150983879017e-02 8.449586760510e-02 8.755389848032e-02 9.066714105450e-02 9.382533664279e-02 9.702009511471e-02 1.002394372186e-01 1.034801663207e-01 1.067300400578e-01 1.099857605188e-01 1.132416677867e-01 1.164895910295e-01 1.197301090798e-01 1.229527726110e-01 1.261581776128e-01 1.293413134658e-01 1.324972512512e-01 1.356276039834e-01 1.387221264921e-01 1.417861405696e-01 1.448120975388e-01 1.477985925642e-01 1.507467414120e-01 1.536485584183e-01 1.565083045622e-01 1.593199769389e-01 1.620835723007e-01 1.647976163751e-01 1.674579705445e-01 1.700678506939e-01 1.726205187566e-01 1.751182072041e-01 1.775588427073e-01 1.799393146758e-01 1.822616270195e-01 1.845207925863e-01 1.867195350569e-01 1.888538978809e-01 1.909232864899e-01 1.929290616298e-01 1.948660869523e-01 1.967384226252e-01 1.985407363899e-01 2.002750921541e-01 2.019400321904e-01 2.035325112725e-01 2.050558105989e-01 2.065057719739e-01 2.078827576471e-01 2.091864656432e-01 2.104151864794e-01 2.115690502367e-01 2.126475341924e-01 2.136495944850e-01 2.145753330543e-01 2.154220677370e-01 2.161935810347e-01 2.168852786425e-01 2.174993949666e-01 2.180344279152e-01 2.184895863607e-01 2.188666133558e-01 2.191624526237e-01 2.193795214187e-01 2.195157308359e-01 2.195700234314e-01 2.195467448437e-01 2.194383724609e-01 2.192521709091e-01 2.189830573351e-01 2.186327018874e-01 2.182023756024e-01 2.176888272742e-01 2.170961403650e-01 2.164218823464e-01 2.156654295803e-01 2.148314327175e-01 2.139144897306e-01 2.129200193858e-01 2.118448640439e-01 2.106911163088e-01 2.094601882963e-01 2.081489044322e-01 2.067635139282e-01 2.052979563217e-01 2.037575234941e-01 2.021438896104e-01 2.004521728149e-01 1.986907965495e-01 1.968537942444e-01 1.949478895927e-01 1.929718755184e-01 1.909256616666e-01 1.888166952695e-01 1.866370349624e-01 1.844000602342e-01 1.820981296242e-01 1.797374508555e-01 1.773219983633e-01 1.748483465558e-01 1.723284163018e-01 1.697539811243e-01 1.671381501011e-01 1.644788544407e-01 1.617781811535e-01 1.590490316622e-01 1.562822179650e-01 1.534968769204e-01 1.506880602999e-01 1.478655274052e-01 1.450386114366e-01 1.422051375643e-01 1.393868485285e-01 1.365755719999e-01 1.337937313528e-01 1.310450017566e-01 1.283373306561e-01 1.256919837119e-01 1.231061670072e-01 1.206104607059e-01 1.182039337801e-01 1.159104555645e-01 1.137469532684e-01 1.117199587170e-01 1.098641172527e-01 1.081773034650e-01 1.066955506978e-01 1.054260005734e-01 1.043876897009e-01 1.036046884313e-01 1.030779835889e-01 1.028383146836e-01 1.028774261371e-01 1.032193633248e-01 1.038615031966e-01 1.048036615287e-01 1.060566771433e-01 1.075980212525e-01 1.094437553441e-01 1.115644829085e-01 1.139647571903e-01 1.166267884813e-01 1.195331684159e-01 1.226842787938e-01 1.260452117046e-01 1.296243182333e-01 1.333879739003e-01 1.373326369578e-01 1.414459798668e-01 1.457035743011e-01 1.501110085331e-01 1.546358554478e-01 1.592839668568e-01 1.640353549632e-01 1.688792146701e-01 1.738149052564e-01 1.788180446859e-01 1.838977008506e-01 1.890312600282e-01 1.942184649994e-01 1.994516309481e-01 2.047178222458e-01 2.100208240322e-01 2.153420062199e-01 2.206841806102e-01 2.260373737649e-01 2.313948409779e-01 2.367546352635e-01 2.421065959249e-01 2.474476500261e-01 2.527736294678e-01 2.580758067459e-01 2.633528766424e-01 2.685982602526e-01 2.738051558744e-01 2.789733541609e-01 2.840926441801e-01 2.891653109493e-01 2.941812158305e-01 2.991365899400e-01 3.040323281044e-01 3.088556307563e-01 3.136110662669e-01 3.182873553933e-01 3.228834519639e-01 3.273983673877e-01 3.318198405473e-01 3.361538771637e-01 3.403877835451e-01 3.445226022454e-01 3.485554804802e-01 3.524779420055e-01 3.562933236185e-01 3.599921456313e-01 3.635744263498e-01 3.670378573817e-01 3.703749534398e-01 3.735886321860e-01 3.766719605799e-01 3.796226274398e-01 3.824411305717e-01 3.851208789510e-01 3.876625845848e-01 3.900629769905e-01 3.923183744998e-01 3.944315080817e-01 3.963950914022e-01 3.982115552699e-01 3.998797459915e-01 4.013944387222e-01 4.027615227717e-01 4.039738702685e-01 4.050355787008e-01 4.059441488004e-01 4.067007820923e-01 4.073061626943e-01 4.077593649340e-01 4.080641701563e-01 4.082185496315e-01 4.082252479636e-01 4.080878600777e-01 4.078051165875e-01 4.073822946483e-01 4.068201115996e-01 4.061229141864e-01 4.052922511765e-01 4.043347013600e-01 4.032524716444e-01 4.020500897490e-01 4.007347882546e-01 3.993085258664e-01 3.977804315563e-01 3.961538653664e-01 3.944371527603e-01 3.926367598161e-01 3.907581509703e-01 3.888127129911e-01 3.868043246404e-01 3.847449333454e-01 3.826415066632e-01 3.805033211094e-01 3.783417887407e-01 3.761630899957e-01 3.739809844089e-01 3.718039526987e-01 3.696432549139e-01 3.675098553247e-01 3.654145564459e-01 3.633700473023e-01 3.613849671935e-01 3.594724973700e-01 3.576448229020e-01 3.559089589928e-01 3.542811935169e-01 3.527672228821e-01 3.513793178739e-01 3.501282965640e-01 3.490200746256e-01 3.480658063236e-01 3.472719219318e-01 3.466455675039e-01 3.461932833947e-01 3.459200358795e-01 3.458295403039e-01 3.459259847416e-01 3.462095381012e-01 3.466825289519e-01 3.473454675786e-01 3.481938381398e-01 3.492295107692e-01 3.504454115286e-01 3.518372642111e-01 3.534020713738e-01 3.551279648375e-01 3.570133882195e-01 3.590457612018e-01 3.612161321192e-01 3.635190280966e-01 3.659369357276e-01 3.684646764676e-01 3.710884500918e-01 3.737962584816e-01 3.765789288414e-01 3.794199281046e-01 3.823110313502e-01 3.852382592816e-01 3.881885685015e-01 3.911517574824e-01 3.941129468134e-01 3.970640101465e-01 3.999896481690e-01 4.028805754453e-01 4.057267643488e-01 4.085125949327e-01 4.112329885386e-01 4.138750120541e-01 4.164290096489e-01 4.188889520017e-01 4.212423079984e-01 4.234829190081e-01 4.256031759725e-01 4.275936936460e-01 4.294502244802e-01 4.311641886593e-01 4.327316545094e-01 4.341470468468e-01 4.354038461655e-01 4.365012846954e-01 4.374325740070e-01 4.381958317919e-01 4.387894152800e-01 4.392085591003e-01 4.394545270690e-01 4.395244438021e-01 4.394195252530e-01 4.391385249134e-01 4.386839248719e-01 4.380537102914e-01 4.372515897110e-01 4.362804217688e-01 4.351398452019e-01 4.338360742224e-01 4.323709668315e-01 4.307489420598e-01 4.289749779198e-01 4.270535759458e-01 4.249909137125e-01 4.227919730826e-01 4.204648875190e-01 4.180138401221e-01 4.154485745711e-01 4.127750848729e-01 4.100010805207e-01 4.071361273989e-01 4.041870539500e-01 4.011638797206e-01 3.980752020260e-01 3.949312162306e-01 3.917408188792e-01 3.885137992701e-01 3.852605948125e-01 3.819910499096e-01 3.787175086095e-01 3.754479507969e-01 3.721953031751e-01 3.689707662898e-01 3.657831777257e-01 3.626466676474e-01 3.595708890523e-01 3.565676375516e-01 3.536484552249e-01 3.508229488413e-01 3.481057442961e-01 3.455047992937e-01 3.430321365130e-01 3.406998028036e-01 3.385167864560e-01 3.364953708403e-01 3.346432576370e-01 3.329735545070e-01 3.314933319421e-01 3.302119028644e-01 3.291385559256e-01 3.282778824910e-01 3.276396057881e-01 3.272287048841e-01 3.270484951728e-01 3.271030013639e-01 3.273955934826e-01 3.279256964302e-01 3.286928085217e-01 3.296950134903e-01 3.309288920328e-01 3.323882839179e-01 3.340671335446e-01 3.359574659867e-01 3.380464563652e-01 3.403263315084e-01 3.427816834551e-01 3.453986332367e-01 3.481607654224e-01 3.510507896757e-01 3.540519641104e-01 3.571419183043e-01 3.603047110827e-01 3.635155073235e-01 3.667540022729e-01 3.700000411257e-01 3.732290013482e-01 3.764230049004e-01 3.795556188460e-01 3.826101227046e-01 3.855627259832e-01 3.883952087086e-01 3.910903840976e-01 3.936279779417e-01 3.959954590728e-01 3.981760832223e-01 4.001575627340e-01 4.019294694090e-01 4.034841478655e-01 4.048115371507e-01 4.059104056128e-01 4.067767578342e-01 4.074125233921e-01 4.078166929545e-01 4.079964716984e-01 4.079600142317e-01 4.077145845779e-01 4.072722934589e-01 4.066485011334e-01 4.058564914149e-01 4.049149939987e-01 4.038421973137e-01 4.026584068840e-01 4.013832304373e-01 4.000378930488e-01 3.986435287991e-01 3.972210144708e-01 3.957887582976e-01 3.943671818974e-01 3.929715332639e-01 3.916182092633e-01 3.903213834206e-01 3.890910052149e-01 3.879372529932e-01 3.868662721676e-01 3.858817329897e-01 3.849884088542e-01 3.841846972633e-01 3.834706028803e-01 3.828429458577e-01 3.822998053479e-01 3.818364229531e-01 3.814495626082e-01 3.811360731272e-01 3.808936130316e-01 3.807213133208e-01 3.806203953284e-01 3.805913408888e-01 3.806410780139e-01 3.807749335573e-01 3.810014935292e-01 3.813317059219e-01 3.817764686974e-01 3.823513587723e-01 3.830675141318e-01 3.839379542309e-01 3.849781650948e-01 3.861964274720e-01 3.876048252029e-01 3.892057173842e-01 3.910045302871e-01 3.929995855712e-01 3.951834082782e-01 3.975475974727e-01 4.000780697787e-01 4.027535841016e-01 4.055540695855e-01 4.084517027929e-01 4.114182502694e-01 4.144218260052e-01 4.174302935870e-01 4.204104293703e-01 4.233288314789e-01 4.261536426322e-01 4.288542815452e-01 4.314022890061e-01 4.337725912155e-01 4.359426241187e-01 4.378925136380e-01 4.396081167199e-01 4.410749308391e-01 4.422860207932e-01 4.432357149074e-01 4.439187515974e-01 4.443384708695e-01 4.444945736199e-01 4.443893297592e-01 4.440291433998e-01 4.434199033994e-01 4.425667568546e-01 4.414763745676e-01 4.401574141987e-01 4.386168738909e-01 4.368647274410e-01 4.349097429702e-01 4.327665545817e-01 4.304496572559e-01 4.279779078488e-01 4.253747716409e-01 4.226690203211e-01 4.198939677086e-01 4.170908145120e-01 4.143087640326e-01 4.115960894272e-01 4.090146671233e-01 4.066275744186e-01 4.045010241910e-01 4.027019253781e-01 4.012963381674e-01 4.003476970717e-01 3.999079106633e-01 4.000247812275e-01 4.007283925575e-01 4.020396160800e-01 4.039593507189e-01 4.064745501731e-01 4.095572057362e-01 4.131622674518e-01 4.172373175715e-01 4.217150380426e-01 4.265264946834e-01 4.315969861416e-01 4.368558182976e-01 4.422317536621e-01 4.476592584651e-01 4.530851921872e-01 4.584618556770e-01 4.637511867861e-01 4.689270573927e-01 4.739740290666e-01 4.788838215070e-01 4.836569152969e-01 4.883003892964e-01 4.928236291939e-01 4.972392537990e-01 5.015584738111e-01 5.057964475981e-01 5.099546548418e-01 5.140404838760e-01 5.180512358272e-01 5.219781683384e-01 5.258101408930e-01 5.295317404686e-01 5.331222089135e-01 5.365587405956e-01 5.398246668298e-01 5.428933192963e-01 5.457509810104e-01 5.483806659835e-01 5.507730714537e-01 5.529232500806e-01 5.548279595723e-01 5.564947257735e-01 5.579261641578e-01 5.591377985727e-01 5.601383005660e-01 5.609455188332e-01 5.615745916215e-01 5.620373894194e-01 5.623515442224e-01 5.625297515935e-01 5.625870596836e-01 5.625355141937e-01 5.623926518336e-01 5.621730816866e-01 5.618903392205e-01 5.615650779139e-01 5.612119209709e-01 5.608516454140e-01 5.604980498175e-01 5.601690081515e-01 5.598737978630e-01 5.594094476917e-01 5.585436631724e-01 5.574981207058e-01 5.565554655167e-01 5.559766445173e-01 5.559015704663e-01 5.563139249135e-01 5.570364109277e-01 5.577864051232e-01 5.582727220023e-01 5.582789390312e-01 5.577355196677e-01 5.567381455951e-01 5.555155157283e-01 5.543615412344e-01 5.535306737997e-01 5.531684980590e-01 5.532535221642e-01 5.536151627658e-01 5.539846449454e-01 5.540930355813e-01 5.537521322643e-01 5.529227273488e-01 5.517256826867e-01 5.504045038551e-01 5.492554034211e-01 5.485290991376e-01 5.483523195006e-01 5.486882796043e-01 5.493585598011e-01 5.500985011039e-01 5.506532133615e-01 5.508651380583e-01 5.507223641155e-01 5.503684111278e-01 5.500631168196e-01 5.500945840761e-01 5.506909332988e-01 5.519496166132e-01 5.538091834463e-01 5.560670213695e-01 5.584634408586e-01 5.607622788045e-01 5.628362444552e-01 5.647114158166e-01 5.665649231250e-01 5.686703143645e-01 5.713150452092e-01 5.747252537659e-01 5.789833423412e-01 5.840272219497e-01 5.896802632439e-01 5.957217149670e-01 6.019627103138e-01 6.083146633145e-01 6.148122768895e-01 6.215790996125e-01 6.287720522309e-01 6.365008016051e-01 6.447654325052e-01 6.534316948209e-01 6.622914202494e-01 6.711698015110e-01 6.800966244387e-01 6.896263565717e-01 7.006771092328e-01 6.695287989121e-01 6.626350362160e-01 6.569421987685e-01 6.470508034220e-01 6.356033993592e-01 6.257551678801e-01 6.203394936367e-01 6.210107757228e-01 6.276502022915e-01 6.383275257015e-01 6.498867001365e-01 6.589573717749e-01 6.629097082037e-01 6.606274597734e-01 6.528246646674e-01 6.419317376091e-01 6.313827404518e-01 6.244017992946e-01 6.226504687505e-01 6.254041317069e-01 6.299274778968e-01 6.327429707040e-01 6.312464362831e-01 6.248580956414e-01 6.154383688847e-01 6.067234717790e-01 6.027680978870e-01 6.058505258483e-01 6.149254639092e-01 6.258327850757e-01 6.330105893567e-01 6.317682783681e-01 6.200696642180e-01 5.995568836232e-01 5.756870644943e-01 5.565604710920e-01 5.499599490865e-01 5.592300740473e-01 5.811084207156e-01 6.075378890115e-01 6.297315545547e-01 6.413427446902e-01 6.399749764626e-01 6.274373029000e-01 6.090827504970e-01 5.921820962662e-01 5.831713299684e-01 5.847797907679e-01 5.948259776485e-01 6.078453634157e-01 6.181435833864e-01 6.222815815807e-01 6.201312746211e-01 6.145457425598e-01 6.099368126729e-01 6.100546693065e-01 6.160335786057e-01 6.257438593349e-01 6.350002446814e-01 6.396046598199e-01 6.371486972867e-01 6.279071008251e-01 6.146922847028e-01 6.018482605477e-01 5.934527072985e-01 5.915818555530e-01 5.954756984940e-01 6.023215340385e-01 6.089419752846e-01 6.133134028970e-01 6.152068698813e-01 6.157531683281e-01 6.163871003925e-01 6.176344854513e-01 6.185989229786e-01 6.173735344648e-01 6.122806835050e-01 6.032133493648e-01 5.924399054706e-01 5.843536975571e-01 5.837658402790e-01 5.933216425165e-01 6.114917199131e-01 6.329023106100e-01 6.505964399287e-01 6.587311246022e-01 6.545122911823e-01 6.391734345517e-01 6.180104536641e-01 5.991050537456e-01 5.904576620443e-01 5.959975862705e-01 6.132999025046e-01 6.350435394342e-01 6.529100094689e-01 6.609603289246e-01 6.573119105440e-01 6.443864873192e-01 6.279169329133e-01 6.148180224205e-01 6.101051079721e-01 6.144180228041e-01 6.239075292161e-01 6.326889745589e-01 6.359587030491e-01 6.320816774473e-01 6.231966016224e-01 6.142380490792e-01 6.106626933606e-01 6.154648160939e-01 6.273633634331e-01 6.414440608484e-01 6.517956966574e-01 6.542993608410e-01 6.483624546326e-01 6.373526553840e-01 6.274995894077e-01 6.253282680393e-01 6.342252689259e-01 6.523787671983e-01 6.737061351439e-01 6.909501046924e-01 6.987507490111e-01 6.954349768224e-01 6.835287366733e-01 6.689151432450e-01 6.587239066388e-01 6.581005342298e-01 6.675227606631e-01 6.825761065057e-01 6.986392367753e-01
 2.829592437509e-01 2.842860150150e-01 2.855727551561e-01 2.868727321753e-01 2.882168565300e-01 2.895901990492e-01 2.909780178964e-01 2.923906464689e-01 2.938329238443e-01 2.952728794438e-01 2.966709989529e-01 2.980327478168e-01 2.994060894949e-01 3.008203290458e-01 3.022636624065e-01 3.037156190972e-01 3.051809396359e-01 3.066714350563e-01 3.081678483456e-01 3.096347271940e-01 3.110646340293e-01 3.124913088766e-01 3.139487031830e-01 3.154411591491e-01 3.169539283079e-01 3.184790941320e-01 3.200135374031e-01 3.215407102851e-01 3.230451520119e-01 3.245332331163e-01 3.260298475632e-01 3.275471765622e-01 3.290764161140e-01 3.306115907499e-01 3.321650142000e-01 3.337444402555e-01 3.353306706632e-01 3.368898049869e-01 3.384106628855e-01 3.399122611985e-01 3.414236542227e-01 3.429652665052e-01 3.445435487334e-01 3.461508502847e-01 3.477582569828e-01 3.493317835887e-01 3.508621641465e-01 3.523749878681e-01 3.539067221399e-01 3.554680525475e-01 3.570447618460e-01 3.586224449379e-01 3.602003355479e-01 3.617839310347e-01 3.633727721152e-01 3.649579802801e-01 3.665289130907e-01 3.680764448088e-01 3.696041504361e-01 3.711368730227e-01 3.727091315776e-01 3.743323659624e-01 3.759760073730e-01 3.775893496450e-01 3.791439539289e-01 3.806524466892e-01 3.821552144303e-01 3.836916630091e-01 3.852758521132e-01 3.868912838222e-01 3.884999810870e-01 3.900731132409e-01 3.916122780783e-01 3.931438946519e-01 3.946915804647e-01 3.962527581480e-01 3.978095404448e-01 3.993506495252e-01 4.008819667885e-01 4.024209923673e-01 4.039811452662e-01 4.055621459980e-01 4.071405304237e-01 4.086822884668e-01 4.101705432848e-01 4.116247045126e-01 4.130873429903e-01 4.145938034185e-01 4.161489041982e-01 4.177267871607e-01 4.192852278407e-01 4.207878455093e-01 4.222257925868e-01 4.236288416296e-01 4.250459642006e-01 4.265135565841e-01 4.280360485510e-01 4.295887104829e-01 4.311301074391e-01 4.326196153593e-01 4.340404730986e-01 4.354145001852e-01 4.367898411502e-01 4.382091525874e-01 4.396860156097e-01 4.412006792003e-01 4.427072844292e-01 4.441591378507e-01 4.455371976678e-01 4.468645663614e-01 4.481921066152e-01 4.495607662064e-01 4.509784518097e-01 4.524223063994e-01 4.538512870072e-01 4.552308163056e-01 4.565548228786e-01 4.578497126634e-01 4.591533793784e-01 4.604862915086e-01 4.618439523291e-01 4.632036799198e-01 4.645402245171e-01 4.658395281297e-01 4.671112594161e-01 4.683779233092e-01 4.696605343596e-01 4.709579667916e-01 4.722508612430e-01 4.735215844479e-01 4.747597578442e-01 4.759729997988e-01 4.771814664536e-01 4.784043250452e-01 4.796443596938e-01 4.808814209386e-01 4.820899247829e-01 4.832573797531e-01 4.843896246432e-01 4.855062698547e-01 4.866320777210e-01 4.877808405358e-01 4.889418311551e-01 4.900913694537e-01 4.912080611646e-01 4.922877028986e-01 4.933368695524e-01 4.943719823740e-01 4.954099270511e-01 4.964568183582e-01 4.975088451645e-01 4.985582274989e-01 4.996029398705e-01 5.006429356777e-01 5.016724301921e-01 5.026837931463e-01 5.036734832514e-01 5.046378428864e-01 5.055831399391e-01 5.065283363907e-01 5.074957603192e-01 5.084885883582e-01 5.094926481588e-01 5.104844033548e-01 5.114382492830e-01 5.123410502352e-01 5.132015587549e-01 5.140461982420e-01 5.148987690625e-01 5.157703724056e-01 5.166588420053e-01 5.175509222278e-01 5.184236804175e-01 5.192576996891e-01 5.200475582154e-01 5.207999435934e-01 5.215327115886e-01 5.222677958440e-01 5.230251106837e-01 5.238022983545e-01 5.245772037927e-01 5.253238567783e-01 5.260250578001e-01 5.266800846330e-01 5.273077156756e-01 5.279317166680e-01 5.285642780463e-01 5.291957119756e-01 5.298124081401e-01 5.304033054130e-01 5.309672872995e-01 5.315088268960e-01 5.320331822836e-01 5.325418788551e-01 5.330282564436e-01 5.334975974717e-01 5.339635853102e-01 5.344384813894e-01 5.349210421979e-01 5.353943627568e-01 5.358356619934e-01 5.362316549257e-01 5.365927910477e-01 5.369524539733e-01 5.373364954189e-01 5.377414938318e-01 5.381357247907e-01 5.384813252280e-01 5.387580026645e-01 5.389804923053e-01 5.391915243301e-01 5.394212533697e-01 5.396701909554e-01 5.399059378903e-01 5.400907907346e-01 5.402069159126e-01 5.402702921517e-01 5.403205721871e-01 5.403887972792e-01 5.404767132187e-01 5.405602418402e-01 5.406070243699e-01 5.405990452722e-01 5.405461266106e-01 5.404790713501e-01 5.404291761422e-01 5.404019906159e-01 5.403819090498e-01 5.403384960257e-01 5.402473498718e-01 5.401096122590e-01 5.399542032108e-01 5.398152508280e-01 5.397064446793e-01 5.396121495304e-01 5.394953890472e-01 5.393228598585e-01 5.390935782896e-01 5.388434347920e-01 5.386092672128e-01 5.383990968517e-01 5.381845993271e-01 5.379203929644e-01 5.375756478919e-01 5.371690411865e-01 5.367468996860e-01 5.363445932354e-01 5.359537338402e-01 5.355339800409e-01 5.350445760592e-01 5.344846635963e-01 5.338989518973e-01 5.333404347267e-01 5.328204449394e-01 5.323065933775e-01 5.317516551985e-01 5.311376996677e-01 5.304919135399e-01 5.298641843585e-01 5.292775522311e-01 5.287020063330e-01 5.280861630775e-01 5.274016120058e-01 5.266604119568e-01 5.259048294082e-01 5.251664347581e-01 5.244288851172e-01 5.236490818857e-01 5.228007720910e-01 5.218941234242e-01 5.209687378716e-01 5.200575711099e-01 5.191584918532e-01 5.182376432590e-01 5.172721914131e-01 5.162718428282e-01 5.152647923368e-01 5.142718740363e-01 5.132869454057e-01 5.122770910512e-01 5.112179904174e-01 5.101188367955e-01 5.090049421782e-01 5.078875831848e-01 5.067600901468e-01 5.055989570929e-01 5.043907566739e-01 5.031465437263e-01 5.018900179734e-01 5.006291031890e-01 4.993545167794e-01 4.980548705919e-01 4.967274455112e-01 4.953827524411e-01 4.940316179818e-01 4.926691935767e-01 4.912777099800e-01 4.898488183600e-01 4.883917345572e-01 4.869173768738e-01 4.854347399529e-01 4.839336732895e-01 4.823994689063e-01 4.808289360096e-01 4.792339225873e-01 4.776281328913e-01 4.760150141167e-01 4.743854869829e-01 4.727326267352e-01 4.710530166301e-01 4.693537468989e-01 4.676390720002e-01 4.659029226974e-01 4.641414974658e-01 4.623548985349e-01 4.605483233280e-01 4.587251834564e-01 4.568847160550e-01 4.550200518929e-01 4.531290597769e-01 4.512172617362e-01 4.492915858747e-01 4.473528043902e-01 4.453951289827e-01 4.434152274051e-01 4.414097640676e-01 4.393815934660e-01 4.373352092640e-01 4.352704303681e-01 4.331858277956e-01 4.310815867800e-01 4.289580066376e-01 4.268123789666e-01 4.246454109284e-01 4.224578769940e-01 4.202510185888e-01 4.180277511557e-01 4.157864764787e-01 4.135232746791e-01 4.112365852334e-01 4.089290496686e-01 4.066017190050e-01 4.042586879934e-01 4.019009207618e-01 3.995230973665e-01 3.971253965747e-01 3.947074578370e-01 3.922713406080e-01 3.898189690777e-01 3.873527138735e-01 3.848693015296e-01 3.823668245075e-01 3.798457447115e-01 3.773059864227e-01 3.747492687797e-01 3.721784905598e-01 3.695913527146e-01 3.669868336312e-01 3.643649200074e-01 3.617252451671e-01 3.590682755274e-01 3.563968165312e-01 3.537110969106e-01 3.510093818210e-01 3.482923409042e-01 3.455592951352e-01 3.428096774627e-01 3.400479437156e-01 3.372733109484e-01 3.344854715047e-01 3.316838869471e-01 3.288690982536e-01 3.260398207481e-01 3.231990820406e-01 3.203467627142e-01 3.174814241530e-01 3.146058535679e-01 3.117189575884e-01 3.088209566711e-01 3.059127545683e-01 3.029944210132e-01 3.000660738927e-01 2.971277450472e-01 2.941822037332e-01 2.912278560334e-01 2.882668265704e-01 2.853006204140e-01 2.823252448107e-01 2.793446556490e-01 2.763572398349e-01 2.733657701156e-01 2.703697717707e-01 2.673719640535e-01 2.643698289415e-01 2.613652257096e-01 2.583589651788e-01 2.553508597809e-01 2.523434371080e-01 2.493370698788e-01 2.463318190365e-01 2.433292356457e-01 2.403305083196e-01 2.373358571617e-01 2.343461913340e-01 2.313641561786e-01 2.283893319183e-01 2.254220118303e-01 2.224657168300e-01 2.195201275209e-01 2.165879509942e-01 2.136697548359e-01 2.107654407924e-01 2.078772211945e-01 2.050081041376e-01 2.021585766771e-01 1.993324405424e-01 1.965287254439e-01 1.937501631104e-01 1.909989399243e-01 1.882767320410e-01 1.855853189305e-01 1.829300691412e-01 1.803102090946e-01 1.777292918404e-01 1.751893246170e-01 1.726926273211e-01 1.702420225949e-01 1.678427398312e-01 1.654943004210e-01 1.632020456420e-01 1.609688268308e-01 1.587966197683e-01 1.566894880708e-01 1.546518270508e-01 1.526853625468e-01 1.507958819520e-01 1.489851716269e-01 1.472564588931e-01 1.456141423735e-01 1.440621124058e-01 1.426030189046e-01 1.412408673055e-01 1.399799276050e-01 1.388219016819e-01 1.377694369921e-01 1.368271134348e-01 1.359956722291e-01 1.352802929645e-01 1.346823588972e-01 1.342025658477e-01 1.338436811310e-01 1.336049774397e-01 1.334883155056e-01 1.334941999454e-01 1.336239643550e-01 1.338768527338e-01 1.342519213222e-01 1.347473143964e-01 1.353615850343e-01 1.360939700604e-01 1.369420443523e-01 1.379043004022e-01 1.389785618982e-01 1.401602318543e-01 1.414483360458e-01 1.428366923599e-01 1.443242819014e-01 1.459072596754e-01 1.475824310803e-01 1.493452503463e-01 1.511936621434e-01 1.531234482697e-01 1.551292090601e-01 1.572092444660e-01 1.593592101004e-01 1.615754321555e-01 1.638567661927e-01 1.661976937858e-01 1.685962585408e-01 1.710483655674e-01 1.735508863088e-01 1.760996637830e-01 1.786947511829e-01 1.813312396248e-01 1.840087903729e-01 1.867238619201e-01 1.894702366308e-01 1.922481311352e-01 1.950555254721e-01 1.978880620310e-01 2.007491330282e-01 2.036320392780e-01 2.065350817269e-01 2.094572766359e-01 2.123934278321e-01 2.153452974741e-01 2.183134636088e-01 2.212928441107e-01 2.242838153194e-01 2.272827031993e-01 2.302871524389e-01 2.332988460659e-01 2.363154211062e-01 2.393353389399e-01 2.423601460834e-01 2.453839418429e-01 2.484056216834e-01 2.514262755261e-01 2.544419875690e-01 2.574572832926e-01 2.604673213785e-01 2.634690091727e-01 2.664638025808e-01 2.694487625527e-01 2.724234727794e-01 2.753903552823e-01 2.783465294611e-01 2.812899508961e-01 2.842218895449e-01 2.871368543743e-01 2.900382552715e-01 2.929260322705e-01 2.957958310497e-01 2.986505590695e-01 3.014862647122e-01 3.043030221576e-01 3.071018487364e-01 3.098798255681e-01 3.126372557634e-01 3.153751999612e-01 3.180880924996e-01 3.207777970714e-01 3.234441214252e-01 3.260867354799e-01 3.287049071725e-01 3.312990228558e-01 3.338648008159e-01 3.364050506574e-01 3.389157468147e-01 3.413983730290e-01 3.438536554846e-01 3.462796423533e-01 3.486760327425e-01 3.510414820004e-01 3.533750853594e-01 3.556777231797e-01 3.579477994202e-01 3.601847429370e-01 3.623904578786e-01 3.645621864993e-01 3.666999105227e-01 3.688028736668e-01 3.708688399931e-01 3.728998443833e-01 3.748949079321e-01 3.768524484684e-01 3.787744968433e-01 3.806596132874e-01 3.825047575787e-01 3.843121162838e-01 3.860781687407e-01 3.878055801302e-01 3.894928055190e-01 3.911379103645e-01 3.927437964933e-01 3.943067031851e-01 3.958287813285e-01 3.973089821819e-01 3.987465520891e-01 4.001407163951e-01 4.014903371030e-01 4.027958838567e-01 4.040568590188e-01 4.052742672415e-01 4.064459565513e-01 4.075753708240e-01 4.086575129346e-01 4.096930450944e-01 4.106816254818e-01 4.116214211776e-01 4.125146198324e-01 4.133616538265e-01 4.141617529725e-01 4.149134451765e-01 4.156169704489e-01 4.162701397612e-01 4.168742438385e-01 4.174282117775e-01 4.179332318106e-01 4.183889457345e-01 4.187945988120e-01 4.191495234515e-01 4.194531067342e-01 4.197057817518e-01 4.199068109021e-01 4.200560447571e-01 4.201534312420e-01 4.201992124130e-01 4.201925078814e-01 4.201344862303e-01 4.200240102994e-01 4.198604436877e-01 4.196441154022e-01 4.193739029146e-01 4.190503455033e-01 4.186743228540e-01 4.182447472136e-01 4.177622929159e-01 4.172263027894e-01 4.166352345330e-01 4.159893583334e-01 4.152894644593e-01 4.145353599569e-01 4.137277498013e-01 4.128669844013e-01 4.119513758660e-01 4.109807906847e-01 4.099549611109e-01 4.088761321878e-01 4.077420784504e-01 4.065548390964e-01 4.053141933919e-01 4.040185687903e-01 4.026693195411e-01 4.012657022698e-01 3.998080072236e-01 3.982969392898e-01 3.967315154682e-01 3.951112973642e-01 3.934371955394e-01 3.917098768413e-01 3.899298491245e-01 3.880961652274e-01 3.862091123715e-01 3.842691260723e-01 3.822742883545e-01 3.802270388080e-01 3.781285523222e-01 3.759789867887e-01 3.737783582994e-01 3.715255707940e-01 3.692212813980e-01 3.668646806609e-01 3.644567343818e-01 3.619997930709e-01 3.594929657100e-01 3.569374614661e-01 3.543329049065e-01 3.516777702339e-01 3.489738043781e-01 3.462209375191e-01 3.434199772064e-01 3.405727485412e-01 3.376782388275e-01 3.347373947457e-01 3.317505278834e-01 3.287164339170e-01 3.256377687975e-01 3.225134725952e-01 3.193453547391e-01 3.161344821599e-01 3.128792705511e-01 3.095833187523e-01 3.062437315545e-01 3.028630264398e-01 2.994422119344e-01 2.959797730705e-01 2.924798833319e-01 2.889400573796e-01 2.853623324466e-01 2.817481088634e-01 2.780958798467e-01 2.744091420663e-01 2.706868259833e-01 2.669302788632e-01 2.631420919890e-01 2.593195553930e-01 2.554657049932e-01 2.515812106583e-01 2.476667613476e-01 2.437260101149e-01 2.397548307500e-01 2.357575845631e-01 2.317348547154e-01 2.276846786676e-01 2.236131467781e-01 2.195180370756e-01 2.154021304745e-01 2.112670932264e-01 2.071109115330e-01 2.029384476179e-01 1.987487930221e-01 1.945450581656e-01 1.903300489946e-01 1.861019640652e-01 1.818648311466e-01 1.776189397331e-01 1.733657445150e-01 1.691098421046e-01 1.648504378058e-01 1.605919441423e-01 1.563355810045e-01 1.520825291578e-01 1.478382867133e-01 1.436021434992e-01 1.393813952629e-01 1.351760804580e-01 1.309903815664e-01 1.268309974612e-01 1.226965411073e-01 1.185980416201e-01 1.145368935866e-01 1.105197310907e-01 1.065540548866e-01 1.026452985805e-01 9.880433014166e-02 9.503690567663e-02 9.135513167266e-02 8.777135685000e-02 8.429512296760e-02 8.094405533619e-02 7.773300614097e-02 7.467924561060e-02 7.180455436360e-02 6.912682398212e-02 6.667228007520e-02 6.446164839080e-02 6.252150153490e-02 6.087445875472e-02 5.954116089641e-02 5.854116500637e-02 5.788787763606e-02 5.758948930002e-02 5.764604570911e-02 5.805333306040e-02 5.879915242176e-02 5.986555029963e-02 6.123096957452e-02 6.286989926338e-02 6.475720301246e-02 6.686429670246e-02 6.916780448975e-02 7.164191604961e-02 7.426394603163e-02 7.701424622708e-02 7.987132639859e-02 8.282074106913e-02 8.584625195849e-02 8.893416843673e-02 9.207478826439e-02 9.525365803302e-02 9.846477184074e-02 1.016977683458e-01 1.049456293608e-01 1.082035661938e-01 1.114602692024e-01 1.147162736093e-01 1.179628535897e-01 1.211969900904e-01 1.244149113865e-01 1.276102002179e-01 1.307840041164e-01 1.339296794774e-01 1.370450916644e-01 1.401291141609e-01 1.431759053282e-01 1.461878253740e-01 1.491576775851e-01 1.520874728521e-01 1.549726334698e-01 1.578105918728e-01 1.606041138815e-01 1.633454778626e-01 1.660368972375e-01 1.686766016438e-01 1.712599930335e-01 1.737914768473e-01 1.762630219849e-01 1.786784413784e-01 1.810338713571e-01 1.833284606717e-01 1.855627775672e-01 1.877330388190e-01 1.898410623712e-01 1.918833233568e-01 1.938604209605e-01 1.957713999998e-01 1.976136637555e-01 1.993890792872e-01 2.010941115249e-01 2.027287831068e-01 2.042934518124e-01 2.057845971965e-01 2.072049797120e-01 2.085507336615e-01 2.098229797446e-01 2.110215427577e-01 2.121423195711e-01 2.131902508449e-01 2.141608016541e-01 2.150543143555e-01 2.158716226338e-01 2.166096570955e-01 2.172715284342e-01 2.178535675209e-01 2.183577468896e-01 2.187822697940e-01 2.191270714868e-01 2.193930120275e-01 2.195763027159e-01 2.196817992768e-01 2.197050746154e-01 2.196473907586e-01 2.195106336369e-01 2.192898722098e-01 2.189915101894e-01 2.186095737374e-01 2.181473115618e-01 2.176054204158e-01 2.169809511654e-01 2.162790896796e-01 2.154938710635e-01 2.146307333299e-01 2.136883833992e-01 2.126651261822e-01 2.115652676096e-01 2.103839223150e-01 2.091269333978e-01 2.077921635935e-01 2.063794129094e-01 2.048931778114e-01 2.033284241632e-01 2.016930103078e-01 1.999822998355e-01 1.981994418947e-01 1.963485755178e-01 1.944238464351e-01 1.924363926115e-01 1.903776958062e-01 1.882576904328e-01 1.860738697517e-01 1.838274173102e-01 1.815266031760e-01 1.791626022439e-01 1.767519745261e-01 1.742845094406e-01 1.717699515835e-01 1.692138550484e-01 1.666083700681e-01 1.639741296624e-01 1.612988705054e-01 1.585984295127e-01 1.558739777549e-01 1.531267154685e-01 1.503743190877e-01 1.476066542617e-01 1.448474982141e-01 1.420914299669e-01 1.393524696029e-01 1.366426871203e-01 1.339593949788e-01 1.313321353808e-01 1.287499884764e-01 1.262432806589e-01 1.238176358437e-01 1.214826903435e-01 1.192661891603e-01 1.171658195595e-01 1.152169075299e-01 1.134203078030e-01 1.118028671855e-01 1.103809275397e-01 1.091626825071e-01 1.081824967999e-01 1.074347190489e-01 1.069521346971e-01 1.067347879994e-01 1.067971773238e-01 1.071514224966e-01 1.077906598186e-01 1.087355414992e-01 1.099655122096e-01 1.114955905842e-01 1.133094319563e-01 1.154004950325e-01 1.177693612040e-01 1.203872629495e-01 1.232636773284e-01 1.263654305926e-01 1.296934937715e-01 1.332295350336e-01 1.369534956587e-01 1.408668914276e-01 1.449377434660e-01 1.491714272741e-01 1.535419260173e-01 1.580436289472e-01 1.626680768737e-01 1.673938847230e-01 1.722259967321e-01 1.771396175365e-01 1.821373241831e-01 1.872046737184e-01 1.923321661102e-01 1.975193837723e-01 2.027483201567e-01 2.080205357906e-01 2.133243913126e-01 2.186529175500e-01 2.240040446611e-01 2.293653545081e-01 2.347348042499e-01 2.401064839254e-01 2.454705288494e-01 2.508283931093e-01 2.561680914812e-01 2.614865641340e-01 2.667810431893e-01 2.720414976936e-01 2.772693102929e-01 2.824548237721e-01 2.875943756972e-01 2.926856547261e-01 2.977184424827e-01 3.026969993437e-01 3.076068918474e-01 3.124510058599e-01 3.172235319073e-01 3.219148750118e-01 3.265300462586e-01 3.310548428714e-01 3.354932413941e-01 3.398377212097e-01 3.440822237949e-01 3.482303462664e-01 3.522683945998e-01 3.562021072558e-01 3.600220573995e-01 3.637259460995e-01 3.673139168674e-01 3.707773714855e-01 3.741172774652e-01 3.773291447797e-01 3.804096676937e-01 3.833579015718e-01 3.861688398543e-01 3.888411231556e-01 3.913740931082e-01 3.937608185138e-01 3.960054067925e-01 3.981018468597e-01 4.000488210033e-01 4.018483231202e-01 4.034942467793e-01 4.049903045856e-01 4.063323461082e-01 4.075222650970e-01 4.085583890588e-01 4.094396767277e-01 4.101702106606e-01 4.107455958451e-01 4.111696763538e-01 4.114430732031e-01 4.115657630966e-01 4.115410670346e-01 4.113686675444e-01 4.110536337921e-01 4.105945547286e-01 4.099987342224e-01 4.092656998980e-01 4.084017340730e-01 4.074099992663e-01 4.062940454722e-01 4.050603221320e-01 4.037118303274e-01 4.022564239553e-01 4.006983123010e-01 3.990436483174e-01 3.973008210660e-01 3.954737640945e-01 3.935739662647e-01 3.916065588304e-01 3.895808871643e-01 3.875047901443e-01 3.853868418182e-01 3.832383407647e-01 3.810672512665e-01 3.788841471216e-01 3.766987730695e-01 3.745234329546e-01 3.723681141420e-01 3.702425124249e-01 3.681595870676e-01 3.661301827062e-01 3.641633426552e-01 3.622748685690e-01 3.604710870253e-01 3.587655307192e-01 3.571689107932e-01 3.556900255108e-01 3.543399840211e-01 3.531277430621e-01 3.520615665991e-01 3.511517713562e-01 3.504030680951e-01 3.498239491728e-01 3.494198556472e-01 3.491939727183e-01 3.491525334050e-01 3.492975035708e-01 3.496279812934e-01 3.501495069846e-01 3.508561076951e-01 3.517487795759e-01 3.528253703106e-01 3.540772756491e-01 3.555069237139e-01 3.571010613969e-01 3.588564214281e-01 3.607667993566e-01 3.628173441413e-01 3.650059033136e-01 3.673179788422e-01 3.697441499997e-01 3.722744361968e-01 3.748950622759e-01 3.775977943144e-01 3.803681025440e-01 3.831936553966e-01 3.860645779908e-01 3.889656837322e-01 3.918884019315e-01 3.948175534152e-01 3.977427736720e-01 4.006523537601e-01 4.035323789940e-01 4.063754857973e-01 4.091673616151e-01 4.118982653986e-01 4.145615317500e-01 4.171413985489e-01 4.196340495946e-01 4.220268290453e-01 4.243127670214e-01 4.264840309705e-01 4.285309660411e-01 4.304493048084e-01 4.322313835583e-01 4.338701849277e-01 4.353618765862e-01 4.367007824903e-01 4.378816145945e-01 4.389016090273e-01 4.397557677493e-01 4.404432397487e-01 4.409587065668e-01 4.413038835185e-01 4.414756429490e-01 4.414725701368e-01 4.412958911739e-01 4.409436380453e-01 4.404190839437e-01 4.397205426811e-01 4.388533212258e-01 4.378167408609e-01 4.366145798589e-01 4.352501857728e-01 4.337267672974e-01 4.320496081752e-01 4.302216662967e-01 4.282507092146e-01 4.261395514094e-01 4.238957273278e-01 4.215253916997e-01 4.190348625075e-01 4.164315869745e-01 4.137229051451e-01 4.109166037925e-01 4.080207422704e-01 4.050450877745e-01 4.019967987029e-01 3.988858442243e-01 3.957214764429e-01 3.925128251027e-01 3.892708462218e-01 3.860052004296e-01 3.827263936921e-01 3.794451287981e-01 3.761709660881e-01 3.729178656832e-01 3.696946798285e-01 3.665133647820e-01 3.633852141302e-01 3.603210042502e-01 3.573350170364e-01 3.544355420516e-01 3.516354358838e-01 3.489474059593e-01 3.463811709592e-01 3.439508273232e-01 3.416649810331e-01 3.395378997261e-01 3.375788178652e-01 3.357991596039e-01 3.342095593604e-01 3.328179691120e-01 3.316363240718e-01 3.306720072441e-01 3.299321126165e-01 3.294239375295e-01 3.291535653033e-01 3.291243516709e-01 3.293401530581e-01 3.298016837599e-01 3.305099771054e-01 3.314625385943e-01 3.326567732584e-01 3.340883726669e-01 3.357486398049e-01 3.376321664514e-01 3.397265902817e-01 3.420218967135e-01 3.445028564494e-01 3.471555426916e-01 3.499638557288e-01 3.529086071014e-01 3.559725865929e-01 3.591347146260e-01 3.623732809373e-01 3.656674754118e-01 3.689947066311e-01 3.723346954841e-01 3.756605706286e-01 3.789540936713e-01 3.821904920607e-01 3.853485258268e-01 3.884098820558e-01 3.913505400342e-01 3.941556898237e-01 3.968060294579e-01 3.992851193003e-01 4.015803745191e-01 4.036772661155e-01 4.055662211960e-01 4.072385003320e-01 4.086873375107e-01 4.099103828010e-01 4.109015596662e-01 4.116655693311e-01 4.122040776032e-01 4.125212205035e-01 4.126257338656e-01 4.125279269107e-01 4.122384159268e-01 4.117719464234e-01 4.111435595487e-01 4.103706284362e-01 4.094714457912e-01 4.084650290930e-01 4.073708076358e-01 4.062096665953e-01 4.049982819975e-01 4.037592274152e-01 4.025066651941e-01 4.012596737830e-01 4.000328034622e-01 3.988387284843e-01 3.976905660134e-01 3.965946772129e-01 3.955604881321e-01 3.945919337412e-01 3.936921666476e-01 3.928623338911e-01 3.921021692578e-01 3.914086200427e-01 3.907819128652e-01 3.902165381788e-01 3.897098965953e-01 3.892605595636e-01 3.888657846374e-01 3.885265192201e-01 3.882413548518e-01 3.880178421098e-01 3.878569702263e-01 3.877686640453e-01 3.877625638606e-01 3.878485079069e-01 3.880426188715e-01 3.883579665234e-01 3.888095793211e-01 3.894139231222e-01 3.901849255053e-01 3.911390263388e-01 3.922830801438e-01 3.936299999371e-01 3.951835322754e-01 3.969436769900e-01 3.989104544108e-01 4.010741487616e-01 4.034219268276e-01 4.059393389125e-01 4.086041426621e-01 4.113913951629e-01 4.142739327434e-01 4.172208557477e-01 4.201993779726e-01 4.231773625481e-01 4.261213291704e-01 4.289980045956e-01 4.317763332790e-01 4.344270837469e-01 4.369245589500e-01 4.392430382488e-01 4.413637985466e-01 4.432683215367e-01 4.449445823424e-01 4.463813435893e-01 4.475700582232e-01 4.485091471411e-01 4.491951596286e-01 4.496281455553e-01 4.498115752788e-01 4.497475980769e-01 4.494396973994e-01 4.488930321691e-01 4.481134031539e-01 4.471048092301e-01 4.458757589500e-01 4.444306103714e-01 4.427795342565e-01 4.409322964647e-01 4.389031993416e-01 4.367074123100e-01 4.343657880932e-01 4.319061243583e-01 4.293574405680e-01 4.267624515350e-01 4.241601011989e-01 4.216048263171e-01 4.191516547665e-01 4.168618378843e-01 4.148023507043e-01 4.130358477541e-01 4.116307945199e-01 4.106475020099e-01 4.101418978180e-01 4.101608178796e-01 4.107397216151e-01 4.119001694039e-01 4.136482943964e-01 4.159782162054e-01 4.188629531101e-01 4.222677760071e-01 4.261418482548e-01 4.304274007507e-01 4.350566309637e-01 4.399660637297e-01 4.450852371661e-01 4.503466767657e-01 4.556936991461e-01 4.610726300411e-01 4.664389698776e-01 4.717585624321e-01 4.770080397151e-01 4.821712028759e-01 4.872417425273e-01 4.922213993687e-01 4.971146992920e-01 5.019306702980e-01 5.066798140200e-01 5.113735319137e-01 5.160152495214e-01 5.206112744665e-01 5.251577252959e-01 5.296466170513e-01 5.340658523278e-01 5.383961754927e-01 5.426137890097e-01 5.466916919368e-01 5.506056168953e-01 5.543217787388e-01 5.578176930320e-01 5.610673121864e-01 5.640512623198e-01 5.667554266322e-01 5.691676242063e-01 5.712862346700e-01 5.731079179575e-01 5.746422384287e-01 5.758941782519e-01 5.768783048442e-01 5.776104890500e-01 5.781023513415e-01 5.783749862624e-01 5.784424660024e-01 5.783260471985e-01 5.780409760590e-01 5.776104403301e-01 5.770553297505e-01 5.763950547501e-01 5.756576267420e-01 5.748639257673e-01 5.740438453763e-01 5.732178273062e-01 5.724147102583e-01 5.716532595705e-01 5.708273258771e-01 5.696067846452e-01 5.682216463505e-01 5.669627271708e-01 5.660998713093e-01 5.657827007901e-01 5.659956455911e-01 5.665600273161e-01 5.671905250598e-01 5.675855912415e-01 5.675259625536e-01 5.669346895099e-01 5.659083022523e-01 5.646784238811e-01 5.635392957641e-01 5.627517114548e-01 5.624610268048e-01 5.626447354837e-01 5.631265956166e-01 5.636315078075e-01 5.638848934044e-01 5.636952089499e-01 5.630230190739e-01 5.619919002604e-01 5.608535593517e-01 5.599104100613e-01 5.594218261664e-01 5.595177787605e-01 5.601640393863e-01 5.611770849774e-01 5.622904874494e-01 5.632457937134e-01 5.638797773121e-01 5.641830858147e-01 5.642997757917e-01 5.644914999377e-01 5.650487330567e-01 5.661964414731e-01 5.680249171622e-01 5.704610006465e-01 5.732856226518e-01 5.762199691723e-01 5.790062220433e-01 5.814969209695e-01 5.836990547555e-01 5.857724326004e-01 5.879824403094e-01 5.906126499190e-01 5.938912332011e-01 5.979178098656e-01 6.026447267192e-01 6.079230037932e-01 6.135623839770e-01 6.194044797774e-01 6.253957521454e-01 6.316026948581e-01 6.381797837533e-01 6.452963488651e-01 6.530568630717e-01 6.614259917289e-01 6.701961126286e-01 6.790340084602e-01 6.875792711779e-01 6.955275228616e-01 7.025320032098e-01 6.996452909461e-01 6.648310027610e-01 6.607380799302e-01 6.517129004808e-01 6.416301972121e-01 6.334155149585e-01 6.292873205047e-01 6.303469183648e-01 6.363075475991e-01 6.456119395646e-01 6.558973621361e-01 6.646071740664e-01 6.696476903174e-01 6.698666830808e-01 6.654115096076e-01 6.577437360877e-01 6.493234359446e-01 6.428509420750e-01 6.402436705556e-01 6.417764766905e-01 6.458458190306e-01 6.496572737154e-01 6.503890301820e-01 6.464460890877e-01 6.382237686360e-01 6.282205884073e-01 6.202681355882e-01 6.179093507122e-01 6.225443125691e-01 6.323437479055e-01 6.428552057265e-01 6.487683944944e-01 6.459815120462e-01 6.331074310620e-01 6.122714036003e-01 5.890346176370e-01 5.710603446617e-01 5.652256895525e-01 5.740218993191e-01 5.940047791151e-01 6.176862339904e-01 6.371779959822e-01 6.469867238855e-01 6.453244777201e-01 6.342198493197e-01 6.187096613295e-01 6.051268516371e-01 5.985680408720e-01 6.006704767814e-01 6.090503505194e-01 6.189957580062e-01 6.260502994764e-01 6.279817598205e-01 6.254913871427e-01 6.216353083789e-01 6.202693916911e-01 6.239597876364e-01 6.325371503869e-01 6.430905594161e-01 6.514619741216e-01 6.541370864658e-01 6.496876832426e-01 6.393023888475e-01 6.263407071993e-01 6.150730598306e-01 6.088521156341e-01 6.086748716378e-01 6.129198082179e-01 6.185636687992e-01 6.229083662869e-01 6.248415964797e-01 6.250931490030e-01 6.254338266150e-01 6.273429089876e-01 6.307453381591e-01 6.337749619259e-01 6.336088268109e-01 6.280711826307e-01 6.171197295572e-01 6.036338766339e-01 5.930000939770e-01 5.910452772808e-01 6.009402582650e-01 6.208856002063e-01 6.446672088954e-01 6.644348851695e-01 6.737607529080e-01 6.696824267085e-01 6.536426751788e-01 6.314409028615e-01 6.118030771719e-01 6.032562742927e-01 6.098255217590e-01 6.286970951538e-01 6.519615579281e-01 6.708481524942e-01 6.792408499641e-01 6.753354894327e-01 6.618320435494e-01 6.448330611466e-01 6.315729155367e-01 6.271824861931e-01 6.321530081538e-01 6.423149940559e-01 6.514683152463e-01 6.546074053514e-01 6.500439255609e-01 6.399882185062e-01 6.295456957170e-01 6.244084013450e-01 6.278110044089e-01 6.386386570162e-01 6.520298262968e-01 6.620472132364e-01 6.645285548139e-01 6.588507430412e-01 6.483355166014e-01 6.390883454666e-01 6.374046425841e-01 6.464267939850e-01 6.642351870792e-01 6.848526461470e-01 7.012967459375e-01 7.085705887277e-01 7.053770885175e-01 6.945478745733e-01 6.820511541058e-01 6.747289126429e-01 6.770631782315e-01 6.887860316519e-01 7.050445460782e-01 7.211496000497e-01
 2.741608779839e-01 2.754494226872e-01 2.767059583613e-01 2.779829248498e-01 2.793016452952e-01 2.806442688572e-01 2.820026995905e-01 2.833931283797e-01 2.848162872683e-01 2.862336467303e-01 2.876063873515e-01 2.889470069547e-01 2.903044367555e-01 2.917024677748e-01 2.931267353762e-01 2.945598489525e-01 2.960112311280e-01 2.974905713385e-01 2.989741572041e-01 3.004270694652e-01 3.018468813721e-01 3.032666345177e-01 3.047169342379e-01 3.061987734932e-01 3.077014025288e-01 3.092212397019e-01 3.107542225026e-01 3.122787581042e-01 3.137786840431e-01 3.152640812436e-01 3.167597423345e-01 3.182770763189e-01 3.198044074054e-01 3.213398446902e-01 3.228962974000e-01 3.244804349186e-01 3.260709210260e-01 3.276350554474e-01 3.291634525004e-01 3.306734038154e-01 3.321917234627e-01 3.337387622504e-01 3.353250377347e-01 3.369440497714e-01 3.385648873509e-01 3.401513622124e-01 3.416938794854e-01 3.432189354653e-01 3.447638243243e-01 3.463377048724e-01 3.479280241080e-01 3.495210989337e-01 3.511163824725e-01 3.527172290922e-01 3.543231677600e-01 3.559270034646e-01 3.575191453248e-01 3.590870697520e-01 3.606340346517e-01 3.621853396608e-01 3.637780175853e-01 3.654245079285e-01 3.670934305777e-01 3.687338367993e-01 3.703161610842e-01 3.718507406748e-01 3.733767636323e-01 3.749353755753e-01 3.765436741978e-01 3.781871635476e-01 3.798269081305e-01 3.814320640715e-01 3.830026110057e-01 3.845637512854e-01 3.861390166492e-01 3.877271922760e-01 3.893130156897e-01 3.908862864943e-01 3.924524054482e-01 3.940260237883e-01 3.956202508179e-01 3.972355448553e-01 3.988483520770e-01 4.004247091038e-01 4.019491512477e-01 4.034395078357e-01 4.049387082383e-01 4.064814373370e-01 4.080739046811e-01 4.096911478203e-01 4.112920193989e-01 4.128378564236e-01 4.143174090423e-01 4.157601795205e-01 4.172154020284e-01 4.187205384489e-01 4.202833193636e-01 4.218807758197e-01 4.234711748344e-01 4.250094566491e-01 4.264764417104e-01 4.278935758134e-01 4.293095214830e-01 4.307698550719e-01 4.322915252682e-01 4.338552762542e-01 4.354141072317e-01 4.369179807707e-01 4.383449504823e-01 4.397195145103e-01 4.410931139886e-01 4.425073683020e-01 4.439733316044e-01 4.454688799348e-01 4.469512828315e-01 4.483842123114e-01 4.497609908330e-01 4.511083997495e-01 4.524637353661e-01 4.538481172693e-01 4.552577199790e-01 4.566711605496e-01 4.580622516213e-01 4.594179870969e-01 4.607467819182e-01 4.620720869235e-01 4.634131883462e-01 4.647667249972e-01 4.661157537541e-01 4.674423356636e-01 4.687377957138e-01 4.700106525853e-01 4.712810652302e-01 4.725672880690e-01 4.738694878591e-01 4.751660728153e-01 4.764324884928e-01 4.776582067374e-01 4.788508151970e-01 4.800305092008e-01 4.812221288620e-01 4.824364978650e-01 4.836613658328e-01 4.848724435362e-01 4.860508662827e-01 4.871924907432e-01 4.883061602991e-01 4.894079435283e-01 4.905129929120e-01 4.916269091029e-01 4.927455665198e-01 4.938614575373e-01 4.949748347254e-01 4.960839425189e-01 4.971816906595e-01 4.982615175929e-01 4.993182911238e-01 5.003495875916e-01 5.013630484225e-01 5.023810009558e-01 5.034223397124e-01 5.044891131537e-01 5.055664397924e-01 5.066285495977e-01 5.076514414534e-01 5.086221607144e-01 5.095533547954e-01 5.104712244134e-01 5.113997368287e-01 5.123484092468e-01 5.133141685635e-01 5.142825454535e-01 5.152290609747e-01 5.161360605960e-01 5.169981147286e-01 5.178249083948e-01 5.186336540656e-01 5.194490736700e-01 5.202875710145e-01 5.211454796503e-01 5.219985008756e-01 5.228212131312e-01 5.235972728982e-01 5.243291454200e-01 5.250359735319e-01 5.257416743160e-01 5.264558589667e-01 5.271682535273e-01 5.278651782344e-01 5.285368216953e-01 5.291824140104e-01 5.298056062782e-01 5.304126185636e-01 5.310025274444e-01 5.315707878196e-01 5.321241319446e-01 5.326764428451e-01 5.332388954310e-01 5.338079429920e-01 5.343654088906e-01 5.348885385145e-01 5.353651685650e-01 5.358115346508e-01 5.362604548656e-01 5.367365558784e-01 5.372304802711e-01 5.377101505817e-01 5.381374142163e-01 5.384946230371e-01 5.388033195466e-01 5.391040934381e-01 5.394272312636e-01 5.397670147225e-01 5.400894676106e-01 5.403576301285e-01 5.405565907495e-01 5.407069542313e-01 5.408490885177e-01 5.410118443780e-01 5.411929468722e-01 5.413657963614e-01 5.414990706227e-01 5.415775467878e-01 5.416136269470e-01 5.416407120781e-01 5.416867595283e-01 5.417551060452e-01 5.418283975949e-01 5.418747815037e-01 5.418720356944e-01 5.418249835089e-01 5.417646918264e-01 5.417241468421e-01 5.417136280722e-01 5.417147190255e-01 5.416889490454e-01 5.416050749455e-01 5.414680519499e-01 5.413147687524e-01 5.411806044857e-01 5.410686297114e-01 5.409490380922e-01 5.407740837461e-01 5.405184305469e-01 5.402056626254e-01 5.398833127867e-01 5.395815243840e-01 5.392886373368e-01 5.389609280931e-01 5.385623591576e-01 5.380948345288e-01 5.376096983074e-01 5.371546657964e-01 5.367372240453e-01 5.363195594422e-01 5.358579057100e-01 5.353379655593e-01 5.347914298160e-01 5.342685301698e-01 5.337848126645e-01 5.333072800662e-01 5.327853296915e-01 5.321936209768e-01 5.315491860328e-01 5.308962683087e-01 5.302602482195e-01 5.296215260321e-01 5.289357231238e-01 5.281813731602e-01 5.273717602359e-01 5.265478579591e-01 5.257410385710e-01 5.249425792704e-01 5.241191006228e-01 5.232501262580e-01 5.223493811300e-01 5.214448901457e-01 5.205560218033e-01 5.196718981481e-01 5.187589229164e-01 5.177960322032e-01 5.167960405001e-01 5.157831842948e-01 5.147678718793e-01 5.137395386461e-01 5.126752451518e-01 5.115637166476e-01 5.104180686066e-01 5.092632188400e-01 5.081027671315e-01 5.069273760585e-01 5.057264336438e-01 5.044979423441e-01 5.032534754323e-01 5.020031537586e-01 5.007397850125e-01 4.994456191995e-01 4.981144412225e-01 4.967550167432e-01 4.953816911942e-01 4.939978034437e-01 4.925948085168e-01 4.911566452713e-01 4.896827154868e-01 4.881857196452e-01 4.866795182005e-01 4.851645996120e-01 4.836331536988e-01 4.820767076250e-01 4.804936819360e-01 4.788921427095e-01 4.772740153683e-01 4.756345267736e-01 4.739683124765e-01 4.722776005025e-01 4.705673316236e-01 4.688401928037e-01 4.670949524831e-01 4.653240562521e-01 4.635279597217e-01 4.617105397336e-01 4.598801942959e-01 4.580356042824e-01 4.561718251035e-01 4.542845208124e-01 4.523711719833e-01 4.504350725232e-01 4.484810849203e-01 4.465078969572e-01 4.445146487917e-01 4.425011688729e-01 4.404676653395e-01 4.384117043401e-01 4.363343218936e-01 4.342355858363e-01 4.321175592593e-01 4.299826195820e-01 4.278287335557e-01 4.256519493397e-01 4.234514099740e-01 4.212299075455e-01 4.189878244029e-01 4.167305857761e-01 4.144571288556e-01 4.121627334723e-01 4.098477113759e-01 4.075119714166e-01 4.051583994054e-01 4.027871694439e-01 4.004019300509e-01 3.979980749787e-01 3.955741391931e-01 3.931310319945e-01 3.906691132772e-01 3.881889976185e-01 3.856942718881e-01 3.831822987470e-01 3.806513783577e-01 3.781028448624e-01 3.755352633324e-01 3.729495987045e-01 3.703486123373e-01 3.677325983923e-01 3.650986783336e-01 3.624497016135e-01 3.597819022201e-01 3.570982315970e-01 3.544005155878e-01 3.516889718987e-01 3.489628846618e-01 3.462221184175e-01 3.434661966668e-01 3.406947730793e-01 3.379108377382e-01 3.351136757903e-01 3.323022862348e-01 3.294786950523e-01 3.266429166963e-01 3.237937120500e-01 3.209329106818e-01 3.180609364529e-01 3.151761514660e-01 3.122809589038e-01 3.093755602240e-01 3.064593546215e-01 3.035358948250e-01 3.006032792387e-01 2.976612858233e-01 2.947099004104e-01 2.917510151736e-01 2.887842735304e-01 2.858122638640e-01 2.828348762031e-01 2.798505546923e-01 2.768606716453e-01 2.738670098604e-01 2.708680018384e-01 2.678668482859e-01 2.648633467631e-01 2.618573464300e-01 2.588514580981e-01 2.558449182451e-01 2.528386017884e-01 2.498342178644e-01 2.468331410552e-01 2.438332398923e-01 2.408385088372e-01 2.378488235811e-01 2.348652781192e-01 2.318899394302e-01 2.289233406957e-01 2.259645215864e-01 2.230159149023e-01 2.200804087150e-01 2.171579639867e-01 2.142519892118e-01 2.113615107877e-01 2.084881943625e-01 2.056352102592e-01 2.028019681893e-01 1.999919913470e-01 1.972081731324e-01 1.944514120735e-01 1.917230121654e-01 1.890254010163e-01 1.863605016395e-01 1.837307663675e-01 1.811398844587e-01 1.785886565369e-01 1.760800256075e-01 1.736177740933e-01 1.712029098854e-01 1.688392557779e-01 1.665301092145e-01 1.642779500669e-01 1.620866881674e-01 1.599595987181e-01 1.578978321194e-01 1.559073521418e-01 1.539899586939e-01 1.521496609291e-01 1.503908633306e-01 1.487159953888e-01 1.471281075392e-01 1.456321370971e-01 1.442290435597e-01 1.429240232128e-01 1.417206662446e-01 1.406224377190e-01 1.396311894929e-01 1.387499491845e-01 1.379799189401e-01 1.373241319150e-01 1.367847670130e-01 1.363643698162e-01 1.360637666041e-01 1.358847990729e-01 1.358260492723e-01 1.358879057862e-01 1.360712568200e-01 1.363758014695e-01 1.368012620945e-01 1.373464406621e-01 1.380089509048e-01 1.387872950621e-01 1.396789793903e-01 1.406809564250e-01 1.417927530795e-01 1.430109946058e-01 1.443313615148e-01 1.457521584664e-01 1.472696477669e-01 1.488789859178e-01 1.505788740363e-01 1.523636056677e-01 1.542311358269e-01 1.561787546529e-01 1.582020912881e-01 1.602975087778e-01 1.624626437563e-01 1.646913885939e-01 1.669818724542e-01 1.693314251109e-01 1.717366575325e-01 1.741961002241e-01 1.767049316289e-01 1.792582842751e-01 1.818548720482e-01 1.844919033580e-01 1.871664033587e-01 1.898786513035e-01 1.926235755445e-01 1.953989373022e-01 1.982027446687e-01 2.010293101993e-01 2.038816658855e-01 2.067574656387e-01 2.096537512498e-01 2.125696141007e-01 2.155000810201e-01 2.184443294536e-01 2.214029201897e-01 2.243722905774e-01 2.273533287040e-01 2.303443459161e-01 2.333405655247e-01 2.363413187492e-01 2.393455273222e-01 2.423524578061e-01 2.453624329474e-01 2.483732279167e-01 2.513806970195e-01 2.543860625644e-01 2.573858872792e-01 2.603810289449e-01 2.633718947313e-01 2.663566294022e-01 2.693335641350e-01 2.723024777227e-01 2.752587826596e-01 2.782051829368e-01 2.811416837004e-01 2.840642119283e-01 2.869755895942e-01 2.898711910639e-01 2.927505576728e-01 2.956167135907e-01 2.984642555402e-01 3.012955132519e-01 3.041093625250e-01 3.069014593169e-01 3.096737465694e-01 3.124256091220e-01 3.151560332981e-01 3.178663743658e-01 3.205540199181e-01 3.232164256702e-01 3.258561999799e-01 3.284692068952e-01 3.310557646217e-01 3.336193520953e-01 3.361541926599e-01 3.386626793029e-01 3.411437202506e-01 3.435932677505e-01 3.460158692333e-01 3.484069850387e-01 3.507677952188e-01 3.530999377961e-01 3.553999628239e-01 3.576679103766e-01 3.599033094868e-01 3.621039847830e-01 3.642717309168e-01 3.664053411642e-01 3.685039026643e-01 3.705682443251e-01 3.725977292110e-01 3.745894710097e-01 3.765447130152e-01 3.784610175816e-01 3.803399136863e-01 3.821806990322e-01 3.839810588339e-01 3.857436618736e-01 3.874656233575e-01 3.891479063962e-01 3.907903938333e-01 3.923911160445e-01 3.939503762062e-01 3.954667683001e-01 3.969397896222e-01 3.983710860797e-01 3.997587064179e-01 4.011040460512e-01 4.024067581986e-01 4.036642036380e-01 4.048759474407e-01 4.060418362080e-01 4.071606348299e-01 4.082343341797e-01 4.092627549842e-01 4.102448680282e-01 4.111810331437e-01 4.120690904566e-01 4.129081944999e-01 4.136988947512e-01 4.144412851338e-01 4.151352061752e-01 4.157809642505e-01 4.163767229927e-01 4.169235572278e-01 4.174200976358e-01 4.178658524567e-01 4.182608626775e-01 4.186055193212e-01 4.188982719691e-01 4.191404566357e-01 4.193311848865e-01 4.194704716623e-01 4.195583404000e-01 4.195934964266e-01 4.195766067099e-01 4.195064017918e-01 4.193829507964e-01 4.192077693635e-01 4.189791237689e-01 4.186986369883e-01 4.183640840710e-01 4.179750910705e-01 4.175313009344e-01 4.170338204212e-01 4.164821867963e-01 4.158780586438e-01 4.152199693318e-01 4.145071755681e-01 4.137392406869e-01 4.129166096639e-01 4.120403522289e-01 4.111088257669e-01 4.101254640787e-01 4.090863089005e-01 4.079931785728e-01 4.068465189607e-01 4.056438396397e-01 4.043880228459e-01 4.030779450157e-01 4.017123725850e-01 4.002926429558e-01 3.988178871816e-01 3.972899236018e-01 3.957081382989e-01 3.940723594930e-01 3.923826539622e-01 3.906382862343e-01 3.888390334592e-01 3.869870078213e-01 3.850819777716e-01 3.831258843691e-01 3.811175855823e-01 3.790555673543e-01 3.769412958190e-01 3.747734578184e-01 3.725532770766e-01 3.702830076586e-01 3.679619945956e-01 3.655909494059e-01 3.631683779362e-01 3.606947913159e-01 3.581706191628e-01 3.555959291524e-01 3.529719229865e-01 3.503002298852e-01 3.475797567718e-01 3.448108770159e-01 3.419936964159e-01 3.391281324525e-01 3.362159944907e-01 3.332565338138e-01 3.302513342341e-01 3.272007237591e-01 3.241047750399e-01 3.209650001815e-01 3.177795124299e-01 3.145510286720e-01 3.112801718740e-01 3.079651309119e-01 3.046106908674e-01 3.012131076366e-01 2.977755298201e-01 2.942986130116e-01 2.907810770259e-01 2.872264785205e-01 2.836332815899e-01 2.800033907975e-01 2.763387997408e-01 2.726363383315e-01 2.688998501198e-01 2.651294756962e-01 2.613258823691e-01 2.574921726373e-01 2.536246230806e-01 2.497284868528e-01 2.458015688616e-01 2.418443657682e-01 2.378619134940e-01 2.338517745309e-01 2.298171382991e-01 2.257576983567e-01 2.216736990548e-01 2.175687390236e-01 2.134408974436e-01 2.092964494071e-01 2.051331534318e-01 2.009524389012e-01 1.967571540056e-01 1.925459703587e-01 1.883228195303e-01 1.840897859910e-01 1.798465740588e-01 1.755973553498e-01 1.713413391441e-01 1.670821651649e-01 1.628217882650e-01 1.585605359606e-01 1.543048998088e-01 1.500538818114e-01 1.458112159854e-01 1.415812700674e-01 1.373625743577e-01 1.331644725966e-01 1.289875506502e-01 1.248363808797e-01 1.207169124551e-01 1.166301882505e-01 1.125877224022e-01 1.085898736382e-01 1.046463585483e-01 1.007654831881e-01 9.695279533354e-02 9.322143318639e-02 8.957974805770e-02 8.604092741616e-02 8.261890681267e-02 7.932660197325e-02 7.618531585254e-02 7.320904357528e-02 7.042058880317e-02 6.784281993785e-02 6.549673577490e-02 6.340922154035e-02 6.160131954215e-02 6.009793389104e-02 5.891925517198e-02 5.808129773286e-02 5.759523920947e-02 5.746638884975e-02 5.769257296881e-02 5.826482974050e-02 5.916952334192e-02 6.038456160350e-02 6.188872771893e-02 6.365403648048e-02 6.565462585239e-02 6.786575022991e-02 7.025836767098e-02 7.281242336477e-02 7.550402758681e-02 7.831316336832e-02 8.122391062096e-02 8.421572231119e-02 8.728043369727e-02 9.039991757350e-02 9.356554191839e-02 9.676806325950e-02 9.999442155099e-02 1.032418622212e-01 1.064989738255e-01 1.097621490901e-01 1.130257840236e-01 1.162807790122e-01 1.195289528040e-01 1.227589748160e-01 1.259729994453e-01 1.291640094380e-01 1.323289097829e-01 1.354677804435e-01 1.385729142543e-01 1.416466915459e-01 1.446827460521e-01 1.476799530927e-01 1.506380606740e-01 1.535502433837e-01 1.564207509514e-01 1.592418670981e-01 1.620158612337e-01 1.647411432711e-01 1.674116373250e-01 1.700317649116e-01 1.725956110750e-01 1.751044021059e-01 1.775566358221e-01 1.799488325684e-01 1.822833547026e-01 1.845551523848e-01 1.867667599229e-01 1.889147502083e-01 1.909984222521e-01 1.930184652964e-01 1.949704883379e-01 1.968564211065e-01 1.986748778888e-01 2.004230843487e-01 2.021030999732e-01 2.037107116244e-01 2.052485847127e-01 2.067137888300e-01 2.081056059231e-01 2.094258311626e-01 2.106699469223e-01 2.118408489557e-01 2.129359854357e-01 2.139552492778e-01 2.148991893444e-01 2.157651992185e-01 2.165555024216e-01 2.172666153769e-01 2.179004304543e-01 2.184557762663e-01 2.189299727008e-01 2.193275181441e-01 2.196436573008e-01 2.198798876773e-01 2.200372679838e-01 2.201118526927e-01 2.201087644064e-01 2.200223211761e-01 2.198571401292e-01 2.196109559098e-01 2.192827148265e-01 2.188763949145e-01 2.183869052611e-01 2.178193050210e-01 2.171709129220e-01 2.164412117837e-01 2.156341003597e-01 2.147438864164e-01 2.137784340645e-01 2.127307298569e-01 2.116055656890e-01 2.104043293384e-01 2.091215675699e-01 2.077675563085e-01 2.063335213263e-01 2.048267474914e-01 2.032469889117e-01 2.015904571749e-01 1.998678709685e-01 1.980690473968e-01 1.962055705237e-01 1.942728060545e-01 1.922720986047e-01 1.902109591336e-01 1.880812938785e-01 1.858978767616e-01 1.836497383369e-01 1.813483361676e-01 1.789939079865e-01 1.765841637121e-01 1.741337926534e-01 1.716298951511e-01 1.690920410888e-01 1.665140980794e-01 1.639019821970e-01 1.612667023665e-01 1.586007414085e-01 1.559253219441e-01 1.532310548374e-01 1.505346833064e-01 1.478406264452e-01 1.451495570594e-01 1.424844103013e-01 1.398340033159e-01 1.372276538085e-01 1.346618011069e-01 1.321522471425e-01 1.297165292553e-01 1.273524818934e-01 1.250943714409e-01 1.229359479148e-01 1.209069920888e-01 1.190183563824e-01 1.172798922655e-01 1.157240808811e-01 1.143463150082e-01 1.131843698206e-01 1.122357247182e-01 1.115262403393e-01 1.110682428782e-01 1.108646904481e-01 1.109422916968e-01 1.112893875463e-01 1.119295305132e-01 1.128516585033e-01 1.140635219914e-01 1.155641406714e-01 1.173394446157e-01 1.194004501574e-01 1.217169621880e-01 1.242991019574e-01 1.271232427694e-01 1.301793482108e-01 1.334620917083e-01 1.369454261708e-01 1.406337465713e-01 1.444951161268e-01 1.485310906734e-01 1.527247362509e-01 1.570578596378e-01 1.615323335454e-01 1.661213616550e-01 1.708288922403e-01 1.756348308117e-01 1.805323324129e-01 1.855157258882e-01 1.905694086227e-01 1.956920152521e-01 2.008701273629e-01 2.060982387353e-01 2.113694548536e-01 2.166738959783e-01 2.220086776387e-01 2.273635261167e-01 2.327327426580e-01 2.381124558182e-01 2.434925942278e-01 2.488708666953e-01 2.542407937994e-01 2.595940566390e-01 2.649306809694e-01 2.702396670045e-01 2.755203993766e-01 2.807649031781e-01 2.859677831799e-01 2.911294565136e-01 2.962358895134e-01 3.012916262340e-01 3.062857726310e-01 3.112143579856e-01 3.160776046728e-01 3.208632000522e-01 3.255751115247e-01 3.302018769756e-01 3.347425341472e-01 3.391956758477e-01 3.435496669817e-01 3.478101722020e-01 3.519648973698e-01 3.560149242835e-01 3.599563276933e-01 3.637830039450e-01 3.674943732034e-01 3.710844656050e-01 3.745514280663e-01 3.778930660103e-01 3.811029129732e-01 3.841820963980e-01 3.871261673666e-01 3.899291961310e-01 3.925956688672e-01 3.951167594818e-01 3.974937148801e-01 3.997251433137e-01 4.018045591757e-01 4.037385969617e-01 4.055175098572e-01 4.071468998738e-01 4.086212060730e-01 4.099408211194e-01 4.111084043075e-01 4.121178582860e-01 4.129754775985e-01 4.136766151274e-01 4.142247627291e-01 4.146192458025e-01 4.148613477463e-01 4.149538981129e-01 4.148951573152e-01 4.146913660765e-01 4.143406033913e-01 4.138497055616e-01 4.132195678116e-01 4.124532241795e-01 4.115570380633e-01 4.105310180378e-01 4.093842902823e-01 4.081189016584e-01 4.067399833513e-01 4.052552752602e-01 4.036670773979e-01 4.019872357928e-01 4.002174200995e-01 3.983687345206e-01 3.964465583669e-01 3.944584399936e-01 3.924151563222e-01 3.903237983887e-01 3.881935171533e-01 3.860342046798e-01 3.838567448113e-01 3.816704710395e-01 3.794843766702e-01 3.773127156255e-01 3.751625406181e-01 3.730464581945e-01 3.709771473783e-01 3.689626608383e-01 3.670174937047e-01 3.651508627380e-01 3.633730955814e-01 3.616975157806e-01 3.601311696543e-01 3.586869977576e-01 3.573743972294e-01 3.562011418219e-01 3.551776458584e-01 3.543102634109e-01 3.536061954337e-01 3.530737230340e-01 3.527162497002e-01 3.525372888151e-01 3.525440259053e-01 3.527342288675e-01 3.531124001839e-01 3.536769012553e-01 3.544258383108e-01 3.553614454798e-01 3.564734410083e-01 3.577636653042e-01 3.592247817896e-01 3.608470836430e-01 3.626303318309e-01 3.645596235622e-01 3.666299682479e-01 3.688317578990e-01 3.711523093053e-01 3.735854774566e-01 3.761153710837e-01 3.787336649443e-01 3.814271577739e-01 3.841850734573e-01 3.869952719514e-01 3.898439602179e-01 3.927224876388e-01 3.956147703091e-01 3.985106238779e-01 4.013992697754e-01 4.042667818325e-01 4.071032136542e-01 4.098987985879e-01 4.126401057873e-01 4.153197381446e-01 4.179253224919e-01 4.204478660322e-01 4.228792763885e-01 4.252086665828e-01 4.274301514741e-01 4.295343243830e-01 4.315138496223e-01 4.333632279903e-01 4.350748135493e-01 4.366436883120e-01 4.380634353524e-01 4.393299677769e-01 4.404395398362e-01 4.413858655593e-01 4.421691408213e-01 4.427849485019e-01 4.432307074940e-01 4.435047887933e-01 4.436069936593e-01 4.435354391247e-01 4.432898249240e-01 4.428729066110e-01 4.422825543757e-01 4.415216830734e-01 4.405923380100e-01 4.394950961392e-01 4.382349202661e-01 4.368146379297e-01 4.352377322900e-01 4.335088350744e-01 4.316322202862e-01 4.296133448931e-01 4.274578725004e-01 4.251716169785e-01 4.227607618359e-01 4.202321540450e-01 4.175931571973e-01 4.148506703053e-01 4.120138192450e-01 4.090897516140e-01 4.060866823093e-01 4.030141978215e-01 3.998808789728e-01 3.966967946591e-01 3.934719015670e-01 3.902150958586e-01 3.869364288306e-01 3.836497867597e-01 3.803613356025e-01 3.770855303331e-01 3.738314416612e-01 3.706101179385e-01 3.674366382436e-01 3.643177761138e-01 3.612686310088e-01 3.583000626535e-01 3.554233609347e-01 3.526528391597e-01 3.499982859619e-01 3.474743918454e-01 3.450915688673e-01 3.428628479186e-01 3.408004638139e-01 3.389143376778e-01 3.372183224963e-01 3.357209102584e-01 3.344345115172e-01 3.333665519165e-01 3.325277815333e-01 3.319251207148e-01 3.315643163347e-01 3.314512286499e-01 3.315910222173e-01 3.319839137651e-01 3.326324929463e-01 3.335346994165e-01 3.346888447036e-01 3.360910889494e-01 3.377323781270e-01 3.396080000878e-01 3.417054123916e-01 3.440143867569e-01 3.465201768117e-01 3.492063162032e-01 3.520591091193e-01 3.550564077057e-01 3.581806698592e-01 3.614103751369e-01 3.647233443626e-01 3.680995598240e-01 3.715123707809e-01 3.749423446191e-01 3.783638888516e-01 3.817548192254e-01 3.850928079279e-01 3.883549142688e-01 3.915216718609e-01 3.945721877707e-01 3.974867869725e-01 4.002489466423e-01 4.028413288741e-01 4.052518561307e-01 4.074651259881e-01 4.094730252276e-01 4.112664682625e-01 4.128387831227e-01 4.141868851102e-01 4.153105273293e-01 4.162072394133e-01 4.168841076161e-01 4.173438849136e-01 4.175982597482e-01 4.176529500748e-01 4.175227608783e-01 4.172220342672e-01 4.167638566231e-01 4.161671971681e-01 4.154486509162e-01 4.146264201020e-01 4.137179171379e-01 4.127439888705e-01 4.117193582876e-01 4.106641162602e-01 4.095920279154e-01 4.085189934672e-01 4.074585608356e-01 4.064193485304e-01 4.054133779727e-01 4.044464238079e-01 4.035231974347e-01 4.026481416960e-01 4.018218984542e-01 4.010446515724e-01 4.003154385082e-01 3.996320090236e-01 3.989916320113e-01 3.983904162833e-01 3.978288782820e-01 3.973040028134e-01 3.968168306788e-01 3.963684061614e-01 3.959633431586e-01 3.956063402703e-01 3.953075846186e-01 3.950746459124e-01 3.949252150233e-01 3.948683717152e-01 3.949246944894e-01 3.951086939216e-01 3.954390933547e-01 3.959338008180e-01 3.966057110239e-01 3.974736700206e-01 3.985457364214e-01 3.998307354833e-01 4.013345722275e-01 4.030553423170e-01 4.049891574944e-01 4.071260470391e-01 4.094535400034e-01 4.119507364524e-01 4.145957883915e-01 4.173614388938e-01 4.202196492857e-01 4.231381784110e-01 4.260840299366e-01 4.290248963425e-01 4.319270310813e-01 4.347573834956e-01 4.374893290948e-01 4.400916837782e-01 4.425416703902e-01 4.448162217909e-01 4.468989772467e-01 4.487731137170e-01 4.504263799801e-01 4.518521470418e-01 4.530433136426e-01 4.539980197770e-01 4.547144308428e-01 4.551926027473e-01 4.554332346362e-01 4.554414599338e-01 4.552176581969e-01 4.547663534719e-01 4.540912655449e-01 4.531956094580e-01 4.520851493124e-01 4.507664054182e-01 4.492470559289e-01 4.475373632153e-01 4.456517378806e-01 4.436090125191e-01 4.414315910756e-01 4.391505571710e-01 4.367982911567e-01 4.344191173892e-01 4.320591472692e-01 4.297725222221e-01 4.276208361602e-01 4.256619238295e-01 4.239649297479e-01 4.225921381244e-01 4.216052224244e-01 4.210588413283e-01 4.210035675945e-01 4.214750879302e-01 4.224979941851e-01 4.240852047513e-01 4.262308714037e-01 4.289175812303e-01 4.321148458288e-01 4.357782541160e-01 4.398527182413e-01 4.442843354060e-01 4.490090759234e-01 4.539616701414e-01 4.590845453165e-01 4.643209835039e-01 4.696237672176e-01 4.749508836677e-01 4.802730127029e-01 4.855668783081e-01 4.908198490448e-01 4.960265670284e-01 5.011885333043e-01 5.063100717806e-01 5.113994160427e-01 5.164657688350e-01 5.215130425619e-01 5.265484687184e-01 5.315660060408e-01 5.365605828624e-01 5.415184907786e-01 5.464195236203e-01 5.512377869190e-01 5.559432391804e-01 5.605044493462e-01 5.648828714389e-01 5.690481063587e-01 5.729640019466e-01 5.766029852594e-01 5.799397092571e-01 5.829519067217e-01 5.856301499850e-01 5.879610648696e-01 5.899469372196e-01 5.915866391031e-01 5.928898935319e-01 5.938685286450e-01 5.945343183175e-01 5.949072129495e-01 5.950025672832e-01 5.948438133767e-01 5.944490783030e-01 5.938453977468e-01 5.930575368024e-01 5.921111580311e-01 5.910388517510e-01 5.898685054576e-01 5.886358172343e-01 5.873713363800e-01 5.861105251268e-01 5.848827620745e-01 5.836851913998e-01 5.820887177446e-01 5.803327157139e-01 5.787179050093e-01 5.775239389741e-01 5.769099567779e-01 5.768646050002e-01 5.772098530841e-01 5.776554870742e-01 5.778930808232e-01 5.776979276535e-01 5.769900049788e-01 5.758626259865e-01 5.745514253166e-01 5.733527985283e-01 5.725309823733e-01 5.722347203779e-01 5.724397780129e-01 5.729647435717e-01 5.735310243777e-01 5.738564098813e-01 5.737455471967e-01 5.731592599037e-01 5.722232179235e-01 5.711987925356e-01 5.703942761902e-01 5.700777781473e-01 5.703839077302e-01 5.712816528508e-01 5.725851298717e-01 5.740242943398e-01 5.753370127945e-01 5.763572260730e-01 5.770756340884e-01 5.776421204931e-01 5.783189488704e-01 5.793989791307e-01 5.811090978896e-01 5.835333821008e-01 5.865880008920e-01 5.900397703601e-01 5.935883465574e-01 5.969571011701e-01 5.999749675115e-01 6.026269503415e-01 6.050547556200e-01 6.075087865929e-01 6.102636905271e-01 6.135407063913e-01 6.174495744208e-01 6.219529101733e-01 6.269191911059e-01 6.321894731890e-01 6.376364316676e-01 6.432475977250e-01 6.491333314646e-01 6.554927173706e-01 6.625299717507e-01 6.703658546202e-01 6.789472230673e-01 6.880042821132e-01 6.970811290296e-01 7.056320060837e-01 7.131382737936e-01 7.189499032283e-01 6.846378518371e-01 6.704477582382e-01 6.588044904616e-01 6.466956900567e-01 6.371958740311e-01 6.328381590364e-01 6.345600807865e-01 6.415658069896e-01 6.517641824720e-01 6.625224157160e-01 6.714101321985e-01 6.766808331927e-01 6.775789255111e-01 6.743994277823e-01 6.684489671948e-01 6.617429103426e-01 6.565044602207e-01 6.544462222681e-01 6.560799111816e-01 6.604257624654e-01 6.652702713773e-01 6.680095409159e-01 6.666117799417e-01 6.605126225963e-01 6.510109291343e-01 6.410934826971e-01 6.344759467951e-01 6.340052039101e-01 6.401435877777e-01 6.503743548004e-01 6.601352104779e-01 6.645398342985e-01 6.601896014769e-01 6.463917161499e-01 6.257182000072e-01 6.037023564511e-01 5.873704696548e-01 5.825133434587e-01 5.907102057161e-01 6.084077925330e-01 6.288257937953e-01 6.451336050485e-01 6.528215587030e-01 6.507753359093e-01 6.412261328320e-01 6.287863860635e-01 6.187075622547e-01 6.146553101277e-01 6.171715405983e-01 6.236980372141e-01 6.303020856612e-01 6.338112722226e-01 6.332814009658e-01 6.303175390158e-01 6.281906430539e-01 6.301411851430e-01 6.374764926501e-01 6.487045504577e-01 6.601445033624e-01 6.676646797191e-01 6.684228995269e-01 6.619689690773e-01 6.504342865822e-01 6.377587485212e-01 6.281587155125e-01 6.242615713487e-01 6.259843211191e-01 6.308384166542e-01 6.355447231610e-01 6.378126985764e-01 6.373721452901e-01 6.358973177882e-01 6.358355743951e-01 6.387717770226e-01 6.441076575559e-01 6.490813664970e-01 6.500133527410e-01 6.442342901045e-01 6.317021162847e-01 6.157825047458e-01 6.027153536656e-01 5.992542710665e-01 6.091091476009e-01 6.303118204486e-01 6.559435375326e-01 6.773787726343e-01 6.876782678487e-01 6.837244823730e-01 6.671362352729e-01 6.441412176364e-01 6.240122924399e-01 6.157079078360e-01 6.233041604704e-01 6.436328484669e-01 6.682834527117e-01 6.881204029290e-01 6.968958969670e-01 6.928935571769e-01 6.790606706192e-01 6.618076648628e-01 6.486225891264e-01 6.447063788827e-01 6.504091250258e-01 6.613033933051e-01 6.709493143529e-01 6.741940640903e-01 6.693016491458e-01 6.585029403885e-01 6.469710961341e-01 6.404981675564e-01 6.424650694064e-01 6.519203148440e-01 6.641514915537e-01 6.733256007538e-01 6.753555989992e-01 6.696646605520e-01 6.595534808985e-01 6.509677132846e-01 6.498876887085e-01 6.590916374068e-01 6.764642009100e-01 6.960988322399e-01 7.113170529953e-01 7.175470408776e-01 7.139516409886e-01 7.037518697090e-01 6.930715771025e-01 6.885099051667e-01 6.938910988642e-01 7.081669845982e-01 7.259813824480e-01 7.424239395031e-01
 2.652951783245e-01 2.665388997959e-01 2.677595455015e-01 2.690064543958e-01 2.702916070137e-01 2.715961076101e-01 2.729195329584e-01 2.742818541364e-01 2.756790132504e-01 2.770663488661e-01 2.784076901665e-01 2.797223412652e-01 2.810579516273e-01 2.824334849368e-01 2.838321956774e-01 2.852409629816e-01 2.866736619133e-01 2.881357030577e-01 2.896002335353e-01 2.910340804112e-01 2.924389887726e-01 2.938473374039e-01 2.952847461141e-01 2.967505894220e-01 2.982384020596e-01 2.997492409491e-01 3.012754806100e-01 3.027922634867e-01 3.042835190180e-01 3.057617207726e-01 3.072527525745e-01 3.087647907609e-01 3.102865440004e-01 3.118181183257e-01 3.133736423760e-01 3.149581310646e-01 3.165487314444e-01 3.181145265216e-01 3.196465404982e-01 3.211611600104e-01 3.226824617109e-01 3.242313332984e-01 3.258225740813e-01 3.274497331591e-01 3.290805591645e-01 3.306767154215e-01 3.322281851424e-01 3.337630836712e-01 3.353172625911e-01 3.369004714360e-01 3.385013708372e-01 3.401076702830e-01 3.417171136942e-01 3.433321548724e-01 3.449520784838e-01 3.465724102074e-01 3.481822938014e-01 3.497679578716e-01 3.513312709097e-01 3.528990742704e-01 3.545097277430e-01 3.561768032475e-01 3.578681324752e-01 3.595333952557e-01 3.611410358502e-01 3.626992013046e-01 3.642463107062e-01 3.658245061318e-01 3.674552528118e-01 3.691246686485e-01 3.707935256347e-01 3.724286196269e-01 3.740282023326e-01 3.756168405919e-01 3.772175036785e-01 3.788304101704e-01 3.804435844398e-01 3.820475052692e-01 3.836463471575e-01 3.852523539987e-01 3.868788882639e-01 3.885266645060e-01 3.901718874932e-01 3.917814907974e-01 3.933394185573e-01 3.948647421197e-01 3.963989510924e-01 3.979766039830e-01 3.996040268743e-01 4.012594240092e-01 4.029015088489e-01 4.044882385964e-01 4.060080052056e-01 4.074891376989e-01 4.089810078925e-01 4.105219893052e-01 4.121233975135e-01 4.137649775807e-01 4.154027846382e-01 4.169885250186e-01 4.185001010278e-01 4.199585920792e-01 4.214138845911e-01 4.229139350243e-01 4.244793981050e-01 4.260909509987e-01 4.277010718534e-01 4.292550372323e-01 4.307300117567e-01 4.321507233356e-01 4.335688012747e-01 4.350278843712e-01 4.365412360671e-01 4.380870466700e-01 4.396213899065e-01 4.411065278373e-01 4.425353675182e-01 4.439345409673e-01 4.453405598065e-01 4.467751436480e-01 4.482357129765e-01 4.497014758555e-01 4.511461339626e-01 4.525571405274e-01 4.539428434618e-01 4.553259477406e-01 4.567241434725e-01 4.581331148446e-01 4.595373523188e-01 4.609185969667e-01 4.622700951239e-01 4.636020951287e-01 4.649339524266e-01 4.662828089955e-01 4.676462459609e-01 4.690008109796e-01 4.703243221315e-01 4.716077890075e-01 4.728598038816e-01 4.741024917269e-01 4.753590066397e-01 4.766380179090e-01 4.779257728996e-01 4.791975175556e-01 4.804363188693e-01 4.816402668443e-01 4.828182120763e-01 4.839855782335e-01 4.851570606521e-01 4.863373816332e-01 4.875215295211e-01 4.887040847241e-01 4.898853012792e-01 4.910629655527e-01 4.922283620110e-01 4.933759242649e-01 4.944987906176e-01 4.955964493863e-01 4.966786477191e-01 4.977684181234e-01 4.988831836173e-01 5.000236580864e-01 5.011734729241e-01 5.023049733985e-01 5.033957473150e-01 5.044344435288e-01 5.054356372334e-01 5.064272159607e-01 5.074311762527e-01 5.084565713259e-01 5.094993068511e-01 5.105429887998e-01 5.115630520494e-01 5.125417203236e-01 5.134764485708e-01 5.143771293922e-01 5.152624443953e-01 5.161576737651e-01 5.170774612135e-01 5.180152897000e-01 5.189458749437e-01 5.198439483873e-01 5.206951290337e-01 5.215034434155e-01 5.222897033916e-01 5.230768496742e-01 5.238724770306e-01 5.246653387624e-01 5.254427649577e-01 5.261951131854e-01 5.269218143197e-01 5.276265717099e-01 5.283161132634e-01 5.289869635950e-01 5.296373954731e-01 5.302747103249e-01 5.309135143961e-01 5.315635414962e-01 5.322190688692e-01 5.328600956855e-01 5.334643624894e-01 5.340225046744e-01 5.345545339175e-01 5.350939240070e-01 5.356606937606e-01 5.362435399667e-01 5.368080809650e-01 5.373168169140e-01 5.377552975732e-01 5.381502382351e-01 5.385419150895e-01 5.389580651402e-01 5.393887066840e-01 5.397973347385e-01 5.401487014435e-01 5.404313040854e-01 5.406689767562e-01 5.409041042677e-01 5.411611156722e-01 5.414352165428e-01 5.416979009441e-01 5.419176484953e-01 5.420829640804e-01 5.422088269132e-01 5.423308569986e-01 5.424726490020e-01 5.426374548919e-01 5.428038294678e-01 5.429400479560e-01 5.430261941783e-01 5.430709602961e-01 5.431065301325e-01 5.431650981290e-01 5.432531234960e-01 5.433495027315e-01 5.434144962079e-01 5.434202628550e-01 5.433767832089e-01 5.433215320624e-01 5.432874479911e-01 5.432747382378e-01 5.432494056518e-01 5.431638176130e-01 5.429984204887e-01 5.427810321851e-01 5.425589201104e-01 5.423586670560e-01 5.421636465216e-01 5.419289345193e-01 5.416211352758e-01 5.412485012410e-01 5.408644739609e-01 5.405146162730e-01 5.401990467322e-01 5.398787968633e-01 5.395109299390e-01 5.390862276902e-01 5.386406912677e-01 5.382232003535e-01 5.378436989028e-01 5.374643869614e-01 5.370366254574e-01 5.365396209488e-01 5.359935640476e-01 5.354439721215e-01 5.349121417731e-01 5.343715121303e-01 5.337813520792e-01 5.331219492143e-01 5.324110426876e-01 5.316911117914e-01 5.309889318034e-01 5.302926669056e-01 5.295673123606e-01 5.287961871504e-01 5.279969525944e-01 5.271962689632e-01 5.264128429285e-01 5.256302841391e-01 5.248150654154e-01 5.239507183913e-01 5.230512668377e-01 5.221413503647e-01 5.212293967021e-01 5.203015321301e-01 5.193356416485e-01 5.183214907166e-01 5.172778655530e-01 5.162251359199e-01 5.151672948431e-01 5.140929216875e-01 5.129917237712e-01 5.118642041701e-01 5.107215130796e-01 5.095744079163e-01 5.084112268601e-01 5.072166884075e-01 5.059846706407e-01 5.047256988812e-01 5.034543625940e-01 5.021719699386e-01 5.008686446805e-01 4.995285919029e-01 4.981535910238e-01 4.967566248320e-01 4.953521110478e-01 4.939380546199e-01 4.925061103189e-01 4.910486777713e-01 4.895643756984e-01 4.880626635016e-01 4.865437571605e-01 4.850025530773e-01 4.834343585390e-01 4.818421565193e-01 4.802302424942e-01 4.786020213172e-01 4.769535921673e-01 4.752805528005e-01 4.735803164220e-01 4.718611526665e-01 4.701283537284e-01 4.683812250941e-01 4.666129781028e-01 4.648212840459e-01 4.630023758238e-01 4.611621041587e-01 4.593035271368e-01 4.574246361801e-01 4.555255324127e-01 4.536059639418e-01 4.516653657768e-01 4.497019312294e-01 4.477175411279e-01 4.457106615900e-01 4.436849231985e-01 4.416415004248e-01 4.395783137702e-01 4.374916602486e-01 4.353804679908e-01 4.332481124664e-01 4.310952290420e-01 4.289273266714e-01 4.267414981890e-01 4.245343672732e-01 4.223055540775e-01 4.200567796731e-01 4.177882296036e-01 4.155033972592e-01 4.132023674818e-01 4.108821617421e-01 4.085410717567e-01 4.061803300310e-01 4.037999646415e-01 4.014010052254e-01 3.989866085529e-01 3.965541510310e-01 3.941016154589e-01 3.916309319014e-01 3.891399504274e-01 3.866302887973e-01 3.841050859763e-01 3.815632257792e-01 3.790031518183e-01 3.764258540959e-01 3.738301360936e-01 3.712167367159e-01 3.685886928578e-01 3.659463548448e-01 3.632873361060e-01 3.606127004512e-01 3.579217011865e-01 3.552146561191e-01 3.524935579874e-01 3.497583509238e-01 3.470067136058e-01 3.442423699731e-01 3.414638957961e-01 3.386710998676e-01 3.358651702571e-01 3.330459368647e-01 3.302127762594e-01 3.273678412334e-01 3.245109104466e-01 3.216417001134e-01 3.187633447346e-01 3.158740300014e-01 3.129730676411e-01 3.100608890519e-01 3.071394550363e-01 3.042080035863e-01 3.012696330366e-01 2.983231388815e-01 2.953670291258e-01 2.924036592436e-01 2.894338312898e-01 2.864562506922e-01 2.834737588743e-01 2.804861313138e-01 2.774929802592e-01 2.744969798464e-01 2.714975993902e-01 2.684947766279e-01 2.654912270922e-01 2.624866042572e-01 2.594797218454e-01 2.564745764467e-01 2.534703665049e-01 2.504682282481e-01 2.474701534912e-01 2.444759514988e-01 2.414841019252e-01 2.384992674174e-01 2.355209592736e-01 2.325511912292e-01 2.295917501040e-01 2.266427504206e-01 2.237038012647e-01 2.207789456846e-01 2.178673718014e-01 2.149724701167e-01 2.120955380014e-01 2.092382181691e-01 2.064007424815e-01 2.035865348442e-01 2.007953574270e-01 1.980308723934e-01 1.952949059946e-01 1.925887372626e-01 1.899147900836e-01 1.872760220974e-01 1.846732270812e-01 1.821101253254e-01 1.795886140188e-01 1.771114495567e-01 1.746820051535e-01 1.723028645443e-01 1.699755404851e-01 1.677039170707e-01 1.654916205753e-01 1.633403411314e-01 1.612554321376e-01 1.592384824371e-01 1.572928259178e-01 1.554230780986e-01 1.536305345954e-01 1.519197285097e-01 1.502951129359e-01 1.487599809663e-01 1.473171152645e-01 1.459697666008e-01 1.447206914428e-01 1.435719791777e-01 1.425289017896e-01 1.415930976640e-01 1.407683343429e-01 1.400565442149e-01 1.394579821836e-01 1.389748322642e-01 1.386093517447e-01 1.383627528164e-01 1.382364062743e-01 1.382305052107e-01 1.383455803878e-01 1.385795016742e-01 1.389326389602e-01 1.394036334096e-01 1.399924216158e-01 1.406970747761e-01 1.415152483087e-01 1.424455129901e-01 1.434849309182e-01 1.446298831327e-01 1.458796012163e-01 1.472283522735e-01 1.486751397603e-01 1.502172592236e-01 1.518503819395e-01 1.535717183685e-01 1.553778775523e-01 1.572630190872e-01 1.592255631755e-01 1.612622693898e-01 1.633695066558e-01 1.655460229997e-01 1.677860742449e-01 1.700843730332e-01 1.724407882477e-01 1.748493687422e-01 1.773093226456e-01 1.798194990365e-01 1.823737398578e-01 1.849712524648e-01 1.876074109133e-01 1.902783616931e-01 1.929850976193e-01 1.957256670310e-01 1.984964757591e-01 2.012965549547e-01 2.041206087566e-01 2.069666181630e-01 2.098357356815e-01 2.127240580025e-01 2.156313986055e-01 2.185572138912e-01 2.214947314742e-01 2.244439437949e-01 2.274039474389e-01 2.303728643896e-01 2.333513851857e-01 2.363364253409e-01 2.393244632526e-01 2.423161558838e-01 2.453080414786e-01 2.483003767099e-01 2.512941064311e-01 2.542863467288e-01 2.572757074877e-01 2.602616502722e-01 2.632399539912e-01 2.662129872207e-01 2.691804397311e-01 2.721379177414e-01 2.750891952183e-01 2.780271105448e-01 2.809542980311e-01 2.838713321198e-01 2.867735496654e-01 2.896643933207e-01 2.925395435745e-01 2.953971517506e-01 2.982382431618e-01 3.010624678890e-01 3.038685280179e-01 3.066573184573e-01 3.094264752432e-01 3.121741697501e-01 3.149014673620e-01 3.176053620121e-01 3.202858244390e-01 3.229452133581e-01 3.255796853568e-01 3.281905003291e-01 3.307750975335e-01 3.333329718640e-01 3.358644868009e-01 3.383678992186e-01 3.408443477379e-01 3.432932987035e-01 3.457124056001e-01 3.481028116717e-01 3.504619693285e-01 3.527896788641e-01 3.550858792996e-01 3.573503515567e-01 3.595816457676e-01 3.617823869233e-01 3.639480112424e-01 3.660795572791e-01 3.681761446904e-01 3.702353440657e-01 3.722600835638e-01 3.742472927766e-01 3.761970096513e-01 3.781106757391e-01 3.799849874626e-01 3.818224195824e-01 3.836208808037e-01 3.853798886135e-01 3.870985999487e-01 3.887766020838e-01 3.904121937297e-01 3.920084492107e-01 3.935623904285e-01 3.950757388724e-01 3.965477237926e-01 3.979754150638e-01 3.993594222394e-01 4.006989809392e-01 4.019928215013e-01 4.032430895155e-01 4.044490915052e-01 4.056101256848e-01 4.067269722645e-01 4.077962820567e-01 4.088182143826e-01 4.097927199973e-01 4.107204830038e-01 4.116003702230e-01 4.124331703753e-01 4.132173930005e-01 4.139536822638e-01 4.146404776024e-01 4.152771403217e-01 4.158651360459e-01 4.164022439589e-01 4.168890790106e-01 4.173261187607e-01 4.177120059930e-01 4.180483197730e-01 4.183329692296e-01 4.185662007413e-01 4.187480977942e-01 4.188760585710e-01 4.189527870398e-01 4.189774550904e-01 4.189499200061e-01 4.188712850776e-01 4.187378421528e-01 4.185504763080e-01 4.183094845489e-01 4.180144827649e-01 4.176661898527e-01 4.172657510410e-01 4.168107995408e-01 4.163019639712e-01 4.157377248834e-01 4.151190141715e-01 4.144469190856e-01 4.137201110010e-01 4.129404964063e-01 4.121061721937e-01 4.112170408525e-01 4.102736896297e-01 4.092753190206e-01 4.082233809439e-01 4.071156887998e-01 4.059538554852e-01 4.047368396854e-01 4.034645711377e-01 4.021386081444e-01 4.007584563708e-01 3.993240583637e-01 3.978341768614e-01 3.962898240776e-01 3.946897530820e-01 3.930363014097e-01 3.913298102609e-01 3.895704546801e-01 3.877592209672e-01 3.858922206359e-01 3.839725437092e-01 3.819979759341e-01 3.799708487784e-01 3.778927117293e-01 3.757625931729e-01 3.735807124429e-01 3.713466934718e-01 3.690597113801e-01 3.667214778168e-01 3.643312032168e-01 3.618901031556e-01 3.594005492317e-01 3.568596623183e-01 3.542693891972e-01 3.516294051390e-01 3.489390715809e-01 3.462006645295e-01 3.434131487602e-01 3.405781756980e-01 3.376960111074e-01 3.347665771782e-01 3.317915168499e-01 3.287680787816e-01 3.257008704261e-01 3.225875030930e-01 3.194296701694e-01 3.162284105092e-01 3.129830096462e-01 3.096952929660e-01 3.063642428752e-01 3.029917942242e-01 2.995788230701e-01 2.961257824012e-01 2.926324263635e-01 2.891016978764e-01 2.855305205842e-01 2.819220739731e-01 2.782769691856e-01 2.745959487683e-01 2.708812480737e-01 2.671297560253e-01 2.633465378057e-01 2.595285755586e-01 2.556774832636e-01 2.517979080162e-01 2.478861882938e-01 2.439469873785e-01 2.399780609306e-01 2.359810476421e-01 2.319597871160e-01 2.279109734662e-01 2.238405641507e-01 2.197474289951e-01 2.156317240006e-01 2.114965139267e-01 2.073404691696e-01 2.031674823121e-01 1.989788351602e-01 1.947745145978e-01 1.905580808079e-01 1.863277382422e-01 1.820884434868e-01 1.778406301717e-01 1.735844307845e-01 1.693261436693e-01 1.650631734479e-01 1.608008307358e-01 1.565397686407e-01 1.522818267922e-01 1.480323467424e-01 1.437914167017e-01 1.395635302084e-01 1.353524077975e-01 1.311593039548e-01 1.269914436606e-01 1.228496470008e-01 1.187413839687e-01 1.146716471696e-01 1.106441080107e-01 1.066681656783e-01 1.027483150056e-01 9.889472678701e-02 9.511543295347e-02 9.142022366756e-02 8.782240447011e-02 8.433258475130e-02 8.096611860618e-02 7.773918045203e-02 7.466836324140e-02 7.177632294470e-02 6.908006362525e-02 6.660672239737e-02 6.437708354526e-02 6.241700528227e-02 6.075098787485e-02 5.939855832814e-02 5.838115374661e-02 5.771133552285e-02 5.739807551500e-02 5.744308471299e-02 5.784197214346e-02 5.858107078535e-02 5.964321508126e-02 6.100794100757e-02 6.264823163699e-02 6.453938065390e-02 6.665250236772e-02 6.896271858112e-02 7.144591284746e-02 7.407692640281e-02 7.683758771113e-02 7.970592668750e-02 8.266643294157e-02 8.570418321495e-02 8.880416597514e-02 9.195698121971e-02 9.514813076759e-02 9.837207299049e-02 1.016182400487e-01 1.048782959822e-01 1.081492065258e-01 1.114193448090e-01 1.146889176304e-01 1.179496690050e-01 1.211976595788e-01 1.244310653203e-01 1.276417546815e-01 1.308316297804e-01 1.339928604297e-01 1.371240220834e-01 1.402244300271e-01 1.432873936235e-01 1.463155596215e-01 1.493007653665e-01 1.522469174050e-01 1.551487155297e-01 1.580031136863e-01 1.608126975666e-01 1.635709305414e-01 1.662801630980e-01 1.689371014381e-01 1.715390380240e-01 1.740878539309e-01 1.765788532933e-01 1.790136265127e-01 1.813886228028e-01 1.837033348882e-01 1.859588524469e-01 1.881494080053e-01 1.902786651268e-01 1.923420721299e-01 1.943398349444e-01 1.962722734128e-01 1.981351430997e-01 1.999319695002e-01 2.016583520783e-01 2.033149074965e-01 2.049014986080e-01 2.064151073420e-01 2.078581959678e-01 2.092277137701e-01 2.105237520342e-01 2.117465448215e-01 2.128933387748e-01 2.139663945164e-01 2.149621848689e-01 2.158826009476e-01 2.167253708685e-01 2.174900578942e-01 2.181784530634e-01 2.187853960910e-01 2.193170953636e-01 2.197674199225e-01 2.201384548001e-01 2.204313043274e-01 2.206418408021e-01 2.207755084711e-01 2.208263451594e-01 2.207972710721e-01 2.206898280391e-01 2.204990576615e-01 2.202312637767e-01 2.198801765982e-01 2.194494564277e-01 2.189400902911e-01 2.183475529161e-01 2.176783124146e-01 2.169252471693e-01 2.160956239175e-01 2.151855913819e-01 2.141953813088e-01 2.131307125924e-01 2.119835647303e-01 2.107632530901e-01 2.094650415514e-01 2.080897690426e-01 2.066441228480e-01 2.051193036724e-01 2.035273117421e-01 2.018594473007e-01 2.001226711135e-01 1.983184169122e-01 1.964412445653e-01 1.945054784963e-01 1.924980879543e-01 1.904329773131e-01 1.883054665276e-01 1.861175648629e-01 1.838789502549e-01 1.815783633169e-01 1.792363126444e-01 1.768399976284e-01 1.744018931948e-01 1.719259807878e-01 1.694075629252e-01 1.668645889299e-01 1.642858234983e-01 1.616908842402e-01 1.590752614188e-01 1.564465726406e-01 1.538184925506e-01 1.511826781459e-01 1.485661519745e-01 1.459576019292e-01 1.433791801133e-01 1.408376584032e-01 1.383336056950e-01 1.358969902570e-01 1.335175186627e-01 1.312269534285e-01 1.290252690883e-01 1.269299902867e-01 1.249628840122e-01 1.231235760834e-01 1.214476442630e-01 1.199303233443e-01 1.186029054674e-01 1.174737452787e-01 1.165550828745e-01 1.158734356007e-01 1.154231664980e-01 1.152366372002e-01 1.153044952896e-01 1.156488966304e-01 1.162696976828e-01 1.171655321338e-01 1.183526736697e-01 1.198085640388e-01 1.215512007824e-01 1.235573968926e-01 1.258285598852e-01 1.283580565405e-01 1.311242188357e-01 1.341330078809e-01 1.373540581421e-01 1.407908811391e-01 1.444220368202e-01 1.482360114023e-01 1.522269014783e-01 1.563714972964e-01 1.606715804388e-01 1.651035545642e-01 1.696635337441e-01 1.743406887922e-01 1.791192894029e-01 1.839987228296e-01 1.889603318069e-01 1.940011607596e-01 1.991110295039e-01 2.042792535044e-01 2.095033601606e-01 2.147688800191e-01 2.200739392835e-01 2.254092006510e-01 2.307661561901e-01 2.361421872298e-01 2.415292970395e-01 2.469179820971e-01 2.523087148607e-01 2.576891834076e-01 2.630597473804e-01 2.684090518745e-01 2.737349702807e-01 2.790333494794e-01 2.842935877875e-01 2.895177812079e-01 2.946933775353e-01 2.998203922562e-01 3.048938800333e-01 3.099037176831e-01 3.148539872922e-01 3.197296226041e-01 3.245343143527e-01 3.292612165411e-01 3.339024743693e-01 3.384605399216e-01 3.429236510678e-01 3.472941525266e-01 3.515647805861e-01 3.557313685428e-01 3.597927369309e-01 3.637406560368e-01 3.675754212930e-01 3.712920747506e-01 3.748861440315e-01 3.783566203446e-01 3.816981040704e-01 3.849071584550e-01 3.879838961045e-01 3.909219647157e-01 3.937210999447e-01 3.963781097427e-01 3.988894124279e-01 4.012569797870e-01 4.034732365849e-01 4.055425498644e-01 4.074582460009e-01 4.092209493499e-01 4.108314846055e-01 4.122843085206e-01 4.135846653690e-01 4.147269930968e-01 4.157138585064e-01 4.165443680265e-01 4.172188094870e-01 4.177385743831e-01 4.181033083885e-01 4.183154584889e-01 4.183749283720e-01 4.182861892329e-01 4.180485291729e-01 4.176671441028e-01 4.171436004966e-01 4.164800171072e-01 4.156828421571e-01 4.147528533434e-01 4.136974987005e-01 4.125187352493e-01 4.112216844579e-01 4.098147908844e-01 4.082996511985e-01 4.066865604074e-01 4.049794420243e-01 4.031860655076e-01 4.013140837134e-01 3.993701823934e-01 3.973644010125e-01 3.953037429227e-01 3.931988745409e-01 3.910578775330e-01 3.888903781536e-01 3.867082291302e-01 3.845190522979e-01 3.823345609860e-01 3.801659244724e-01 3.780228364283e-01 3.759184704433e-01 3.738624437157e-01 3.718650664822e-01 3.699403226947e-01 3.680948929353e-01 3.663449375771e-01 3.646971704577e-01 3.631632387779e-01 3.617544450724e-01 3.604780716581e-01 3.593441811449e-01 3.583617362098e-01 3.575373941302e-01 3.568778014421e-01 3.563898018820e-01 3.560764023929e-01 3.559456707869e-01 3.559958682117e-01 3.562308852803e-01 3.566538583859e-01 3.572591661806e-01 3.580507165164e-01 3.590222921132e-01 3.601708198064e-01 3.614953976840e-01 3.629839939932e-01 3.646354814690e-01 3.664411955859e-01 3.683896068741e-01 3.704776315333e-01 3.726892974699e-01 3.750200430380e-01 3.774546155396e-01 3.799847688980e-01 3.825989733119e-01 3.852831471084e-01 3.880294209495e-01 3.908218426845e-01 3.936498397128e-01 3.965029681999e-01 3.993651678360e-01 4.022295393324e-01 4.050809918932e-01 4.079096554981e-01 4.107050974587e-01 4.134534325224e-01 4.161480832175e-01 4.187757527895e-01 4.213277749155e-01 4.237958335860e-01 4.261681935766e-01 4.284385256238e-01 4.305991937352e-01 4.326398132088e-01 4.345571142808e-01 4.363406287446e-01 4.379872810966e-01 4.394892876111e-01 4.408417199956e-01 4.420418228341e-01 4.430834737528e-01 4.439636893174e-01 4.446795529522e-01 4.452284184661e-01 4.456077879672e-01 4.458160607752e-01 4.458536379404e-01 4.457178077243e-01 4.454104541479e-01 4.449306712254e-01 4.442801209650e-01 4.434605498303e-01 4.424732049477e-01 4.413209880229e-01 4.400069721843e-01 4.385352225470e-01 4.369082074355e-01 4.351303514001e-01 4.332087391263e-01 4.311454369793e-01 4.289470975699e-01 4.266210813150e-01 4.241720334589e-01 4.216076171015e-01 4.189345874682e-01 4.161604921514e-01 4.132925144540e-01 4.103404932343e-01 4.073116374261e-01 4.042158246618e-01 4.010613749009e-01 3.978580160973e-01 3.946172352846e-01 3.913461098098e-01 3.880584868189e-01 3.847620607739e-01 3.814684248988e-01 3.781899612875e-01 3.749358612220e-01 3.717206010747e-01 3.685534890641e-01 3.654464201131e-01 3.624149711413e-01 3.594673604883e-01 3.566197915839e-01 3.538820827088e-01 3.512702967706e-01 3.487955876130e-01 3.464700756065e-01 3.443080474958e-01 3.423203389164e-01 3.405221707159e-01 3.389217347624e-01 3.375330755685e-01 3.363665482694e-01 3.354291686330e-01 3.347330200141e-01 3.342840397150e-01 3.340887327657e-01 3.341510360748e-01 3.344763465554e-01 3.350650129561e-01 3.359173638592e-01 3.370305537536e-01 3.384012865334e-01 3.400241119003e-01 3.418905429434e-01 3.439903922413e-01 3.463099155933e-01 3.488391465225e-01 3.515574407437e-01 3.544501092324e-01 3.574973416141e-01 3.606794576198e-01 3.639747897135e-01 3.673591120640e-01 3.708138346226e-01 3.743102901843e-01 3.778281485128e-01 3.813422811927e-01 3.848291176754e-01 3.882671687310e-01 3.916319884560e-01 3.949048917405e-01 3.980618864259e-01 4.010868473385e-01 4.039612926966e-01 4.066679870663e-01 4.091925192124e-01 4.115250843351e-01 4.136529688020e-01 4.155695338680e-01 4.172692612135e-01 4.187469141623e-01 4.200037519590e-01 4.210388246185e-01 4.218606356217e-01 4.224695253689e-01 4.228772612886e-01 4.230945554477e-01 4.231304442448e-01 4.230012196770e-01 4.227215335690e-01 4.223072888781e-01 4.217737274128e-01 4.211404846101e-01 4.204227350264e-01 4.196384749491e-01 4.188027168981e-01 4.179313647323e-01 4.170396629385e-01 4.161374741966e-01 4.152390402652e-01 4.143508385407e-01 4.134797802825e-01 4.126333568251e-01 4.118122627122e-01 4.110202243600e-01 4.102567065490e-01 4.095200932185e-01 4.088093187608e-01 4.081213971867e-01 4.074529039007e-01 4.068046416200e-01 4.061738583581e-01 4.055624266338e-01 4.049701317338e-01 4.044035168297e-01 4.038682880481e-01 4.033707612981e-01 4.029279448003e-01 4.025477920365e-01 4.022505863878e-01 4.020498028249e-01 4.019679271348e-01 4.020226673882e-01 4.022314402615e-01 4.026180687714e-01 4.031937357927e-01 4.039755737569e-01 4.049757355195e-01 4.061987284475e-01 4.076513296375e-01 4.093286983766e-01 4.112275276288e-01 4.133337624735e-01 4.156325047822e-01 4.181034076056e-01 4.207210039057e-01 4.234587179162e-01 4.262848234514e-01 4.291687480782e-01 4.320764303036e-01 4.349743344476e-01 4.378322124643e-01 4.406183564380e-01 4.433047065050e-01 4.458648862758e-01 4.482764134422e-01 4.505204290100e-01 4.525792883153e-01 4.544413203297e-01 4.560957334703e-01 4.575364679622e-01 4.587586339948e-01 4.597588217821e-01 4.605368295042e-01 4.610922274244e-01 4.614261340040e-01 4.615388266414e-01 4.614332467615e-01 4.611097851205e-01 4.605713132333e-01 4.598205616603e-01 4.588604577913e-01 4.576975921398e-01 4.563393663318e-01 4.547978482243e-01 4.530885106805e-01 4.512317294410e-01 4.492523481028e-01 4.471854192935e-01 4.450658770480e-01 4.429410521422e-01 4.408627421870e-01 4.388829137805e-01 4.370672314776e-01 4.354746876267e-01 4.341681479663e-01 4.332090977300e-01 4.326530708160e-01 4.325481167309e-01 4.329331474766e-01 4.338385075195e-01 4.352750753297e-01 4.372456576288e-01 4.397383981822e-01 4.427252591605e-01 4.461689984011e-01 4.500252231261e-01 4.542425685911e-01 4.587611128336e-01 4.635278485853e-01 4.684862538406e-01 4.735862911394e-01 4.787844625676e-01 4.840453533864e-01 4.893404588135e-01 4.946512074976e-01 4.999663774352e-01 5.052824895335e-01 5.106010740324e-01 5.159271013937e-01 5.212669197784e-01 5.266267826556e-01 5.320110491049e-01 5.374175042283e-01 5.428403767810e-01 5.482664671066e-01 5.536769556115e-01 5.590442534520e-01 5.643358467037e-01 5.695164194513e-01 5.745439784622e-01 5.793793624594e-01 5.839801214061e-01 5.883078657643e-01 5.923277147830e-01 5.960078250410e-01 5.993279319446e-01 6.022651387777e-01 6.048121994053e-01 6.069602215674e-01 6.087113557825e-01 6.100723144237e-01 6.110523437787e-01 6.116665710386e-01 6.119312650388e-01 6.118685961156e-01 6.114990276014e-01 6.108504775322e-01 6.099505808799e-01 6.088288491762e-01 6.075213231353e-01 6.060622461142e-01 6.044920438632e-01 6.028493078472e-01 6.011759573255e-01 5.995114877241e-01 5.979537620360e-01 5.959829001686e-01 5.938456989448e-01 5.918556418574e-01 5.903048223277e-01 5.893589647518e-01 5.890141489337e-01 5.890929674752e-01 5.893027205891e-01 5.893311063504e-01 5.889438339924e-01 5.880602802061e-01 5.867707709651e-01 5.853123382870e-01 5.839869027933e-01 5.830605271995e-01 5.826855861775e-01 5.828380938047e-01 5.833327443744e-01 5.838838301713e-01 5.842061270781e-01 5.840981505352e-01 5.835208163830e-01 5.826024703874e-01 5.816115650841e-01 5.808666686792e-01 5.806421819073e-01 5.810813304351e-01 5.821544522130e-01 5.836759791477e-01 5.853747778247e-01 5.869804031132e-01 5.883291379625e-01 5.894108392376e-01 5.903790690634e-01 5.915007100927e-01 5.930738455999e-01 5.953267395095e-01 5.983400843430e-01 6.020227735249e-01 6.061279581820e-01 6.103356675275e-01 6.143486950658e-01 6.179750470712e-01 6.211758699521e-01 6.240712721017e-01 6.268950027065e-01 6.299067555167e-01 6.333171279934e-01 6.372309757632e-01 6.416200831194e-01 6.463613806032e-01 6.513176281396e-01 6.563971778829e-01 6.616265544128e-01 6.671711448259e-01 6.732888507486e-01 6.802425193772e-01 6.881958117556e-01 6.971085172319e-01 7.066755376687e-01 7.163407041001e-01 7.253811277825e-01 7.329691702600e-01 7.315915627597e-01 6.802925797687e-01 6.712001358909e-01 6.565139958463e-01 6.429253322379e-01 6.348814978278e-01 6.346213513461e-01 6.417181751783e-01 6.535886972417e-01 6.666821762441e-01 6.777011163509e-01 6.844321990046e-01 6.860432222720e-01 6.830822848823e-01 6.771727516867e-01 6.705906796421e-01 6.656479504596e-01 6.640576756037e-01 6.663660734132e-01 6.717208778967e-01 6.781365172867e-01 6.830976196224e-01 6.844182362191e-01 6.809494960754e-01 6.731298424573e-01 6.630391982571e-01 6.539512079450e-01 6.492330384360e-01 6.508727444150e-01 6.583819029120e-01 6.686999909454e-01 6.773462378728e-01 6.800221928096e-01 6.741303848436e-01 6.597018462578e-01 6.396983078775e-01 6.194862455757e-01 6.052660458259e-01 6.016044306357e-01 6.091449729978e-01 6.242921176919e-01 6.410734034294e-01 6.538353810482e-01 6.591608703606e-01 6.566693762129e-01 6.487711407102e-01 6.395514221553e-01 6.330616104375e-01 6.314902862493e-01 6.343129669168e-01 6.388341794741e-01 6.419022359541e-01 6.416387780714e-01 6.384400791831e-01 6.348675319778e-01 6.344200200881e-01 6.396714108551e-01 6.506226903989e-01 6.644700234765e-01 6.767902381532e-01 6.834831280144e-01 6.823527327739e-01 6.739030885669e-01 6.612172512185e-01 6.488337538033e-01 6.409386219725e-01 6.394464834789e-01 6.432228695227e-01 6.489297836058e-01 6.530039101872e-01 6.534836807089e-01 6.508507076572e-01 6.476707453678e-01 6.470676970256e-01 6.507837543973e-01 6.577876057362e-01 6.645187529931e-01 6.665306815323e-01 6.606885897640e-01 6.469069544506e-01 6.289229240777e-01 6.136676003025e-01 6.086894767110e-01 6.182007296843e-01 6.401499478608e-01 6.670650479498e-01 6.896887028518e-01 7.006588101323e-01 6.967330074941e-01 6.796835008806e-01 6.560987592060e-01 6.356997702439e-01 6.277660333870e-01 6.363694587951e-01 6.580131920242e-01 6.838738981079e-01 7.045397389053e-01 7.136858667592e-01 7.097018312724e-01 6.957533807313e-01 6.785040463719e-01 6.656225838160e-01 6.623283756367e-01 6.688301131216e-01 6.804991229031e-01 6.907346532769e-01 6.943025761862e-01 6.894402075856e-01 6.783702224134e-01 6.662410585317e-01 6.588121121914e-01 6.594892586705e-01 6.674423151856e-01 6.781652702734e-01 6.860466582174e-01 6.871976578812e-01 6.811818302809e-01 6.713277077308e-01 6.634143198436e-01 6.630410722617e-01 6.725198460098e-01 6.894406587737e-01 7.079109571892e-01 7.215502955901e-01 7.262499120395e-01 7.216995364347e-01 7.115860337277e-01 7.022749451195e-01 7.001840783509e-01 7.085139198338e-01 7.254306980239e-01 7.450288419035e-01 7.620473059383e-01
 2.564011292824e-01 2.575926886500e-01 2.587702778243e-01 2.599786294150e-01 2.612214060685e-01 2.624799442430e-01 2.637615860469e-01 2.650891071337e-01 2.664520017907e-01 2.678010794199e-01 2.691046459281e-01 2.703872584435e-01 2.716942132847e-01 2.730399941068e-01 2.744056054312e-01 2.757845443243e-01 2.771922176603e-01 2.786305257393e-01 2.800693513768e-01 2.814782883934e-01 2.828625928363e-01 2.842540040131e-01 2.856718060577e-01 2.871160154876e-01 2.885840596761e-01 2.900804620906e-01 2.915942941021e-01 2.930977855959e-01 2.945755024799e-01 2.960417922663e-01 2.975233768610e-01 2.990248408055e-01 3.005361365625e-01 3.020592285598e-01 3.036094272243e-01 3.051896573863e-01 3.067757561652e-01 3.083386059127e-01 3.098699955557e-01 3.113851789238e-01 3.129052387291e-01 3.144522212806e-01 3.160443626870e-01 3.176757246930e-01 3.193129100515e-01 3.209148147760e-01 3.224716078395e-01 3.240130161266e-01 3.255726827299e-01 3.271619054392e-01 3.287704108338e-01 3.303864093068e-01 3.320066784213e-01 3.336324826977e-01 3.352635073454e-01 3.368970554599e-01 3.385214397819e-01 3.401218152408e-01 3.416984393489e-01 3.432796142638e-01 3.449056182697e-01 3.465901609268e-01 3.483012723756e-01 3.499887034832e-01 3.516188772404e-01 3.531979348363e-01 3.547635267344e-01 3.563591706618e-01 3.580098703273e-01 3.597032113364e-01 3.613983372383e-01 3.630609993611e-01 3.646872482123e-01 3.663012320329e-01 3.679249168446e-01 3.695604638873e-01 3.711986931181e-01 3.728313168152e-01 3.744604260673e-01 3.760969165091e-01 3.777539223142e-01 3.794320830671e-01 3.811073758114e-01 3.827480784825e-01 3.843376889497e-01 3.858962698206e-01 3.874641956214e-01 3.890738304996e-01 3.907347602673e-01 3.924270543257e-01 3.941078796994e-01 3.957337904743e-01 3.972920298507e-01 3.988102747266e-01 4.003365139182e-01 4.019119265212e-01 4.035506457803e-01 4.052349306253e-01 4.069183795556e-01 4.085498701093e-01 4.101042680088e-01 4.116029415387e-01 4.130958438587e-01 4.146345976374e-01 4.162420579760e-01 4.179006120132e-01 4.195602685612e-01 4.211629026605e-01 4.226846448183e-01 4.241500113661e-01 4.256110850299e-01 4.271140261804e-01 4.286734470164e-01 4.302681117892e-01 4.318532077691e-01 4.333896844588e-01 4.348697236356e-01 4.363191402413e-01 4.377747290141e-01 4.392581525220e-01 4.407687212666e-01 4.422854120539e-01 4.437827882664e-01 4.452481882351e-01 4.466897049629e-01 4.481297411792e-01 4.495836658490e-01 4.510476624072e-01 4.525050941030e-01 4.539398415087e-01 4.553468766302e-01 4.567372561391e-01 4.581296228959e-01 4.595406288058e-01 4.609635043983e-01 4.623751738298e-01 4.637549325824e-01 4.650947753965e-01 4.664062532934e-01 4.677107959503e-01 4.690314901889e-01 4.703742943758e-01 4.717232320593e-01 4.730550059406e-01 4.743538604455e-01 4.756197189565e-01 4.768610316417e-01 4.780929179037e-01 4.793303245759e-01 4.805761579827e-01 4.818250845206e-01 4.830737455827e-01 4.843226141239e-01 4.855677571586e-01 4.868004086139e-01 4.880143525780e-01 4.892026781297e-01 4.903663839991e-01 4.915169131735e-01 4.926775559024e-01 4.938654802319e-01 4.950796612801e-01 4.962999742491e-01 4.975007340588e-01 4.986584252675e-01 4.997646845828e-01 5.008360248165e-01 5.019006893517e-01 5.029797426012e-01 5.040812506167e-01 5.052005199906e-01 5.063186201316e-01 5.074116317921e-01 5.084616595699e-01 5.094692585530e-01 5.104430736734e-01 5.114050347197e-01 5.123795239492e-01 5.133803535331e-01 5.143973630031e-01 5.154048043896e-01 5.163779518457e-01 5.173040831985e-01 5.181887140758e-01 5.190541145565e-01 5.199228185895e-01 5.207991534600e-01 5.216725896659e-01 5.225298984933e-01 5.233629621005e-01 5.241703202559e-01 5.249572100058e-01 5.257279403546e-01 5.264804535295e-01 5.272122738954e-01 5.279341684577e-01 5.286597016435e-01 5.293974127716e-01 5.301388676322e-01 5.308627206881e-01 5.315478632570e-01 5.321878539740e-01 5.328060532026e-01 5.334357026072e-01 5.340927061272e-01 5.347648389699e-01 5.354138798612e-01 5.360027984030e-01 5.365241919915e-01 5.370048470783e-01 5.374884174807e-01 5.379974870870e-01 5.385184069868e-01 5.390129133038e-01 5.394473657186e-01 5.398135237165e-01 5.401400379384e-01 5.404680791552e-01 5.408197986123e-01 5.411870650141e-01 5.415390408517e-01 5.418454696238e-01 5.420976282291e-01 5.423144298043e-01 5.425313261923e-01 5.427701479967e-01 5.430313213023e-01 5.432903246141e-01 5.435163926885e-01 5.436921042558e-01 5.438295035256e-01 5.439619306302e-01 5.441199054241e-01 5.443071933040e-01 5.444982629074e-01 5.446543223807e-01 5.447508476821e-01 5.448011421858e-01 5.448448730353e-01 5.449113766433e-01 5.449981774456e-01 5.450666390513e-01 5.450709586463e-01 5.449971104647e-01 5.448761066837e-01 5.447553099543e-01 5.446569869757e-01 5.445598751895e-01 5.444185408715e-01 5.442016407576e-01 5.439259066680e-01 5.436442740897e-01 5.434000729332e-01 5.431868693196e-01 5.429647180830e-01 5.426910415134e-01 5.423630084552e-01 5.420199597318e-01 5.417094586473e-01 5.414338381405e-01 5.411532337336e-01 5.408204621803e-01 5.404184745051e-01 5.399730896244e-01 5.395279559489e-01 5.391006814286e-01 5.386594590575e-01 5.381653573911e-01 5.376020059844e-01 5.369923004757e-01 5.363773364782e-01 5.357809237180e-01 5.351872605170e-01 5.345607250155e-01 5.338895483924e-01 5.331925772042e-01 5.324985349993e-01 5.318208096335e-01 5.311407971680e-01 5.304251756754e-01 5.296602597907e-01 5.288629542657e-01 5.280575788857e-01 5.272501338795e-01 5.264243366076e-01 5.255573690515e-01 5.246434359251e-01 5.237024308060e-01 5.227542788308e-01 5.218002664309e-01 5.208284538212e-01 5.198290844458e-01 5.188033010626e-01 5.177656092478e-01 5.167221091871e-01 5.156618792943e-01 5.145677612983e-01 5.134368187203e-01 5.122812529690e-01 5.111126750646e-01 5.099343543747e-01 5.087317110627e-01 5.074921524662e-01 5.062173508717e-01 5.049239709441e-01 5.036226592058e-01 5.023110750021e-01 5.009812874723e-01 4.996242021475e-01 4.982416577030e-01 4.968415148682e-01 4.954240818288e-01 4.939836341096e-01 4.925156467006e-01 4.910242755964e-01 4.895134295934e-01 4.879857349692e-01 4.864377915553e-01 4.848633409859e-01 4.832624521098e-01 4.816436071696e-01 4.800118555293e-01 4.783638558579e-01 4.766944295343e-01 4.750004690233e-01 4.732793306350e-01 4.715376040793e-01 4.697765979753e-01 4.679950920457e-01 4.661929650063e-01 4.643700454843e-01 4.625250757762e-01 4.606576250023e-01 4.587688173080e-01 4.568576851965e-01 4.549265786862e-01 4.529779894091e-01 4.510087567913e-01 4.490150770884e-01 4.469972262466e-01 4.449569065477e-01 4.428972309473e-01 4.408212942593e-01 4.387269390323e-01 4.366106376669e-01 4.344721577176e-01 4.323130345764e-01 4.301342686497e-01 4.279386028120e-01 4.257263167543e-01 4.234932015681e-01 4.212387474240e-01 4.189650669796e-01 4.166693272664e-01 4.143563476804e-01 4.120265620903e-01 4.096772241368e-01 4.073079934955e-01 4.049192047057e-01 4.025091014088e-01 4.000805918370e-01 3.976353982921e-01 3.951726118393e-01 3.926910015744e-01 3.901906609903e-01 3.876714456158e-01 3.851335924855e-01 3.825808686094e-01 3.800123765593e-01 3.774258364823e-01 3.748230222483e-01 3.722025451431e-01 3.695654663176e-01 3.669130518821e-01 3.642448463221e-01 3.615599636688e-01 3.588606847555e-01 3.561460115679e-01 3.534156838772e-01 3.506712581627e-01 3.479116696797e-01 3.451372257856e-01 3.423496704458e-01 3.395483157980e-01 3.367339215022e-01 3.339078093110e-01 3.310696202170e-01 3.282175528918e-01 3.253539413996e-01 3.224776061064e-01 3.195911049523e-01 3.166944543536e-01 3.137887146415e-01 3.108700011327e-01 3.079435593796e-01 3.050074503719e-01 3.020617328695e-01 2.991090763071e-01 2.961480977721e-01 2.931801810604e-01 2.902060903614e-01 2.872259263289e-01 2.842401725468e-01 2.812504682072e-01 2.782561229349e-01 2.752577843360e-01 2.722568583482e-01 2.692537047335e-01 2.662491638100e-01 2.632457727736e-01 2.602411686173e-01 2.572357936047e-01 2.542333420509e-01 2.512330912216e-01 2.482361975963e-01 2.452461433864e-01 2.422605386788e-01 2.392806213236e-01 2.363089556577e-01 2.333456507274e-01 2.303925581317e-01 2.274522358716e-01 2.245238835891e-01 2.216102784113e-01 2.187117306551e-01 2.158297757928e-01 2.129661011183e-01 2.101240238672e-01 2.073023581817e-01 2.045050446740e-01 2.017337449412e-01 1.989881933179e-01 1.962735615682e-01 1.935896827840e-01 1.909387879286e-01 1.883253627160e-01 1.857499616094e-01 1.832149293197e-01 1.807222156538e-01 1.782764412347e-01 1.758786402999e-01 1.735324813958e-01 1.712407584244e-01 1.690057602968e-01 1.668310313287e-01 1.647192635062e-01 1.626731203651e-01 1.606981190117e-01 1.587969061608e-01 1.569719606984e-01 1.552270592298e-01 1.535641482271e-01 1.519874659233e-01 1.505013037362e-01 1.491080390056e-01 1.478119228075e-01 1.466160275379e-01 1.455215485808e-01 1.445309016123e-01 1.436480997060e-01 1.428747387116e-01 1.422150051268e-01 1.416699320440e-01 1.412399904028e-01 1.409268183694e-01 1.407314614792e-01 1.406534414260e-01 1.406951589057e-01 1.408557799295e-01 1.411343572025e-01 1.415316747854e-01 1.420454812783e-01 1.426738507234e-01 1.434159101672e-01 1.442691789413e-01 1.452316897277e-01 1.463023701717e-01 1.474771652505e-01 1.487549267587e-01 1.501308267477e-01 1.516018399152e-01 1.531645252279e-01 1.548172486122e-01 1.565553306168e-01 1.583785113817e-01 1.602801103032e-01 1.622554641053e-01 1.643036259394e-01 1.664187146261e-01 1.685997922045e-01 1.708453543524e-01 1.731488286565e-01 1.755087340454e-01 1.779202051761e-01 1.803799989271e-01 1.828879578374e-01 1.854410938184e-01 1.880367359753e-01 1.906722474207e-01 1.933427498392e-01 1.960462397016e-01 1.987821935568e-01 2.015476559134e-01 2.043413196092e-01 2.071625076684e-01 2.100040508241e-01 2.128657931719e-01 2.157466738367e-01 2.186438290408e-01 2.215587663065e-01 2.244871135608e-01 2.274255605517e-01 2.303745311182e-01 2.333303765752e-01 2.362926787657e-01 2.392632331342e-01 2.422378717094e-01 2.452153939933e-01 2.481948479727e-01 2.511720729569e-01 2.541506094840e-01 2.571267644199e-01 2.600992099718e-01 2.630695823790e-01 2.660312329031e-01 2.689872561743e-01 2.719369590909e-01 2.748768277110e-01 2.778087300338e-01 2.807291004919e-01 2.836361441815e-01 2.865305011214e-01 2.894113589401e-01 2.922783386270e-01 2.951310889150e-01 2.979678811487e-01 3.007868559544e-01 3.035889238062e-01 3.063694535607e-01 3.091320875498e-01 3.118753274178e-01 3.145966978276e-01 3.172981550480e-01 3.199755589045e-01 3.226293298913e-01 3.252601336989e-01 3.278648932203e-01 3.304459399250e-01 3.330021301548e-01 3.355306536973e-01 3.380332724441e-01 3.405075915670e-01 3.429524717848e-01 3.453682638432e-01 3.477547591567e-01 3.501111015467e-01 3.524384878835e-01 3.547335442663e-01 3.569958191362e-01 3.592262854102e-01 3.614210889258e-01 3.635836821680e-01 3.657106107497e-01 3.678028371381e-01 3.698597371714e-01 3.718804186957e-01 3.738656888734e-01 3.758140924913e-01 3.777246900976e-01 3.795975587913e-01 3.814301545549e-01 3.832237183170e-01 3.849786556280e-01 3.866939268341e-01 3.883693303661e-01 3.900053885475e-01 3.915989307684e-01 3.931502651307e-01 3.946584402361e-01 3.961228186409e-01 3.975449977592e-01 3.989243144149e-01 4.002607546585e-01 4.015533380465e-01 4.028002219368e-01 4.040007661518e-01 4.051560581605e-01 4.062649061437e-01 4.073279238559e-01 4.083448743147e-01 4.093143812227e-01 4.102372749135e-01 4.111108676042e-01 4.119366082657e-01 4.127141259807e-01 4.134417235466e-01 4.141203559154e-01 4.147500606728e-01 4.153296740727e-01 4.158604887889e-01 4.163406309217e-01 4.167704179717e-01 4.171485182855e-01 4.174745086937e-01 4.177498003670e-01 4.179734548937e-01 4.181468166489e-01 4.182677134099e-01 4.183354788684e-01 4.183498568712e-01 4.183105729916e-01 4.182180068948e-01 4.180732253046e-01 4.178758594230e-01 4.176249558102e-01 4.173202376821e-01 4.169601828082e-01 4.165462829009e-01 4.160788870616e-01 4.155576915326e-01 4.149830156256e-01 4.143542809973e-01 4.136706137011e-01 4.129325338743e-01 4.121396738013e-01 4.112930399496e-01 4.103908931036e-01 4.094341155694e-01 4.084217797262e-01 4.073550159371e-01 4.062325965322e-01 4.050571697817e-01 4.038264601217e-01 4.025404529205e-01 4.011982936541e-01 3.998011790718e-01 3.983501801530e-01 3.968446039234e-01 3.952865450823e-01 3.936754835852e-01 3.920079158682e-01 3.902868042838e-01 3.885103059766e-01 3.866806585099e-01 3.847989213265e-01 3.828638007874e-01 3.808774671352e-01 3.788356313394e-01 3.767417449760e-01 3.745943397205e-01 3.723935771135e-01 3.701422105104e-01 3.678394110869e-01 3.654848370235e-01 3.630797656427e-01 3.606230183394e-01 3.581145490430e-01 3.555564875929e-01 3.529475769315e-01 3.502905244651e-01 3.475833724643e-01 3.448279710614e-01 3.420246896145e-01 3.391718105670e-01 3.362727739381e-01 3.333260766713e-01 3.303321445219e-01 3.272937351288e-01 3.242084908438e-01 3.210789053646e-01 3.179044410614e-01 3.146845258389e-01 3.114240636557e-01 3.081193448936e-01 3.047727475536e-01 3.013855145612e-01 2.979554921613e-01 2.944867602311e-01 2.909768379411e-01 2.874297113113e-01 2.838452744658e-01 2.802213573390e-01 2.765620258382e-01 2.728649564302e-01 2.691326781780e-01 2.653677808647e-01 2.615672994800e-01 2.577365829545e-01 2.538720588558e-01 2.499761863605e-01 2.460520453702e-01 2.420967493403e-01 2.381162368938e-01 2.341079498568e-01 2.300737989769e-01 2.260151827012e-01 2.219313283618e-01 2.178267425043e-01 2.137006850829e-01 2.095545079276e-01 2.053906529088e-01 2.012081087558e-01 1.970098299896e-01 1.927978876075e-01 1.885713698180e-01 1.843364200465e-01 1.800892963204e-01 1.758359701729e-01 1.715765252284e-01 1.673109450554e-01 1.630466613097e-01 1.587793769704e-01 1.545175059195e-01 1.502597550106e-01 1.460094280527e-01 1.417718283826e-01 1.375458795874e-01 1.333390931288e-01 1.291539379094e-01 1.249924110091e-01 1.208629616705e-01 1.167658143920e-01 1.127119301073e-01 1.087029986101e-01 1.047477029127e-01 1.008551496860e-01 9.702953239900e-02 9.328496317616e-02 8.962993942066e-02 8.607592030076e-02 8.263936343340e-02 7.933198437300e-02 7.617365551512e-02 7.318096692994e-02 7.037521873966e-02 6.778002348670e-02 6.541665731185e-02 6.331212563530e-02 6.148854990163e-02 5.997107373860e-02 5.877971347801e-02 5.793034131601e-02 5.743669538036e-02 5.730248332263e-02 5.752632387134e-02 5.809953185466e-02 5.900797683092e-02 6.022961134284e-02 6.174194237386e-02 6.351798170109e-02 6.553150288524e-02 6.775681961416e-02 7.016415221132e-02 7.273427283473e-02 7.544310327807e-02 7.826887778299e-02 8.119745952377e-02 8.420725485392e-02 8.728938469715e-02 9.042752647279e-02 9.361168573810e-02 9.683239519190e-02 1.000781304719e-01 1.033453824891e-01 1.066222745891e-01 1.099059591836e-01 1.131892171988e-01 1.164656529212e-01 1.197350561108e-01 1.229870943350e-01 1.262222193038e-01 1.294357994615e-01 1.326231386196e-01 1.357833452437e-01 1.389103586207e-01 1.420059471710e-01 1.450641003032e-01 1.480833149439e-01 1.510640971163e-01 1.539990722498e-01 1.568927049537e-01 1.597379908471e-01 1.625360003299e-01 1.652848000924e-01 1.679814183092e-01 1.706264312489e-01 1.732165274193e-01 1.757517441537e-01 1.782305091398e-01 1.806498907563e-01 1.830117581286e-01 1.853107830015e-01 1.875490815360e-01 1.897253154633e-01 1.918359698815e-01 1.938829544390e-01 1.958633960599e-01 1.977773315301e-01 1.996238661947e-01 2.014013107321e-01 2.031105391595e-01 2.047490016911e-01 2.063164818418e-01 2.078131049264e-01 2.092365262489e-01 2.105884963566e-01 2.118651947151e-01 2.130687731990e-01 2.141965818196e-01 2.152482600386e-01 2.162253348695e-01 2.171230023854e-01 2.179463453841e-01 2.186904620625e-01 2.193565521597e-01 2.199448394035e-01 2.204533117596e-01 2.208849509860e-01 2.212344868485e-01 2.215058963570e-01 2.216986646111e-01 2.218090693772e-01 2.218427356024e-01 2.217928615368e-01 2.216652833678e-01 2.214561843659e-01 2.211660703405e-01 2.207977012467e-01 2.203454255168e-01 2.198162833984e-01 2.192051429484e-01 2.185136660165e-01 2.177456643153e-01 2.168941339431e-01 2.159682400461e-01 2.149608921522e-01 2.138775898677e-01 2.127191035435e-01 2.114803576816e-01 2.101710859423e-01 2.087819713557e-01 2.073229748587e-01 2.057903217897e-01 2.041829777911e-01 2.025109651356e-01 2.007623810103e-01 1.989536184807e-01 1.970734589914e-01 1.951296765924e-01 1.931265747262e-01 1.910556293086e-01 1.889362606015e-01 1.867513808379e-01 1.845193759600e-01 1.822365235684e-01 1.799025613156e-01 1.775322592861e-01 1.751122025623e-01 1.726654669556e-01 1.701788471269e-01 1.676678229149e-01 1.651368465034e-01 1.625804341243e-01 1.600231238586e-01 1.574497428615e-01 1.548854378895e-01 1.523274051622e-01 1.497834910850e-01 1.472728132934e-01 1.447860643795e-01 1.423564202396e-01 1.399726868661e-01 1.376595043061e-01 1.354277494582e-01 1.332804297462e-01 1.312487073369e-01 1.293252877826e-01 1.275435381289e-01 1.259057024687e-01 1.244305162196e-01 1.231397776881e-01 1.220323831491e-01 1.211440671570e-01 1.204673757953e-01 1.200311274526e-01 1.198383736571e-01 1.198977182914e-01 1.202281585689e-01 1.208180818606e-01 1.216914535041e-01 1.228310054565e-01 1.242485374304e-01 1.259380887142e-01 1.278890298893e-01 1.301079222703e-01 1.325698541111e-01 1.352827697667e-01 1.382227951421e-01 1.413865281971e-01 1.447635512810e-01 1.483330987229e-01 1.520974650475e-01 1.560308180093e-01 1.601313718672e-01 1.643829728005e-01 1.687738509237e-01 1.732986825650e-01 1.779388265117e-01 1.826908631066e-01 1.875416448049e-01 1.924809246391e-01 1.975037456205e-01 2.025956005243e-01 2.077530321119e-01 2.129661829436e-01 2.182244335605e-01 2.235263633438e-01 2.288589972804e-01 2.342186113507e-01 2.395982977667e-01 2.449891150281e-01 2.503896932342e-01 2.557877554191e-01 2.611808414205e-01 2.665639823951e-01 2.719265056988e-01 2.772697136319e-01 2.825805687130e-01 2.878595924142e-01 2.930988821655e-01 2.982911993646e-01 3.034380735861e-01 3.085244608969e-01 3.135549148784e-01 3.185191048495e-01 3.234123758852e-01 3.282347415050e-01 3.329744017067e-01 3.376343207697e-01 3.422046752234e-01 3.466836115448e-01 3.510678659288e-01 3.553485733787e-01 3.595279214353e-01 3.635974708442e-01 3.675546446223e-01 3.713964984033e-01 3.751182351081e-01 3.787158557527e-01 3.821884102324e-01 3.855290223882e-01 3.887389643416e-01 3.918108031909e-01 3.947455965302e-01 3.975395309396e-01 4.001872875148e-01 4.026925945299e-01 4.050472623226e-01 4.072532156944e-01 4.093075826472e-01 4.112071167452e-01 4.129554268035e-01 4.145447824015e-01 4.159801710108e-01 4.172566632603e-01 4.183762011895e-01 4.193389677248e-01 4.201428040538e-01 4.207915892161e-01 4.212813003899e-01 4.216186524348e-01 4.217996941691e-01 4.218303477127e-01 4.217105571791e-01 4.214409816634e-01 4.210293662224e-01 4.204725566682e-01 4.197800407495e-01 4.189502959755e-01 4.179895078557e-01 4.169028749679e-01 4.156922270890e-01 4.143686165827e-01 4.129312640589e-01 4.113899456152e-01 4.097497258046e-01 4.080168310029e-01 4.062007710599e-01 4.043061814269e-01 4.023438913910e-01 4.003200952590e-01 3.982462128273e-01 3.961285423636e-01 3.939779570816e-01 3.918043767436e-01 3.896168154299e-01 3.874268345737e-01 3.852449411788e-01 3.830808777496e-01 3.809464743920e-01 3.788530800492e-01 3.768097192732e-01 3.748316671155e-01 3.729257316919e-01 3.711048130526e-01 3.693811441138e-01 3.677626388724e-01 3.662613071811e-01 3.648866909405e-01 3.636469465416e-01 3.625527603805e-01 3.616094162719e-01 3.608267663164e-01 3.602111432774e-01 3.597658618232e-01 3.594972938616e-01 3.594101487073e-01 3.595030720257e-01 3.597829046972e-01 3.602449230891e-01 3.608913057777e-01 3.617207778156e-01 3.627270822721e-01 3.639124614158e-01 3.652652542868e-01 3.667830602413e-01 3.684600529594e-01 3.702851995403e-01 3.722540323540e-01 3.743540841799e-01 3.765775171282e-01 3.789139026704e-01 3.813514363430e-01 3.838811496931e-01 3.864888816133e-01 3.891646154440e-01 3.918969264387e-01 3.946713946504e-01 3.974799252461e-01 4.003061839654e-01 4.031420614989e-01 4.059751981429e-01 4.087912825077e-01 4.115835191005e-01 4.143373726639e-01 4.170438000672e-01 4.196922791234e-01 4.222712125410e-01 4.247733424054e-01 4.271883113522e-01 4.295072944154e-01 4.317222879581e-01 4.338251350696e-01 4.358082264485e-01 4.376650156893e-01 4.393882445690e-01 4.409738948748e-01 4.424141238500e-01 4.437048558767e-01 4.448426429104e-01 4.458216393381e-01 4.466390935231e-01 4.472925623996e-01 4.477794808411e-01 4.480966009762e-01 4.482453449364e-01 4.482217815477e-01 4.480271328382e-01 4.476617505848e-01 4.471242734971e-01 4.464178522858e-01 4.455436671893e-01 4.445036743270e-01 4.432997419205e-01 4.419361472479e-01 4.404155181094e-01 4.387416111660e-01 4.369198226048e-01 4.349534305831e-01 4.328493358542e-01 4.306115898181e-01 4.282467118462e-01 4.257611532575e-01 4.231619086445e-01 4.204554835406e-01 4.176502428598e-01 4.147544114774e-01 4.117746845428e-01 4.087216251576e-01 4.056030193552e-01 4.024285969120e-01 3.992087185291e-01 3.959510421738e-01 3.926680996074e-01 3.893692733522e-01 3.860641313110e-01 3.827675368489e-01 3.794861598114e-01 3.762349647304e-01 3.730259285551e-01 3.698682230272e-01 3.667782335265e-01 3.637657034146e-01 3.608471984300e-01 3.580337429834e-01 3.553389639133e-01 3.527764882054e-01 3.503590347748e-01 3.481036272610e-01 3.460189758267e-01 3.441221544052e-01 3.424236282758e-01 3.409360381159e-01 3.396718210702e-01 3.386401602726e-01 3.378527212760e-01 3.373151445422e-01 3.370382624576e-01 3.370269024911e-01 3.372845774428e-01 3.378130126430e-01 3.386153135163e-01 3.396877633912e-01 3.410280028715e-01 3.426305977530e-01 3.444861575193e-01 3.465864935214e-01 3.489157622684e-01 3.514642139424e-01 3.542117610911e-01 3.571433280184e-01 3.602379575327e-01 3.634739829069e-01 3.668320562416e-01 3.702864446862e-01 3.738145388898e-01 3.773933728248e-01 3.809961312850e-01 3.846010875092e-01 3.881820036496e-01 3.917186808811e-01 3.951860620236e-01 3.985611344190e-01 4.018271048305e-01 4.049606898404e-01 4.079451198665e-01 4.107662294367e-01 4.134073155190e-01 4.158588979732e-01 4.181085084561e-01 4.201511777079e-01 4.219796875264e-01 4.235907350445e-01 4.249869034208e-01 4.261664935429e-01 4.271363779353e-01 4.279014189804e-01 4.284699805043e-01 4.288538375551e-01 4.290632759213e-01 4.291133917763e-01 4.290163783614e-01 4.287900205286e-01 4.284472660492e-01 4.280064405416e-01 4.274815693661e-01 4.268883116592e-01 4.262421856137e-01 4.255537625034e-01 4.248408104398e-01 4.241066806191e-01 4.233640480107e-01 4.226203159868e-01 4.218777841296e-01 4.211421142175e-01 4.204141048128e-01 4.196927599502e-01 4.189790863107e-01 4.182705981691e-01 4.175631949337e-01 4.168569953481e-01 4.161484419870e-01 4.154392446870e-01 4.147263181845e-01 4.140157114863e-01 4.133091748571e-01 4.126133345341e-01 4.119401192006e-01 4.112981918851e-01 4.107056241053e-01 4.101746873799e-01 4.097283360903e-01 4.093842501482e-01 4.091630274202e-01 4.090906268394e-01 4.091813583392e-01 4.094584873861e-01 4.099402866971e-01 4.106384470297e-01 4.115656002319e-01 4.127270483650e-01 4.141264344253e-01 4.157590184951e-01 4.176176156302e-01 4.196891820004e-01 4.219546943609e-01 4.243931884011e-01 4.269780333358e-01 4.296816963198e-01 4.324701467957e-01 4.353140280563e-01 4.381802608746e-01 4.410360912657e-01 4.438506043825e-01 4.465955334246e-01 4.492434156731e-01 4.517723823085e-01 4.541592919957e-01 4.563894590361e-01 4.584466153507e-01 4.603207476229e-01 4.620041602972e-01 4.634901318701e-01 4.647751668290e-01 4.658540950487e-01 4.667305777587e-01 4.673979968120e-01 4.678597955112e-01 4.681135354642e-01 4.681598312586e-01 4.679985582074e-01 4.676289491484e-01 4.670531671373e-01 4.662739669311e-01 4.652986940160e-01 4.641323614341e-01 4.627904808434e-01 4.612878668192e-01 4.596500635756e-01 4.579027906551e-01 4.560831393453e-01 4.542335965525e-01 4.523993115100e-01 4.506355698151e-01 4.489981743268e-01 4.475474180126e-01 4.463444327153e-01 4.454474887241e-01 4.449113706866e-01 4.447854872920e-01 4.451123002103e-01 4.459177560141e-01 4.472226030712e-01 4.490312013055e-01 4.513356148475e-01 4.541151192869e-01 4.573394260834e-01 4.609696427522e-01 4.649591391562e-01 4.692601389532e-01 4.738210502104e-01 4.785935046962e-01 4.835328345890e-01 4.886019157342e-01 4.937688794587e-01 4.990094304715e-01 5.043083649135e-01 5.096576549661e-01 5.150555130908e-01 5.205039154886e-01 5.260066041412e-01 5.315715355247e-01 5.372012620018e-01 5.428964128730e-01 5.486515661372e-01 5.544567667052e-01 5.602929871277e-01 5.661333328847e-01 5.719461762891e-01 5.776913466157e-01 5.833266293278e-01 5.888046631457e-01 5.940776773463e-01 5.990984325109e-01 6.038228038032e-01 6.082095141510e-01 6.122259830147e-01 6.158407954620e-01 6.190343301917e-01 6.217904953929e-01 6.241003653509e-01 6.259652090399e-01 6.273873605577e-01 6.283776996433e-01 6.289491404102e-01 6.291216944370e-01 6.289150432755e-01 6.283566753504e-01 6.274756163417e-01 6.263033391683e-01 6.248776928840e-01 6.232365980934e-01 6.214258576078e-01 6.194879474325e-01 6.174732119671e-01 6.154281125621e-01 6.135423464153e-01 6.112202904738e-01 6.087155753953e-01 6.063538108073e-01 6.044385128485e-01 6.031461075538e-01 6.024790279991e-01 6.022640497427e-01 6.022041217693e-01 6.019848020992e-01 6.013654442595e-01 6.002607466045e-01 5.987609738637e-01 5.971030547306e-01 5.955944150938e-01 5.945046930939e-01 5.939875749195e-01 5.940216306967e-01 5.944184250675e-01 5.948860825806e-01 5.951331860863e-01 5.949538840133e-01 5.943077991414e-01 5.933273783112e-01 5.922861821760e-01 5.915136146263e-01 5.912917357685e-01 5.917745171239e-01 5.929346042371e-01 5.945876446152e-01 5.964593183632e-01 5.982788328883e-01 5.998781136208e-01 6.012497351048e-01 6.025498643289e-01 6.040512339520e-01 6.060596665666e-01 6.088071837728e-01 6.123723641964e-01 6.166589292527e-01 6.214083889927e-01 6.262861196728e-01 6.309706490251e-01 6.352525381446e-01 6.390712345600e-01 6.425229973131e-01 6.458209498657e-01 6.492072019387e-01 6.528767351381e-01 6.569232433642e-01 6.613151226914e-01 6.659340291153e-01 6.706531710684e-01 6.754129214207e-01 6.802802883538e-01 6.854761962427e-01 6.913331027320e-01 6.981943461047e-01 7.062993820313e-01 7.156635625329e-01 7.259948645761e-01 7.366905156947e-01 7.469445739114e-01 7.559034676414e-01 7.162441034094e-01 6.873683297900e-01 6.726585853076e-01 6.554260992462e-01 6.414700243529e-01 6.354756546599e-01 6.391133795199e-01 6.506238810538e-01 6.659504169351e-01 6.805318218057e-01 6.907906663523e-01 6.949300888578e-01 6.930486469900e-01 6.868782081990e-01 6.791641526710e-01 6.728824008768e-01 6.703435492602e-01 6.725069514939e-01 6.786995657542e-01 6.868942885952e-01 6.944299434728e-01 6.988031008974e-01 6.984301724362e-01 6.930881197320e-01 6.841374129109e-01 6.742609726483e-01 6.667736621830e-01 6.644553730007e-01 6.683109249666e-01 6.769532909384e-01 6.869571261918e-01 6.941210631480e-01 6.948809475200e-01 6.875186404367e-01 6.727936002235e-01 6.539814236373e-01 6.361309656195e-01 6.244481508891e-01 6.221862748479e-01 6.290712870956e-01 6.415267162644e-01 6.544537955221e-01 6.634499350839e-01 6.662706346714e-01 6.633131293231e-01 6.571347785278e-01 6.512032893445e-01 6.482852207463e-01 6.490945937760e-01 6.521033612439e-01 6.545168214034e-01 6.539448826566e-01 6.497795484591e-01 6.437683535037e-01 6.394606432218e-01 6.405865636373e-01 6.490206623263e-01 6.634502917502e-01 6.797961405039e-01 6.929448116660e-01 6.988298987103e-01 6.958619456815e-01 6.854607851630e-01 6.716338471596e-01 6.595232504628e-01 6.533030903077e-01 6.542107634274e-01 6.601148477683e-01 6.668697254360e-01 6.706244025672e-01 6.696676324778e-01 6.651329379400e-01 6.603832903380e-01 6.591805571490e-01 6.634573361051e-01 6.718362996471e-01 6.800839706160e-01 6.830945660917e-01 6.773253115535e-01 6.626275967625e-01 6.430088165181e-01 6.259283421642e-01 6.195576665716e-01 6.285289571520e-01 6.507648651595e-01 6.783930593434e-01 7.016849629721e-01 7.129611492302e-01 7.088989526844e-01 6.914144213651e-01 6.673964330086e-01 6.469138656878e-01 6.394549426419e-01 6.490193490316e-01 6.718026347060e-01 6.986557444261e-01 7.199809039790e-01 7.294387033614e-01 7.255413132841e-01 7.116532568394e-01 6.946379527337e-01 6.822700581502e-01 6.797264413374e-01 6.870697416867e-01 6.995214682947e-01 7.104013501911e-01 7.144659029577e-01 7.099644156788e-01 6.991000752904e-01 6.869242323525e-01 6.790410648457e-01 6.787439915396e-01 6.852506408010e-01 6.942729092555e-01 7.005129908539e-01 7.003961476088e-01 6.937308799307e-01 6.839437640879e-01 6.766707496425e-01 6.770894142129e-01 6.869667230681e-01 7.034974562620e-01 7.207313487838e-01 7.325467836252e-01 7.353052849678e-01 7.292626757723e-01 7.186402401657e-01 7.101293873647e-01 7.100515978421e-01 7.210440949636e-01 7.405145744132e-01 7.619841009838e-01 7.797397225381e-01
 2.475266637050e-01 2.486573976233e-01 2.497836313830e-01 2.509441430887e-01 2.521345616797e-01 2.533382535772e-01 2.545703166925e-01 2.558546578786e-01 2.571741424543e-01 2.584764084138e-01 2.597343082250e-01 2.609776166312e-01 2.622480957196e-01 2.635552917207e-01 2.648805757429e-01 2.662225986365e-01 2.675982724840e-01 2.690052877535e-01 2.704108051836e-01 2.717876524484e-01 2.731452217194e-01 2.745125612789e-01 2.759042732772e-01 2.773200477957e-01 2.787624809224e-01 2.802381717615e-01 2.817332740826e-01 2.832175494096e-01 2.846757208617e-01 2.861251761725e-01 2.875910563199e-01 2.890762384981e-01 2.905712572099e-01 2.920810257930e-01 2.936207609847e-01 2.951914170773e-01 2.967675770416e-01 2.983220679473e-01 2.998487439203e-01 3.013596659001e-01 3.028734770155e-01 3.044139743765e-01 3.060022860821e-01 3.076340516686e-01 3.092728544150e-01 3.108760184469e-01 3.124346253498e-01 3.139782592313e-01 3.155397676734e-01 3.171310245585e-01 3.187429344907e-01 3.203648072354e-01 3.219926222821e-01 3.236253989402e-01 3.252640262106e-01 3.269071067574e-01 3.285425217282e-01 3.301537737266e-01 3.317400609516e-01 3.333314031888e-01 3.349697266548e-01 3.366685298151e-01 3.383966489664e-01 3.401027480975e-01 3.417524157888e-01 3.433494517860e-01 3.449304820439e-01 3.465409563941e-01 3.482088407993e-01 3.499234409999e-01 3.516421836339e-01 3.533296679996e-01 3.549804119272e-01 3.566172506864e-01 3.582609198812e-01 3.599168209917e-01 3.615778881726e-01 3.632365298201e-01 3.648940290435e-01 3.665586557976e-01 3.682441409764e-01 3.699495211498e-01 3.716531196040e-01 3.733220695034e-01 3.749416978779e-01 3.765317530117e-01 3.781305111553e-01 3.797702941887e-01 3.814633700564e-01 3.831900583661e-01 3.849074456084e-01 3.865707093207e-01 3.881658591630e-01 3.897188647949e-01 3.912776401353e-01 3.928856013654e-01 3.945605633158e-01 3.962853542514e-01 3.980128833686e-01 3.996879422718e-01 4.012840917283e-01 4.028206730508e-01 4.043499683042e-01 4.059256588392e-01 4.075734854371e-01 4.092780616949e-01 4.109851750088e-01 4.126352618303e-01 4.142021996712e-01 4.157104340279e-01 4.172134217793e-01 4.187586796438e-01 4.203628889089e-01 4.220051926897e-01 4.236398300327e-01 4.252262987775e-01 4.267556073675e-01 4.282541987375e-01 4.297580106631e-01 4.312894390688e-01 4.328486515826e-01 4.344148967835e-01 4.359638190032e-01 4.374822556332e-01 4.389785267296e-01 4.404745016327e-01 4.419834168987e-01 4.435005266284e-01 4.450099332343e-01 4.464972177182e-01 4.479591746365e-01 4.494064885351e-01 4.508589324173e-01 4.523303609661e-01 4.538117043497e-01 4.552795937049e-01 4.567142181640e-01 4.581098367050e-01 4.594796506337e-01 4.608455983343e-01 4.622294103966e-01 4.636346819906e-01 4.650442099709e-01 4.664346725812e-01 4.677932086115e-01 4.691197943019e-01 4.704232817921e-01 4.717196561324e-01 4.730219739368e-01 4.743319591821e-01 4.756452144301e-01 4.769593831575e-01 4.782751434798e-01 4.795871071338e-01 4.808862331984e-01 4.821650873596e-01 4.834186428027e-01 4.846474126467e-01 4.858656204616e-01 4.870969324076e-01 4.883578799880e-01 4.896440024931e-01 4.909343189581e-01 4.922035178732e-01 4.934275923559e-01 4.946005644382e-01 4.957416129135e-01 4.968788388841e-01 4.980325351804e-01 4.992100059630e-01 5.004047923409e-01 5.015972094969e-01 5.027617102626e-01 5.038834646985e-01 5.049622953265e-01 5.060091817667e-01 5.070474482440e-01 5.081016755113e-01 5.091825801654e-01 5.102782568017e-01 5.113619114264e-01 5.124097952983e-01 5.134100415202e-01 5.143708527040e-01 5.153154188571e-01 5.162651033475e-01 5.172218100015e-01 5.181755426945e-01 5.191125731729e-01 5.200258544941e-01 5.209141908070e-01 5.217824530533e-01 5.226342410553e-01 5.234673400970e-01 5.242813638704e-01 5.250877935217e-01 5.259000067530e-01 5.267251740751e-01 5.275513593844e-01 5.283580238019e-01 5.291237075083e-01 5.298456754065e-01 5.305505010141e-01 5.312699798666e-01 5.320183504561e-01 5.327787909318e-01 5.335108921167e-01 5.341805249285e-01 5.347841157454e-01 5.353520809285e-01 5.359272858661e-01 5.365294559003e-01 5.371397836954e-01 5.377199701661e-01 5.382372520204e-01 5.386872911930e-01 5.391036793323e-01 5.395247375679e-01 5.399715469657e-01 5.404314394006e-01 5.408718962671e-01 5.412654342741e-01 5.416046100610e-01 5.419136776252e-01 5.422254377672e-01 5.425620865272e-01 5.429191354074e-01 5.432705600187e-01 5.435865808612e-01 5.438526016375e-01 5.440828401372e-01 5.443131206999e-01 5.445712172097e-01 5.448573078624e-01 5.451433645869e-01 5.453904776967e-01 5.455780531323e-01 5.457232689515e-01 5.458662116949e-01 5.460348281756e-01 5.462201881807e-01 5.463824947014e-01 5.464771895670e-01 5.464958218913e-01 5.464720485853e-01 5.464536342814e-01 5.464575678932e-01 5.464580881994e-01 5.464098609073e-01 5.462859427460e-01 5.461075412271e-01 5.459304325014e-01 5.457915254954e-01 5.456820414468e-01 5.455569147816e-01 5.453789215202e-01 5.451485461432e-01 5.449101627807e-01 5.447065625586e-01 5.445351045465e-01 5.443533325437e-01 5.441164295572e-01 5.438111428735e-01 5.434673906904e-01 5.431285427523e-01 5.428057397244e-01 5.424645113767e-01 5.420669659982e-01 5.416015398166e-01 5.410939621819e-01 5.405859204517e-01 5.400958147164e-01 5.396053574568e-01 5.390788938896e-01 5.385089355908e-01 5.379163530534e-01 5.373299060711e-01 5.367590181273e-01 5.361821935789e-01 5.355672825047e-01 5.349024256973e-01 5.342096568951e-01 5.335107045552e-01 5.328085025285e-01 5.320855398502e-01 5.313189748298e-01 5.305069518889e-01 5.296701182856e-01 5.288282714684e-01 5.279796473953e-01 5.271118621333e-01 5.262153045082e-01 5.252939859853e-01 5.243620871686e-01 5.234242816779e-01 5.224680049023e-01 5.214760507153e-01 5.204483409781e-01 5.193974973581e-01 5.183345721448e-01 5.172607910113e-01 5.161612985306e-01 5.150234888312e-01 5.138518027137e-01 5.126637519047e-01 5.114675022121e-01 5.102604774601e-01 5.090342826847e-01 5.077799678705e-01 5.065011256784e-01 5.052047694190e-01 5.038910107830e-01 5.025527839439e-01 5.011880532414e-01 4.997991186704e-01 4.983919379948e-01 4.969669573575e-01 4.955217155159e-01 4.940481291430e-01 4.925496394940e-01 4.910339067659e-01 4.895050042809e-01 4.879586676060e-01 4.863909582850e-01 4.847967496229e-01 4.831762870715e-01 4.815349132284e-01 4.798747319821e-01 4.781933572661e-01 4.764909412813e-01 4.747678031846e-01 4.730210427794e-01 4.712528876639e-01 4.694621702144e-01 4.676493993649e-01 4.658162832994e-01 4.639653389107e-01 4.620935595339e-01 4.601959117564e-01 4.582740435833e-01 4.563299765737e-01 4.543658649173e-01 4.523857586103e-01 4.503862093424e-01 4.483639746252e-01 4.463194849527e-01 4.442529450097e-01 4.421680888655e-01 4.400649316711e-01 4.379448498963e-01 4.358029218193e-01 4.336390323827e-01 4.314550186569e-01 4.292492429416e-01 4.270256593044e-01 4.247841730498e-01 4.225225788398e-01 4.202402911234e-01 4.179376656372e-01 4.156132527069e-01 4.132696816767e-01 4.109093444762e-01 4.085299085518e-01 4.061310197142e-01 4.037129925039e-01 4.012739353749e-01 3.988171322768e-01 3.963444970382e-01 3.938542684248e-01 3.913459458660e-01 3.888198256636e-01 3.862755918840e-01 3.837129834010e-01 3.811349806394e-01 3.785398504081e-01 3.759272155321e-01 3.732985575750e-01 3.706537066329e-01 3.679914829608e-01 3.653151600693e-01 3.626217935309e-01 3.599123027009e-01 3.571884968084e-01 3.544495160808e-01 3.516960004098e-01 3.489302281888e-01 3.461497599633e-01 3.433546302805e-01 3.405464424287e-01 3.377240653296e-01 3.348889886304e-01 3.320433514283e-01 3.291854500765e-01 3.263144774249e-01 3.234329327331e-01 3.205397832460e-01 3.176352883952e-01 3.147221688190e-01 3.117981682228e-01 3.088651850887e-01 3.059242338033e-01 3.029743805166e-01 3.000165251897e-01 2.970526365964e-01 2.940812460275e-01 2.911032725172e-01 2.881198350374e-01 2.851313426958e-01 2.821388692484e-01 2.791442736798e-01 2.761445086621e-01 2.731418751374e-01 2.701379097203e-01 2.671321932208e-01 2.641268136468e-01 2.611240136892e-01 2.581213047131e-01 2.551203816821e-01 2.521237626432e-01 2.491297748201e-01 2.461421021606e-01 2.431613945347e-01 2.401885545708e-01 2.372242315177e-01 2.342688762340e-01 2.313240954614e-01 2.283921731638e-01 2.254743537945e-01 2.225708206616e-01 2.196841902411e-01 2.168158633147e-01 2.139658329265e-01 2.111386607761e-01 2.083335015893e-01 2.055524699621e-01 2.027995511385e-01 2.000749386442e-01 1.973802122059e-01 1.947186275653e-01 1.920915841505e-01 1.895016043534e-01 1.869519338186e-01 1.844439096614e-01 1.819803728137e-01 1.795635943696e-01 1.771963286165e-01 1.748813720850e-01 1.726227945572e-01 1.704228619680e-01 1.682857749236e-01 1.662126537496e-01 1.642066436737e-01 1.622712383482e-01 1.604107166372e-01 1.586282405067e-01 1.569272737457e-01 1.553116651687e-01 1.537826110501e-01 1.523436546957e-01 1.509976749720e-01 1.497487073302e-01 1.486006376450e-01 1.475560678762e-01 1.466161218782e-01 1.457836778634e-01 1.450614808756e-01 1.444494799289e-01 1.439520096267e-01 1.435695285288e-01 1.433027565871e-01 1.431536368743e-01 1.431216343537e-01 1.432069350626e-01 1.434096153841e-01 1.437283164252e-01 1.441626552287e-01 1.447128970914e-01 1.453764142844e-01 1.461530934012e-01 1.470391948463e-01 1.480317778585e-01 1.491293784910e-01 1.503297374768e-01 1.516298700552e-01 1.530292122982e-01 1.545215632115e-01 1.561029592057e-01 1.577722419621e-01 1.595233683778e-01 1.613561718686e-01 1.632678174318e-01 1.652531179717e-01 1.673085853176e-01 1.694312666785e-01 1.716155934310e-01 1.738628967023e-01 1.761688963021e-01 1.785299973874e-01 1.809448193761e-01 1.834066951552e-01 1.859143789888e-01 1.884662736990e-01 1.910579469273e-01 1.936907178557e-01 1.963604031966e-01 1.990612769332e-01 2.017920763524e-01 2.045519769989e-01 2.073372716823e-01 2.101498053013e-01 2.129839826505e-01 2.158367407472e-01 2.187081822211e-01 2.215941425751e-01 2.244945634624e-01 2.274104396483e-01 2.303371236264e-01 2.332738281250e-01 2.362185883963e-01 2.391680734592e-01 2.421252908484e-01 2.450850518395e-01 2.480481123603e-01 2.510134341302e-01 2.539767103277e-01 2.569391289092e-01 2.598995364758e-01 2.628561580944e-01 2.658092278360e-01 2.687550684062e-01 2.716929585304e-01 2.746216324240e-01 2.775421377976e-01 2.804516995613e-01 2.833525744674e-01 2.862402312178e-01 2.891148285386e-01 2.919754358559e-01 2.948188567941e-01 2.976477827448e-01 3.004613108991e-01 3.032556997740e-01 3.060337840703e-01 3.087913653378e-01 3.115283248383e-01 3.142457537792e-01 3.169397120380e-01 3.196136638331e-01 3.222651010826e-01 3.248925711030e-01 3.274961340384e-01 3.300743482875e-01 3.326261529214e-01 3.351516491519e-01 3.376499580785e-01 3.401215408922e-01 3.425663969157e-01 3.449805867086e-01 3.473655925509e-01 3.497205214020e-01 3.520425431168e-01 3.543344694161e-01 3.565930872798e-01 3.588193216760e-01 3.610118889072e-01 3.631713420486e-01 3.652970173974e-01 3.673879148775e-01 3.694434065259e-01 3.714625767893e-01 3.734438714870e-01 3.753883310098e-01 3.772955463040e-01 3.791654392261e-01 3.809975804936e-01 3.827915498189e-01 3.845448096999e-01 3.862582303261e-01 3.879290819597e-01 3.895584207093e-01 3.911481039784e-01 3.926953981443e-01 3.942020836138e-01 3.956658502001e-01 3.970854179821e-01 3.984610419872e-01 3.997918017254e-01 4.010780443972e-01 4.023203426124e-01 4.035173721342e-01 4.046685223687e-01 4.057740051175e-01 4.068315635839e-01 4.078430056365e-01 4.088064246754e-01 4.097216791098e-01 4.105899010552e-01 4.114087527369e-01 4.121798921538e-01 4.129025969086e-01 4.135759654849e-01 4.141995898368e-01 4.147724174701e-01 4.152945834891e-01 4.157665799846e-01 4.161880231343e-01 4.165594615410e-01 4.168798352376e-01 4.171474226505e-01 4.173620730244e-01 4.175238924275e-01 4.176330228726e-01 4.176906297582e-01 4.176966695853e-01 4.176491350545e-01 4.175484753174e-01 4.173922395748e-01 4.171836378994e-01 4.169210000935e-01 4.166051488927e-01 4.162370243180e-01 4.158138432428e-01 4.153368740102e-01 4.148050639522e-01 4.142186329028e-01 4.135786898760e-01 4.128831661894e-01 4.121330314190e-01 4.113276244806e-01 4.104670725927e-01 4.095516917891e-01 4.085822975340e-01 4.075579029815e-01 4.064775635050e-01 4.053413026049e-01 4.041488798080e-01 4.029035983322e-01 4.016021105413e-01 4.002491170742e-01 3.988406041359e-01 3.973764639738e-01 3.958580826919e-01 3.942827749551e-01 3.926545347247e-01 3.909732621193e-01 3.892382902610e-01 3.874506040755e-01 3.856072175707e-01 3.837098295665e-01 3.817581267473e-01 3.797529704366e-01 3.776959692147e-01 3.755858993986e-01 3.734230068101e-01 3.712082865248e-01 3.689409844849e-01 3.666197096465e-01 3.642487774408e-01 3.618250785717e-01 3.593518416969e-01 3.568270846759e-01 3.542523695401e-01 3.516280026215e-01 3.489526721291e-01 3.462295802554e-01 3.434565776464e-01 3.406351659383e-01 3.377669482903e-01 3.348501355575e-01 3.318872152287e-01 3.288765681674e-01 3.258196567744e-01 3.227193364732e-01 3.195717665076e-01 3.163818367269e-01 3.131472156114e-01 3.098683641324e-01 3.065482699775e-01 3.031844298397e-01 2.997808998711e-01 2.963366878928e-01 2.928508919345e-01 2.893271670734e-01 2.857621708012e-01 2.821602488854e-01 2.785207208298e-01 2.748444005922e-01 2.711345183053e-01 2.673859006084e-01 2.636048195849e-01 2.597900426659e-01 2.559418994125e-01 2.520652289981e-01 2.481560650749e-01 2.442180858591e-01 2.402508864209e-01 2.362548647675e-01 2.322347480020e-01 2.281873912450e-01 2.241165060385e-01 2.200233773824e-01 2.159056797329e-01 2.117690832693e-01 2.076118794288e-01 2.034365159843e-01 1.992453652438e-01 1.950375859387e-01 1.908172364052e-01 1.865836192994e-01 1.823383241169e-01 1.780861431696e-01 1.738243002689e-01 1.695599161302e-01 1.652909040183e-01 1.610202331788e-01 1.567525974253e-01 1.524862796084e-01 1.482287382456e-01 1.439793959335e-01 1.397411594545e-01 1.355204650860e-01 1.313167336745e-01 1.271388264476e-01 1.229872026628e-01 1.188667106022e-01 1.147858339840e-01 1.107459479527e-01 1.067578202814e-01 1.028248194748e-01 9.895747811408e-02 9.516521066938e-02 9.145502168607e-02 8.784266576116e-02 8.433668772530e-02 8.095459744567e-02 7.771236356188e-02 7.462537902306e-02 7.171775027231e-02 6.900660663827e-02 6.651792798048e-02 6.427548558606e-02 6.230401869558e-02 6.062761027661e-02 5.926876300327e-02 5.824697924581e-02 5.757574652294e-02 5.726464567245e-02 5.731511965969e-02 5.772241738579e-02 5.847370378426e-02 5.955052726921e-02 6.093192042991e-02 6.259041211476e-02 6.450196748717e-02 6.663694674221e-02 6.896964461392e-02 7.147582408324e-02 7.413021953919e-02 7.691503219611e-02 7.980798754252e-02 8.279322128052e-02 8.585668211111e-02 8.898077066548e-02 9.216028243211e-02 9.537733376164e-02 9.862744466297e-02 1.019003413069e-01 1.051876087081e-01 1.084861395482e-01 1.117835270599e-01 1.150812157186e-01 1.183698272541e-01 1.216456495939e-01 1.249063052188e-01 1.281448787077e-01 1.313624764027e-01 1.345509140568e-01 1.377111094596e-01 1.408395969890e-01 1.439310144149e-01 1.469886016516e-01 1.500039716134e-01 1.529796703084e-01 1.559123267035e-01 1.587980441164e-01 1.616391558201e-01 1.644294768267e-01 1.671712603756e-01 1.698603122918e-01 1.724960641037e-01 1.750782495484e-01 1.776023206710e-01 1.800710030809e-01 1.824795633002e-01 1.848283791975e-01 1.871167056417e-01 1.893419462070e-01 1.915046894505e-01 1.936040444731e-01 1.956368264206e-01 1.976054712001e-01 1.995052278477e-01 2.013389967861e-01 2.031023317871e-01 2.047973369287e-01 2.064232394402e-01 2.079753812611e-01 2.094580797759e-01 2.108664717251e-01 2.122014698543e-01 2.134636584006e-01 2.146490816392e-01 2.157617396181e-01 2.167967827641e-01 2.177560103264e-01 2.186389512019e-01 2.194430915045e-01 2.201726711542e-01 2.208206062113e-01 2.213931127023e-01 2.218854480495e-01 2.222985736561e-01 2.226346866969e-01 2.228883321108e-01 2.230648968752e-01 2.231594428662e-01 2.231746517760e-01 2.231104561928e-01 2.229631704278e-01 2.227388976606e-01 2.224313569472e-01 2.220439191938e-01 2.215787965438e-01 2.210295099473e-01 2.204053615749e-01 2.196968079584e-01 2.189133240499e-01 2.180508839403e-01 2.171076708773e-01 2.160914275629e-01 2.149927624073e-01 2.138233072125e-01 2.125747273238e-01 2.112512482163e-01 2.098568618847e-01 2.083842647522e-01 2.068464289307e-01 2.052310716039e-01 2.035514713962e-01 2.018027400708e-01 1.999846336652e-01 1.981086602191e-01 1.961615831599e-01 1.941622567800e-01 1.920994607008e-01 1.899818034227e-01 1.878158996876e-01 1.855908972015e-01 1.833291116831e-01 1.810137705101e-01 1.786647537760e-01 1.762769838491e-01 1.738536411586e-01 1.714104593051e-01 1.689335918963e-01 1.664496296857e-01 1.639468291963e-01 1.614406770247e-01 1.589391637308e-01 1.564377701331e-01 1.539649622654e-01 1.515064924937e-01 1.490890590652e-01 1.467141704602e-01 1.443889170379e-01 1.421387092280e-01 1.399530099424e-01 1.378680546999e-01 1.358767890456e-01 1.340039117249e-01 1.322636231090e-01 1.306593134940e-01 1.292238312630e-01 1.279501868533e-01 1.268722727711e-01 1.259896965361e-01 1.253221872603e-01 1.248858652481e-01 1.246791495505e-01 1.247299893497e-01 1.250267495423e-01 1.255924429209e-01 1.264209752057e-01 1.275147134848e-01 1.288839400373e-01 1.305089988494e-01 1.324059613616e-01 1.345529378740e-01 1.369527659756e-01 1.395963221251e-01 1.424664189984e-01 1.455669556386e-01 1.488724201662e-01 1.523847530347e-01 1.560831092525e-01 1.599603528666e-01 1.640075725542e-01 1.682060724709e-01 1.725541085832e-01 1.770325722999e-01 1.816351213591e-01 1.863519991573e-01 1.911702056203e-01 1.960842881005e-01 2.010817530113e-01 2.061537382713e-01 2.112951366851e-01 2.164926234024e-01 2.217441484691e-01 2.270378140308e-01 2.323664270607e-01 2.377268743523e-01 2.431063013761e-01 2.485029927509e-01 2.539084080408e-01 2.593142466937e-01 2.647187905027e-01 2.701095242531e-01 2.754874917577e-01 2.808405531257e-01 2.861667106300e-01 2.914618642318e-01 2.967131580534e-01 3.019255010480e-01 3.070838422184e-01 3.121890783892e-01 3.172357101611e-01 3.222145553274e-01 3.271276199920e-01 3.319620601276e-01 3.367208876436e-01 3.413953351501e-01 3.459794132039e-01 3.504736260139e-01 3.548687531504e-01 3.591624964363e-01 3.633512719929e-01 3.674303723647e-01 3.713949870857e-01 3.752430415747e-01 3.789682798327e-01 3.825714162825e-01 3.860438553177e-01 3.893863090469e-01 3.925952071620e-01 3.956636479835e-01 3.985962146624e-01 4.013822969483e-01 4.040260130380e-01 4.065199395950e-01 4.088649414455e-01 4.110600609547e-01 4.130984151992e-01 4.149857057222e-01 4.167137136561e-01 4.182860995181e-01 4.197005017472e-01 4.209553468689e-01 4.220530980566e-01 4.229892052629e-01 4.237698828070e-01 4.243894711195e-01 4.248541990159e-01 4.251619296836e-01 4.253144614170e-01 4.253161640717e-01 4.251649059329e-01 4.248682710065e-01 4.244239813016e-01 4.238378684227e-01 4.231133124124e-01 4.222517497970e-01 4.212624078388e-01 4.201444655441e-01 4.189072432211e-01 4.175522125957e-01 4.160877994104e-01 4.145198116093e-01 4.128534640352e-01 4.110980257988e-01 4.092586465522e-01 4.073459618551e-01 4.053650039142e-01 4.033260992309e-01 4.012382931440e-01 3.991099130791e-01 3.969506743394e-01 3.947716183063e-01 3.925805653489e-01 3.903911816784e-01 3.882112824477e-01 3.860528964829e-01 3.839281609838e-01 3.818449285940e-01 3.798181012000e-01 3.778566588674e-01 3.759719601180e-01 3.741762474032e-01 3.724784067662e-01 3.708896580941e-01 3.694207788409e-01 3.680792302391e-01 3.668766233572e-01 3.658203307782e-01 3.649168759965e-01 3.641752939729e-01 3.636005046140e-01 3.631972592045e-01 3.629725803255e-01 3.629252847495e-01 3.630615036200e-01 3.633808346391e-01 3.638813262143e-01 3.645687991775e-01 3.654321160674e-01 3.664747606623e-01 3.676895873058e-01 3.690718056242e-01 3.706173303511e-01 3.723152785323e-01 3.741620878535e-01 3.761458234099e-01 3.782592244890e-01 3.804926440901e-01 3.828330732843e-01 3.852737818304e-01 3.878003734601e-01 3.904021867495e-01 3.930692725803e-01 3.957864893475e-01 3.985456205570e-01 4.013333908100e-01 4.041364067136e-01 4.069466059790e-01 4.097492894023e-01 4.125334260461e-01 4.152902891866e-01 4.180054421665e-01 4.206717338698e-01 4.232763696173e-01 4.258114612043e-01 4.282673034296e-01 4.306331728287e-01 4.329020046695e-01 4.350652056072e-01 4.371145756156e-01 4.390443551680e-01 4.408454805948e-01 4.425143295862e-01 4.440420869910e-01 4.454257598339e-01 4.466586899274e-01 4.477390095640e-01 4.486597277989e-01 4.494195393689e-01 4.500161812286e-01 4.504450247915e-01 4.507065315934e-01 4.507983718657e-01 4.507191284177e-01 4.504699937181e-01 4.500501835110e-01 4.494605747006e-01 4.487028806919e-01 4.477779529508e-01 4.466891482715e-01 4.454369531680e-01 4.440272209470e-01 4.424608213842e-01 4.407436094749e-01 4.388791577297e-01 4.368716400746e-01 4.347272338023e-01 4.324511598605e-01 4.300499916804e-01 4.275294925908e-01 4.248965896993e-01 4.221592183731e-01 4.193245675233e-01 4.164004435242e-01 4.133958174948e-01 4.103198744703e-01 4.071792843242e-01 4.039857133514e-01 4.007482262876e-01 3.974752666651e-01 3.941807123769e-01 3.908707516773e-01 3.875603892855e-01 3.842598770815e-01 3.809778731602e-01 3.777326960527e-01 3.745303763207e-01 3.713896987778e-01 3.683198011905e-01 3.653357768984e-01 3.624510014205e-01 3.596786041455e-01 3.570365058560e-01 3.545332108591e-01 3.521881444948e-01 3.500123443305e-01 3.480208689122e-01 3.462279666888e-01 3.446449806000e-01 3.432866666039e-01 3.421624815792e-01 3.412855303550e-01 3.406640527392e-01 3.403077893795e-01 3.402221524991e-01 3.404133767422e-01 3.408838352157e-01 3.416360218017e-01 3.426680895270e-01 3.439774035181e-01 3.455585053774e-01 3.474010284061e-01 3.494991720201e-01 3.518372666952e-01 3.544024822079e-01 3.571779034168e-01 3.601437879037e-01 3.632830951620e-01 3.665710417088e-01 3.699884571362e-01 3.735090095937e-01 3.771099195558e-01 3.807661530977e-01 3.844523712141e-01 3.881460215853e-01 3.918210679786e-01 3.954524282113e-01 3.990192962965e-01 4.024982020150e-01 4.058680294667e-01 4.091100495881e-01 4.122058288247e-01 4.151399458153e-01 4.178979585110e-01 4.204700893450e-01 4.228442107493e-01 4.250131126879e-01 4.269755451500e-01 4.287237821084e-01 4.302630718156e-01 4.315918369211e-01 4.327153241041e-01 4.336422166350e-01 4.343776855048e-01 4.349348093988e-01 4.353229419380e-01 4.355571118448e-01 4.356490536542e-01 4.356136525971e-01 4.354655229264e-01 4.352191154182e-01 4.348893499399e-01 4.344875490477e-01 4.340311689483e-01 4.335257928286e-01 4.329844982666e-01 4.324156917485e-01 4.318235263534e-01 4.312163495079e-01 4.305924771483e-01 4.299578274157e-01 4.293099970768e-01 4.286479966721e-01 4.279708425939e-01 4.272747276558e-01 4.265584333981e-01 4.258195491097e-01 4.250572669948e-01 4.242733962806e-01 4.234669292227e-01 4.226453488544e-01 4.218147799258e-01 4.209827776242e-01 4.201651915875e-01 4.193734258859e-01 4.186273643774e-01 4.179450480025e-01 4.173481983945e-01 4.168622857249e-01 4.165039668096e-01 4.163038380903e-01 4.162789211739e-01 4.164520742994e-01 4.168388031945e-01 4.174549087989e-01 4.183101411855e-01 4.194099357410e-01 4.207555614014e-01 4.223404491941e-01 4.241577749324e-01 4.261896955974e-01 4.284183916354e-01 4.308212362443e-01 4.333674643064e-01 4.360314127338e-01 4.387812054779e-01 4.415842493943e-01 4.444084461593e-01 4.472238083961e-01 4.500010711019e-01 4.527136640299e-01 4.553355169086e-01 4.578474048628e-01 4.602296779872e-01 4.624687699585e-01 4.645508254256e-01 4.664677827062e-01 4.682115357814e-01 4.697760350135e-01 4.711602497319e-01 4.723570379267e-01 4.733658502711e-01 4.741848087770e-01 4.748102087032e-01 4.752418367950e-01 4.754737984019e-01 4.755066896789e-01 4.753380565273e-01 4.749700789938e-01 4.744031855035e-01 4.736434310001e-01 4.726996875433e-01 4.715872530933e-01 4.703231877195e-01 4.689348796455e-01 4.674533525861e-01 4.659154290547e-01 4.643667821599e-01 4.628542454123e-01 4.614365151316e-01 4.601657650875e-01 4.591014590147e-01 4.583021115914e-01 4.578204262297e-01 4.577068467006e-01 4.579992459155e-01 4.587324195905e-01 4.599253833481e-01 4.615889896777e-01 4.637176323249e-01 4.662972251383e-01 4.693043350242e-01 4.727061437670e-01 4.764643310073e-01 4.805352711754e-01 4.848762058439e-01 4.894445379370e-01 4.942030994628e-01 4.991200450623e-01 5.041672288124e-01 5.093265733709e-01 5.145869051943e-01 5.199422093356e-01 5.253924722516e-01 5.309415905979e-01 5.365931009383e-01 5.423546409053e-01 5.482248983640e-01 5.542027745941e-01 5.602802046512e-01 5.664393162090e-01 5.726576912572e-01 5.789017228920e-01 5.851334546752e-01 5.913074854602e-01 5.973721740910e-01 6.032759527933e-01 6.089635032262e-01 6.143834630930e-01 6.194841228880e-01 6.242222877843e-01 6.285563560838e-01 6.324557243602e-01 6.358929695456e-01 6.388505876197e-01 6.413205355290e-01 6.432959796411e-01 6.447835280721e-01 6.457885909714e-01 6.463283237811e-01 6.464200930073e-01 6.460869803526e-01 6.453592539032e-01 6.442682312063e-01 6.428518104541e-01 6.411499375331e-01 6.392109253373e-01 6.370808577423e-01 6.348161207702e-01 6.324696404756e-01 6.303079776039e-01 6.276765647885e-01 6.248375398453e-01 6.221277060509e-01 6.198620619531e-01 6.182286706106e-01 6.172365632905e-01 6.167180096660e-01 6.163738205231e-01 6.158860612907e-01 6.150095867999e-01 6.136543110208e-01 6.119105367485e-01 6.100168312337e-01 6.082827959601e-01 6.069848560931e-01 6.062775853228e-01 6.061418080378e-01 6.063835910947e-01 6.067092299249e-01 6.068187193858e-01 6.065028722319e-01 6.057169364948e-01 6.045966443493e-01 6.034227423215e-01 6.025339773689e-01 6.022226116755e-01 6.026525865943e-01 6.038021614325e-01 6.054890762891e-01 6.074363532614e-01 6.093750644975e-01 6.111317056485e-01 6.127012739794e-01 6.142448644926e-01 6.160400674809e-01 6.184025265642e-01 6.215689151547e-01 6.256200753479e-01 6.304551696502e-01 6.358073008253e-01 6.413280661139e-01 6.466784338758e-01 6.516293342554e-01 6.560988914058e-01 6.601635224056e-01 6.640132248180e-01 6.678718049429e-01 6.719114695825e-01 6.762119159850e-01 6.807272304030e-01 6.853368245350e-01 6.899149773100e-01 6.944235543237e-01 6.989676386057e-01 7.038227642470e-01 7.094053824772e-01 7.161594254950e-01 7.244343998779e-01 7.343552166829e-01 7.457214558097e-01 7.579552890684e-01 7.701015991859e-01 7.655940424671e-01 7.006805595328e-01 6.920451782113e-01 6.750927490884e-01 6.565947597851e-01 6.431667216831e-01 6.394539563607e-01 6.463825882524e-01 6.610273365802e-01 6.782899436942e-01 6.930626614124e-01 7.018099195772e-01 7.032718452358e-01 6.984192723142e-01 6.899777363785e-01 6.815243954587e-01 6.764012224202e-01 6.766089351289e-01 6.821989757761e-01 6.913772963254e-01 7.012512896965e-01 7.088526370206e-01 7.119738813996e-01 7.097656127162e-01 7.029164034838e-01 6.935715348873e-01 6.847836031132e-01 6.796298110939e-01 6.800795056667e-01 6.860921118010e-01 6.955065219381e-01 7.047396339908e-01 7.100628700466e-01 7.087691335270e-01 7.000708548504e-01 6.854324821269e-01 6.683403074496e-01 6.533645902546e-01 6.445765410266e-01 6.438813088781e-01 6.501473097454e-01 6.598790682185e-01 6.688864222114e-01 6.740495333241e-01 6.743387276385e-01 6.709450303692e-01 6.665338984864e-01 6.638780699618e-01 6.644192768792e-01 6.674468848476e-01 6.705203718119e-01 6.707844743837e-01 6.665744169490e-01 6.584951040453e-01 6.496101533891e-01 6.444576927243e-01 6.469928589465e-01 6.583848094324e-01 6.760367356368e-01 6.946731736708e-01 7.085564001311e-01 7.136566019529e-01 7.089410212948e-01 6.966775995609e-01 6.817453424028e-01 6.698681494494e-01 6.652197966186e-01 6.684162875662e-01 6.764147447587e-01 6.843369457975e-01 6.880561254106e-01 6.860513967265e-01 6.799952570343e-01 6.739258595818e-01 6.721651107095e-01 6.768337468698e-01 6.862914892733e-01 6.957702036485e-01 6.996336169383e-01 6.940142759426e-01 6.787078647990e-01 6.579116015933e-01 6.394597253404e-01 6.319530675892e-01 6.403176832302e-01 6.624709219104e-01 6.902842172092e-01 7.137194661516e-01 7.249037100616e-01 7.204920813569e-01 7.025447218479e-01 6.782020753339e-01 6.577809582261e-01 6.508669552193e-01 6.613139479135e-01 6.850278343481e-01 7.126171928428e-01 7.343905816829e-01 7.440567651448e-01 7.402710053557e-01 7.265824651064e-01 7.099982239600e-01 6.983237637287e-01 6.966299527480e-01 7.048202765054e-01 7.180145863865e-01 7.295346031063e-01 7.342066624630e-01 7.303426955045e-01 7.201316017533e-01 7.084763405856e-01 7.007174389353e-01 6.999013010145e-01 7.051915209614e-01 7.124933950119e-01 7.168759297453e-01 7.151761804339e-01 7.075555956323e-01 6.976231945838e-01 6.909184282686e-01 6.921934924001e-01 7.026133830404e-01 7.188906738633e-01 7.349330539888e-01 7.448152119773e-01 7.453403307976e-01 7.373363711552e-01 7.256081883487e-01 7.172471181067e-01 7.185822253750e-01 7.317780911857e-01 7.535393126280e-01 7.768162438533e-01 7.953787029241e-01
 2.387304870353e-01 2.397904405535e-01 2.408558227792e-01 2.419575978182e-01 2.430839819664e-01 2.442225313616e-01 2.453964314416e-01 2.466280205629e-01 2.478937121973e-01 2.491389790275e-01 2.503425293643e-01 2.515377764400e-01 2.527630068441e-01 2.540220231188e-01 2.552982308856e-01 2.565953251109e-01 2.579309150355e-01 2.592976541897e-01 2.606611864122e-01 2.619984214034e-01 2.633220020552e-01 2.646573671978e-01 2.660147485680e-01 2.673945251533e-01 2.688043222855e-01 2.702523138410e-01 2.717218211480e-01 2.731793088102e-01 2.746114651596e-01 2.760377999667e-01 2.774815738935e-01 2.789433734699e-01 2.804161199443e-01 2.819065139968e-01 2.834302689459e-01 2.849846763823e-01 2.865448546373e-01 2.880857681555e-01 2.896021317538e-01 2.911029448084e-01 2.926047381179e-01 2.941334688040e-01 2.957134802056e-01 2.973405583229e-01 2.989757565499e-01 3.005752648048e-01 3.021315766828e-01 3.036725869712e-01 3.052315893002e-01 3.068197916217e-01 3.084307014545e-01 3.100548044444e-01 3.116858256602e-01 3.133213520571e-01 3.149633036399e-01 3.166118973006e-01 3.182544017832e-01 3.198720999752e-01 3.214643361481e-01 3.230626882275e-01 3.247096994325e-01 3.264190976551e-01 3.281602938363e-01 3.298815872324e-01 3.315470644893e-01 3.331592905841e-01 3.347519225446e-01 3.363742036456e-01 3.380568589085e-01 3.397890459802e-01 3.415288992884e-01 3.432382580175e-01 3.449105528214e-01 3.465667573664e-01 3.482278447734e-01 3.499012562753e-01 3.515823587796e-01 3.532650320257e-01 3.549479972885e-01 3.566385071433e-01 3.583493046040e-01 3.600795762609e-01 3.618087372817e-01 3.635035473010e-01 3.651508461548e-01 3.667700580449e-01 3.683970456310e-01 3.700653790376e-01 3.717880039059e-01 3.735466637827e-01 3.752983065862e-01 3.769970840462e-01 3.786271102044e-01 3.802123249873e-01 3.818019273906e-01 3.834405287234e-01 3.851493252535e-01 3.869128334981e-01 3.886827623726e-01 3.903996482907e-01 3.920352363696e-01 3.936079737944e-01 3.951716268954e-01 3.967822348728e-01 3.984695488699e-01 4.002180716627e-01 4.019713298429e-01 4.036666476078e-01 4.052773567316e-01 4.068267269358e-01 4.083702664477e-01 4.099562329442e-01 4.116037258487e-01 4.132923527319e-01 4.149746644147e-01 4.166090882601e-01 4.181868694364e-01 4.197334329702e-01 4.212840839874e-01 4.228621230379e-01 4.244682721216e-01 4.260826587751e-01 4.276818177312e-01 4.292518008226e-01 4.308022457732e-01 4.323528803433e-01 4.339156189790e-01 4.354838750712e-01 4.370442574272e-01 4.385830599602e-01 4.400982276768e-01 4.416016582933e-01 4.431131849230e-01 4.446439532571e-01 4.461824779558e-01 4.477051701635e-01 4.491932594967e-01 4.506438893706e-01 4.520709959385e-01 4.534976656895e-01 4.549433781907e-01 4.564100058469e-01 4.578785935361e-01 4.593269529882e-01 4.607439974575e-01 4.621305250572e-01 4.634959253752e-01 4.648560799843e-01 4.662214612680e-01 4.675947612753e-01 4.689715080444e-01 4.703504942312e-01 4.717323557457e-01 4.731102113877e-01 4.744746202300e-01 4.758179094045e-01 4.771352769077e-01 4.784285110642e-01 4.797139262597e-01 4.810158765375e-01 4.823487207791e-01 4.837051001665e-01 4.850651392954e-01 4.864016226142e-01 4.876910449210e-01 4.889301257365e-01 4.901406639985e-01 4.913500519255e-01 4.925777212231e-01 4.938307725612e-01 4.951000266559e-01 4.963659468802e-01 4.976015641364e-01 4.987935304160e-01 4.999433029731e-01 5.010630322255e-01 5.021779314332e-01 5.033109399976e-01 5.044716402842e-01 5.056447853992e-01 5.068040907749e-01 5.079258659512e-01 5.090001268173e-01 5.100366606703e-01 5.110606221393e-01 5.120903367937e-01 5.131274864662e-01 5.141604414087e-01 5.151770948802e-01 5.161702324226e-01 5.171391381375e-01 5.180881096010e-01 5.190208288389e-01 5.199339682375e-01 5.208303791429e-01 5.217209552703e-01 5.226201039766e-01 5.235316877500e-01 5.244425581428e-01 5.253315244594e-01 5.261771396929e-01 5.269814959009e-01 5.277729914623e-01 5.285826381882e-01 5.294221186241e-01 5.302695741787e-01 5.310838718001e-01 5.318347368176e-01 5.325201826825e-01 5.331761421002e-01 5.338435797332e-01 5.345377304250e-01 5.352375247738e-01 5.359027719726e-01 5.365021353062e-01 5.370372629678e-01 5.375432505396e-01 5.380582928977e-01 5.385997612742e-01 5.391514948622e-01 5.396806595964e-01 5.401609840440e-01 5.405883309443e-01 5.409891698983e-01 5.413968768091e-01 5.418309988677e-01 5.422836900920e-01 5.427277117768e-01 5.431337910413e-01 5.434897648840e-01 5.438139679978e-01 5.441429967560e-01 5.445011427435e-01 5.448861107106e-01 5.452668493279e-01 5.456052370213e-01 5.458843359863e-01 5.461250938106e-01 5.463688361635e-01 5.466389535857e-01 5.469229246032e-01 5.471784678085e-01 5.473642909285e-01 5.474756769357e-01 5.475508896461e-01 5.476353672038e-01 5.477417839170e-01 5.478396968304e-01 5.478849318219e-01 5.478546141466e-01 5.477751859314e-01 5.477029295493e-01 5.476709514118e-01 5.476639527856e-01 5.476369028980e-01 5.475545752412e-01 5.474240983370e-01 5.472909366440e-01 5.471947597241e-01 5.471282731684e-01 5.470454025052e-01 5.469047618581e-01 5.466977568635e-01 5.464567623901e-01 5.462251809470e-01 5.460068151182e-01 5.457660721396e-01 5.454660131755e-01 5.450995492433e-01 5.446963097572e-01 5.442957524471e-01 5.439130653759e-01 5.435265818817e-01 5.431007225676e-01 5.426334081593e-01 5.421469372476e-01 5.416687631620e-01 5.412058360367e-01 5.407334705963e-01 5.402189936108e-01 5.396569213828e-01 5.390700588641e-01 5.384789454456e-01 5.378824906319e-01 5.372629706269e-01 5.365986492567e-01 5.358897799325e-01 5.351590797523e-01 5.344249956245e-01 5.336828900308e-01 5.329202326663e-01 5.321284289167e-01 5.313132629543e-01 5.304885010065e-01 5.296583616705e-01 5.288065616732e-01 5.279190536922e-01 5.269961717999e-01 5.260517628751e-01 5.250960583124e-01 5.241288923250e-01 5.231337401937e-01 5.220992610103e-01 5.210334651270e-01 5.199515690747e-01 5.188625614207e-01 5.177624666999e-01 5.166413068132e-01 5.154919367536e-01 5.143185281502e-01 5.131283037496e-01 5.119199141153e-01 5.106863590253e-01 5.094266967806e-01 5.081427583161e-01 5.068408981346e-01 5.055215149916e-01 5.041802014565e-01 5.028107817322e-01 5.014165240806e-01 5.000063353321e-01 4.985821493052e-01 4.971403363616e-01 4.956762339083e-01 4.941845146616e-01 4.926668593286e-01 4.911294906898e-01 4.895722133559e-01 4.879936576238e-01 4.863936233770e-01 4.847720365997e-01 4.831274311029e-01 4.814603470595e-01 4.797710593819e-01 4.780590707234e-01 4.763274974646e-01 4.745773272157e-01 4.728052090019e-01 4.710068048188e-01 4.691839956934e-01 4.673392442866e-01 4.654741406379e-01 4.635931316265e-01 4.616914221747e-01 4.597664183141e-01 4.578187510702e-01 4.558493520563e-01 4.538606217718e-01 4.518542663990e-01 4.498296077174e-01 4.477821879592e-01 4.457129531375e-01 4.436220599504e-01 4.415100455541e-01 4.393794256163e-01 4.372301771039e-01 4.350599484850e-01 4.328689610846e-01 4.306561304332e-01 4.284220078747e-01 4.261674544593e-01 4.238958526827e-01 4.216043119745e-01 4.192924776572e-01 4.169605429262e-01 4.146074860349e-01 4.122353115585e-01 4.098474419614e-01 4.074405539951e-01 4.050151525553e-01 4.025707473178e-01 4.001071141574e-01 3.976244297628e-01 3.951262394812e-01 3.926093656498e-01 3.900737362744e-01 3.875221435430e-01 3.849513973050e-01 3.823644483631e-01 3.797610713802e-01 3.771396878882e-01 3.745013322934e-01 3.718468711505e-01 3.691771270409e-01 3.664910067576e-01 3.637917965859e-01 3.610761924411e-01 3.583444413461e-01 3.555980872626e-01 3.528370025721e-01 3.500612060886e-01 3.472736881928e-01 3.444719156918e-01 3.416557001919e-01 3.388274737336e-01 3.359856157502e-01 3.331309401882e-01 3.302660421052e-01 3.273882935246e-01 3.244993570009e-01 3.216007697682e-01 3.186912571340e-01 3.157714049379e-01 3.128436734337e-01 3.099062087182e-01 3.069593609059e-01 3.040051469304e-01 3.010431961872e-01 2.980751809169e-01 2.951015554544e-01 2.921204818518e-01 2.891332775716e-01 2.861422434794e-01 2.831458659426e-01 2.801474955934e-01 2.771474704831e-01 2.741442358036e-01 2.711399121048e-01 2.681352513484e-01 2.651294051286e-01 2.621263550713e-01 2.591257389006e-01 2.561287712548e-01 2.531351164923e-01 2.501463085695e-01 2.471625935910e-01 2.441872835904e-01 2.412197534954e-01 2.382615444037e-01 2.353143960677e-01 2.323783071426e-01 2.294555665502e-01 2.265473462559e-01 2.236550440390e-01 2.207798114422e-01 2.179243007714e-01 2.150893677543e-01 2.122760147466e-01 2.094867871868e-01 2.067234326509e-01 2.039870382587e-01 2.012816911883e-01 1.986074585581e-01 1.959668927856e-01 1.933624200529e-01 1.907953369831e-01 1.882690942619e-01 1.857864950368e-01 1.833500734107e-01 1.809629137150e-01 1.786266668370e-01 1.763433628691e-01 1.741163493381e-01 1.719498716268e-01 1.698466217197e-01 1.678102248101e-01 1.658437584552e-01 1.639486030669e-01 1.621285804728e-01 1.603866780077e-01 1.587266883635e-01 1.571525272951e-01 1.556677848932e-01 1.542733854291e-01 1.529743162936e-01 1.517719576383e-01 1.506688406983e-01 1.496694490593e-01 1.487750017951e-01 1.479875036708e-01 1.473111761470e-01 1.467454988555e-01 1.462919631368e-01 1.459537032294e-01 1.457286889243e-01 1.456201302366e-01 1.456279249267e-01 1.457519983082e-01 1.459930365984e-01 1.463496763142e-01 1.468188555536e-01 1.474013383984e-01 1.480959192421e-01 1.489005174723e-01 1.498148426156e-01 1.508345221075e-01 1.519563916290e-01 1.531789043326e-01 1.544975149248e-01 1.559121092445e-01 1.574202588465e-01 1.590160333487e-01 1.606983064585e-01 1.624616232719e-01 1.643017754505e-01 1.662197780912e-01 1.682117894927e-01 1.702732982156e-01 1.724022345058e-01 1.745930514921e-01 1.768428695363e-01 1.791509381322e-01 1.815116257928e-01 1.839261155030e-01 1.863903698672e-01 1.888971374956e-01 1.914463152615e-01 1.940351966497e-01 1.966609074460e-01 1.993248169351e-01 2.020195167392e-01 2.047438312852e-01 2.074964018194e-01 2.102715786196e-01 2.130717170306e-01 2.158950827119e-01 2.187378262134e-01 2.215991858769e-01 2.244753635418e-01 2.273647463758e-01 2.302689910488e-01 2.331824771780e-01 2.361065229713e-01 2.390393144286e-01 2.419757197229e-01 2.449190571364e-01 2.478647084388e-01 2.508131067024e-01 2.537636259397e-01 2.567123750727e-01 2.596579097601e-01 2.625996581539e-01 2.655385146375e-01 2.684710066614e-01 2.713994403128e-01 2.743195195769e-01 2.772303866487e-01 2.801319330294e-01 2.830205235251e-01 2.858996015481e-01 2.887653975575e-01 2.916179782484e-01 2.944572208048e-01 2.972788957862e-01 3.000853598533e-01 3.028737473321e-01 3.056436079219e-01 3.083964357430e-01 3.111302599442e-01 3.138432027421e-01 3.165356189393e-01 3.192055361299e-01 3.218517913075e-01 3.244755858789e-01 3.270745071275e-01 3.296496754291e-01 3.322013841109e-01 3.347241527264e-01 3.372217676636e-01 3.396909798790e-01 3.421301883793e-01 3.445420860075e-01 3.469227834035e-01 3.492733722739e-01 3.515941895128e-01 3.538824858549e-01 3.561407376517e-01 3.583654102925e-01 3.605576830017e-01 3.627151022555e-01 3.648375583486e-01 3.669250631422e-01 3.689775214760e-01 3.709950084301e-01 3.729759955990e-01 3.749221586319e-01 3.768281308545e-01 3.786966122202e-01 3.805244238363e-01 3.823128846879e-01 3.840631076948e-01 3.857734421980e-01 3.874441192002e-01 3.890736736554e-01 3.906613820776e-01 3.922060314532e-01 3.937076693845e-01 3.951664099192e-01 3.965828127009e-01 3.979552020198e-01 3.992838166882e-01 4.005677014639e-01 4.018054403198e-01 4.029977866217e-01 4.041441999277e-01 4.052432919167e-01 4.062968598353e-01 4.073023883544e-01 4.082611662716e-01 4.091730774734e-01 4.100364955856e-01 4.108512338335e-01 4.116162997894e-01 4.123317591002e-01 4.129981409085e-01 4.136148682888e-01 4.141829376247e-01 4.147008549267e-01 4.151659432217e-01 4.155796727317e-01 4.159406460547e-01 4.162503745032e-01 4.165099460393e-01 4.167172753357e-01 4.168728201848e-01 4.169747459206e-01 4.170225470636e-01 4.170175401147e-01 4.169602178832e-01 4.168500167306e-01 4.166874648769e-01 4.164708332531e-01 4.162003826995e-01 4.158749250787e-01 4.154957506139e-01 4.150633524876e-01 4.145753656576e-01 4.140325458702e-01 4.134357077028e-01 4.127828957377e-01 4.120754721288e-01 4.113144421889e-01 4.104974627811e-01 4.096248182346e-01 4.086964454086e-01 4.077113024272e-01 4.066734374743e-01 4.055797347908e-01 4.044332399718e-01 4.032309969104e-01 4.019730002381e-01 4.006598947938e-01 3.992893316890e-01 3.978669058198e-01 3.963892643898e-01 3.948581900316e-01 3.932729582896e-01 3.916318226273e-01 3.899353293959e-01 3.881842109358e-01 3.863789391397e-01 3.845209669842e-01 3.826083751158e-01 3.806422754438e-01 3.786239031195e-01 3.765497935715e-01 3.744233935133e-01 3.722442753263e-01 3.700114832436e-01 3.677288249869e-01 3.653920246019e-01 3.630045951553e-01 3.605663911940e-01 3.580743108220e-01 3.555345666835e-01 3.529420265314e-01 3.503010122087e-01 3.476101162237e-01 3.448688168432e-01 3.420805465998e-01 3.392418821627e-01 3.363558883607e-01 3.334233907918e-01 3.304428238537e-01 3.274172332166e-01 3.243445951435e-01 3.212261645927e-01 3.180634626502e-01 3.148552932684e-01 3.116047229808e-01 3.083115986422e-01 3.049735714323e-01 3.015953738128e-01 2.981730994515e-01 2.947114667655e-01 2.912094117160e-01 2.876678261855e-01 2.840896071262e-01 2.804695236583e-01 2.768138603953e-01 2.731217902717e-01 2.693938523396e-01 2.656324791116e-01 2.618370568018e-01 2.580077472224e-01 2.541458833070e-01 2.502526050154e-01 2.463301209459e-01 2.423771653901e-01 2.383968614690e-01 2.343898941265e-01 2.303540869382e-01 2.262950399182e-01 2.222109505271e-01 2.181043050874e-01 2.139765897235e-01 2.098268099222e-01 2.056603493421e-01 2.014732080000e-01 1.972710656069e-01 1.930549144014e-01 1.888230364196e-01 1.845820046217e-01 1.803289226620e-01 1.760675943377e-01 1.718009339894e-01 1.675277913507e-01 1.632552766574e-01 1.589805356869e-01 1.547083614167e-01 1.504412562059e-01 1.461808039090e-01 1.419326274247e-01 1.376969039373e-01 1.334784998653e-01 1.292820499508e-01 1.251085336200e-01 1.209671958718e-01 1.168579678993e-01 1.127896558177e-01 1.087681997548e-01 1.047980201961e-01 1.008912522620e-01 9.705070948308e-02 9.329061471451e-02 8.962042530224e-02 8.605073129063e-02 8.259895098798e-02 7.927626018678e-02 7.610325619417e-02 7.309676662197e-02 7.027810901281e-02 6.767259852843e-02 6.529950959276e-02 6.318735456750e-02 6.135964863130e-02 5.984059874020e-02 5.865113105687e-02 5.780791889051e-02 5.732327930445e-02 5.720203933769e-02 5.744335146555e-02 5.803710090725e-02 5.896816187986e-02 6.021521879189e-02 6.175481681906e-02 6.356104075364e-02 6.560442227278e-02 6.786051237139e-02 7.029993048474e-02 7.290280737333e-02 7.564395988839e-02 7.850266779296e-02 8.146355847592e-02 8.450721275900e-02 8.762259809072e-02 9.079487676008e-02 9.401225460590e-02 9.726758041303e-02 1.005467786512e-01 1.038479113702e-01 1.071595670242e-01 1.104762118858e-01 1.137944439702e-01 1.171054111456e-01 1.204076813231e-01 1.236941910599e-01 1.269637677473e-01 1.302110757268e-01 1.334331503812e-01 1.366285497585e-01 1.397918917145e-01 1.429231375379e-01 1.460179713924e-01 1.490747400278e-01 1.520929275664e-01 1.550665068105e-01 1.579979809590e-01 1.608819986232e-01 1.637195567684e-01 1.665082650425e-01 1.692438186461e-01 1.719291301167e-01 1.745589673676e-01 1.771339021192e-01 1.796524850471e-01 1.821128325611e-01 1.845144824999e-01 1.868563049818e-01 1.891358415158e-01 1.913542533243e-01 1.935083792070e-01 1.955989690097e-01 1.976232914299e-01 1.995823405128e-01 2.014741645893e-01 2.032970308185e-01 2.050521890523e-01 2.067355656409e-01 2.083496136482e-01 2.098921959782e-01 2.113608466963e-01 2.127590306525e-01 2.140808873815e-01 2.153311151275e-01 2.165051729308e-01 2.176036162527e-01 2.186283393193e-01 2.195733460568e-01 2.204451175271e-01 2.212370311417e-01 2.219521074588e-01 2.225906295073e-01 2.231478143108e-01 2.236296621573e-01 2.240295717208e-01 2.243513859605e-01 2.245937283184e-01 2.247536027332e-01 2.248376009710e-01 2.248364134904e-01 2.247583414541e-01 2.245995477080e-01 2.243583264208e-01 2.240406533294e-01 2.236383208975e-01 2.231609407129e-01 2.226010909573e-01 2.219622086351e-01 2.212474183389e-01 2.204484032742e-01 2.195778403713e-01 2.186239697984e-01 2.175956083905e-01 2.164912049635e-01 2.153068780409e-01 2.140547624187e-01 2.127196798566e-01 2.113196346231e-01 2.098428786468e-01 2.082948079951e-01 2.066824534983e-01 2.049939686000e-01 2.032485105950e-01 2.014306309837e-01 1.995547602279e-01 1.976189720012e-01 1.956193023244e-01 1.935730424939e-01 1.914634963020e-01 1.893120118195e-01 1.871071803047e-01 1.848585729937e-01 1.825748579842e-01 1.802446025427e-01 1.778926367386e-01 1.755030759769e-01 1.730959485614e-01 1.706704680497e-01 1.682282555359e-01 1.657896907681e-01 1.633405963505e-01 1.609107279769e-01 1.584893456519e-01 1.560936694634e-01 1.537358409133e-01 1.514102595042e-01 1.491495683316e-01 1.469404699739e-01 1.448130971955e-01 1.427702240865e-01 1.408223608730e-01 1.389947371435e-01 1.372806258925e-01 1.357170222134e-01 1.342972173938e-01 1.330485984221e-01 1.319819989885e-01 1.311033802041e-01 1.304417012085e-01 1.299880559637e-01 1.297740798481e-01 1.297940424578e-01 1.300617161449e-01 1.305881921458e-01 1.313652921662e-01 1.324122874398e-01 1.337131893319e-01 1.352813367065e-01 1.371058542337e-01 1.391820571458e-01 1.415116964355e-01 1.440750090783e-01 1.468779359973e-01 1.499000396210e-01 1.531370278032e-01 1.565788507736e-01 1.602093696961e-01 1.640262514738e-01 1.680095763686e-01 1.721542962150e-01 1.764479153956e-01 1.808771813000e-01 1.854368505555e-01 1.901121915800e-01 1.948941568056e-01 1.997750841953e-01 2.047433281852e-01 2.097933520540e-01 2.149123006812e-01 2.200945424338e-01 2.253331277180e-01 2.306152371590e-01 2.359407952783e-01 2.412946313477e-01 2.466746677352e-01 2.520728811862e-01 2.574795550462e-01 2.628935651213e-01 2.683015030606e-01 2.737028562441e-01 2.790902602740e-01 2.844539329997e-01 2.897948288735e-01 2.950990463281e-01 3.003680520598e-01 3.055922811731e-01 3.107663801745e-01 3.158891470529e-01 3.209479804663e-01 3.259458875432e-01 3.308730426538e-01 3.357245718638e-01 3.404980501961e-01 3.451858912197e-01 3.497851203540e-01 3.542907419305e-01 3.586981600774e-01 3.630033310032e-01 3.672010488302e-01 3.712876195323e-01 3.752605004225e-01 3.791131649444e-01 3.828444333485e-01 3.864498056709e-01 3.899246268555e-01 3.932690193880e-01 3.964744781369e-01 3.995439600788e-01 4.024691692889e-01 4.052519593318e-01 4.078880219264e-01 4.103721923808e-01 4.127084789579e-01 4.148885139807e-01 4.169151184840e-01 4.187847105849e-01 4.204966558551e-01 4.220504135726e-01 4.234438861894e-01 4.246786932313e-01 4.257513819230e-01 4.266667046873e-01 4.274195944680e-01 4.280155256510e-01 4.284528945971e-01 4.287323132178e-01 4.288593544564e-01 4.288300225412e-01 4.286516785109e-01 4.283233398561e-01 4.278492998066e-01 4.272335010873e-01 4.264776905744e-01 4.255890484016e-01 4.245675289846e-01 4.234210526470e-01 4.221544102488e-01 4.207721867062e-01 4.192812548920e-01 4.176871000554e-01 4.159987372280e-01 4.142196813523e-01 4.123611921264e-01 4.104290030865e-01 4.084319175658e-01 4.063785608912e-01 4.042779605607e-01 4.021393436330e-01 3.999737405290e-01 3.977890853434e-01 3.955966382224e-01 3.934073819757e-01 3.912310122330e-01 3.890796742977e-01 3.869631980649e-01 3.848932523983e-01 3.828825927920e-01 3.809389754206e-01 3.790766443730e-01 3.773046839099e-01 3.756338538034e-01 3.740744696134e-01 3.726370830142e-01 3.713296805400e-01 3.701631861069e-01 3.691429243079e-01 3.682786930973e-01 3.675770869994e-01 3.670412306683e-01 3.666804361123e-01 3.664944662415e-01 3.664879795607e-01 3.666648798139e-01 3.670216953541e-01 3.675628258891e-01 3.682834490987e-01 3.691817754675e-01 3.702578836054e-01 3.715016398455e-01 3.729124029683e-01 3.744805340360e-01 3.762013857346e-01 3.780659360479e-01 3.800647048067e-01 3.821906774344e-01 3.844311129759e-01 3.867772608164e-01 3.892186482419e-01 3.917418189514e-01 3.943391826401e-01 3.969959754903e-01 3.997014968177e-01 4.024460810234e-01 4.052137309571e-01 4.079965241105e-01 4.107808576679e-01 4.135554097157e-01 4.163106533230e-01 4.190334153085e-01 4.217143372391e-01 4.243428854289e-01 4.269086936255e-01 4.294027162535e-01 4.318143819867e-01 4.341360596883e-01 4.363588132126e-01 4.384747290539e-01 4.404765600691e-01 4.423555971103e-01 4.441067279239e-01 4.457239569779e-01 4.472005483233e-01 4.485313613184e-01 4.497119362251e-01 4.507392390996e-01 4.516063490634e-01 4.523145510736e-01 4.528575013555e-01 4.532341480775e-01 4.534438026835e-01 4.534831479271e-01 4.533533653056e-01 4.530544962850e-01 4.525849761296e-01 4.519470067259e-01 4.511414959314e-01 4.501698630989e-01 4.490346402930e-01 4.477386727953e-01 4.462843522312e-01 4.446754562976e-01 4.429165382431e-01 4.410106754735e-01 4.389648742922e-01 4.367828239439e-01 4.344703079965e-01 4.320339596114e-01 4.294799708670e-01 4.268162582107e-01 4.240489202891e-01 4.211865287316e-01 4.182361277631e-01 4.152069584682e-01 4.121069838525e-01 4.089462142827e-01 4.057340242440e-01 4.024787289973e-01 3.991932185553e-01 3.958860299950e-01 3.925677068289e-01 3.892531731199e-01 3.859490286604e-01 3.826739564514e-01 3.794348353412e-01 3.762486316142e-01 3.731274802744e-01 3.700843663043e-01 3.671361885648e-01 3.642941556802e-01 3.615756549865e-01 3.589933928231e-01 3.565638417338e-01 3.543019446533e-01 3.522200765034e-01 3.503373730395e-01 3.486629251496e-01 3.472142845886e-01 3.460015818556e-01 3.450379883702e-01 3.443356555719e-01 3.439014964256e-01 3.437444406793e-01 3.438708580760e-01 3.442841246358e-01 3.449870153722e-01 3.459781636734e-01 3.472549736805e-01 3.488127579487e-01 3.506429152188e-01 3.527370543556e-01 3.550814591190e-01 3.576608849243e-01 3.604606552587e-01 3.634593353114e-01 3.666393478837e-01 3.699770329035e-01 3.734506377941e-01 3.770349764124e-01 3.807040905667e-01 3.844374281886e-01 3.882053526302e-01 3.919838787900e-01 3.957485109471e-01 3.994748098936e-01 4.031376823901e-01 4.067178015555e-01 4.101909614131e-01 4.135397472568e-01 4.167451477528e-01 4.197936658724e-01 4.226692146223e-01 4.253609734178e-01 4.278620527535e-01 4.301611244116e-01 4.322591711936e-01 4.341493866117e-01 4.358351356499e-01 4.373178836736e-01 4.386012570099e-01 4.396937996003e-01 4.406018856440e-01 4.413377131052e-01 4.419103043868e-01 4.423321212084e-01 4.426154530362e-01 4.427755045616e-01 4.428239595847e-01 4.427739915377e-01 4.426407615233e-01 4.424308862580e-01 4.421604461276e-01 4.418350283721e-01 4.414626950209e-01 4.410519085949e-01 4.406028429812e-01 4.401221986642e-01 4.396083430002e-01 4.390619088552e-01 4.384821907851e-01 4.378657633952e-01 4.372096560530e-01 4.365137373851e-01 4.357729825948e-01 4.349883537887e-01 4.341582982351e-01 4.332860714773e-01 4.323762494107e-01 4.314336560953e-01 4.304705960467e-01 4.294967768392e-01 4.285289749455e-01 4.275840843718e-01 4.266824968456e-01 4.258491568409e-01 4.251013168731e-01 4.244738733205e-01 4.239827557717e-01 4.236572484828e-01 4.235199618363e-01 4.235894707459e-01 4.238861072106e-01 4.244215441364e-01 4.252070381981e-01 4.262451152744e-01 4.275368208584e-01 4.290745326592e-01 4.308466725026e-01 4.328382006644e-01 4.350262490081e-01 4.373886367932e-01 4.398962813161e-01 4.425197672351e-01 4.452291141593e-01 4.479925560452e-01 4.507793645303e-01 4.535617977036e-01 4.563112141074e-01 4.590043187041e-01 4.616179342181e-01 4.641347933075e-01 4.665372361779e-01 4.688133232878e-01 4.709514006781e-01 4.729443687265e-01 4.747861925314e-01 4.764674532282e-01 4.779868312410e-01 4.793405471937e-01 4.805226182909e-01 4.815306530383e-01 4.823569106184e-01 4.829992627677e-01 4.834520029313e-01 4.837128119112e-01 4.837773805463e-01 4.836453365173e-01 4.833189209096e-01 4.828052877503e-01 4.821132359369e-01 4.812585291616e-01 4.802642882399e-01 4.791551585304e-01 4.779684148603e-01 4.767408802421e-01 4.755220499281e-01 4.743592650809e-01 4.733058567733e-01 4.724206047812e-01 4.717550124470e-01 4.713633900731e-01 4.712921902218e-01 4.715844111927e-01 4.722715928437e-01 4.733787501917e-01 4.749167375360e-01 4.768854843588e-01 4.792792668490e-01 4.820766236569e-01 4.852543585021e-01 4.887782580268e-01 4.926134965770e-01 4.967237864221e-01 5.010751563524e-01 5.056369296039e-01 5.103795894531e-01 5.152857803883e-01 5.203388171083e-01 5.255340648538e-01 5.308666191072e-01 5.363408249725e-01 5.419601068461e-01 5.477311477182e-01 5.536564994836e-01 5.597365335321e-01 5.659665003954e-01 5.723319924672e-01 5.788144059541e-01 5.853808268453e-01 5.919979105420e-01 5.986171426155e-01 6.051863235105e-01 6.116511969480e-01 6.179505519149e-01 6.240254414782e-01 6.298160692264e-01 6.352706615268e-01 6.403350116362e-01 6.449683283105e-01 6.491335705574e-01 6.528001885669e-01 6.559514031008e-01 6.585704049802e-01 6.606561799630e-01 6.622062153787e-01 6.632320859642e-01 6.637474256695e-01 6.637691439366e-01 6.633271543014e-01 6.624489283162e-01 6.611731445499e-01 6.595382142936e-01 6.575935843669e-01 6.553882588182e-01 6.529803875927e-01 6.504291750201e-01 6.480600554347e-01 6.451789866933e-01 6.420561629652e-01 6.390399019114e-01 6.364570421960e-01 6.345069517856e-01 6.332081762251e-01 6.323935392547e-01 6.317674399891e-01 6.310074779911e-01 6.298646592793e-01 6.282473851777e-01 6.262418336410e-01 6.240915367383e-01 6.221070572626e-01 6.205719587944e-01 6.196425711195e-01 6.193010033723e-01 6.193492218299e-01 6.194892675250e-01 6.194129397441e-01 6.189066569539e-01 6.179210141949e-01 6.165941120711e-01 6.152126938302e-01 6.141243808705e-01 6.136340468630e-01 6.139143196858e-01 6.149530951239e-01 6.165708352399e-01 6.184909890724e-01 6.204429042948e-01 6.222529493585e-01 6.239160572651e-01 6.255990476033e-01 6.275856476601e-01 6.302001622213e-01 6.336875082668e-01 6.381327773842e-01 6.434332219132e-01 6.493160993936e-01 6.554213151645e-01 6.613964250897e-01 6.669944368214e-01 6.721146754942e-01 6.768143535418e-01 6.812623507293e-01 6.856638681446e-01 6.901664075041e-01 6.948278264780e-01 6.995844601894e-01 7.043019223015e-01 7.088496604039e-01 7.131965126497e-01 7.174774880633e-01 7.220179926396e-01 7.273191283172e-01 7.339392523569e-01 7.423709590519e-01 7.529109686494e-01 7.655678896942e-01 7.799633996223e-01 7.937397273778e-01 7.399657352268e-01 7.086984763903e-01 6.977906385109e-01 6.794575771111e-01 6.607590221665e-01 6.485184868573e-01 6.470045794572e-01 6.563333468301e-01 6.727028674445e-01 6.904458678652e-01 7.043346035560e-01 7.111244677804e-01 7.101454972210e-01 7.031216103818e-01 6.935177027254e-01 6.853857066305e-01 6.820612815942e-01 6.849695066183e-01 6.932323063990e-01 7.041712811066e-01 7.144109389223e-01 7.210398928489e-01 7.223759687078e-01 7.183768031279e-01 7.105692983318e-01 7.016850759877e-01 6.948650072892e-01 6.926557286421e-01 6.960381282509e-01 7.039507750647e-01 7.136462901636e-01 7.216144862536e-01 7.247710848693e-01 7.213612297991e-01 7.115452038875e-01 6.974325141693e-01 6.825846497130e-01 6.709293626393e-01 6.652990847566e-01 6.662727966855e-01 6.719608284834e-01 6.790210417703e-01 6.841803510454e-01 6.855973762109e-01 6.834523222829e-01 6.797112841203e-01 6.771004829191e-01 6.776357665484e-01 6.814401806601e-01 6.864736340027e-01 6.894992047714e-01 6.876426445464e-01 6.799127408580e-01 6.680348598154e-01 6.563148798915e-01 6.502356239288e-01 6.539604122074e-01 6.679760150731e-01 6.884793159098e-01 7.091172508888e-01 7.236050771905e-01 7.279567302141e-01 7.216344150944e-01 7.076580703616e-01 6.916956090937e-01 6.799973034855e-01 6.767417512835e-01 6.819975952351e-01 6.919298810207e-01 7.010352565237e-01 7.049452774633e-01 7.022881184451e-01 6.951565499118e-01 6.881244621351e-01 6.859546322957e-01 6.909158829305e-01 7.011750177840e-01 7.115664889699e-01 7.160744568913e-01 7.106126815939e-01 6.949522421641e-01 6.734298644954e-01 6.541156706926e-01 6.458443224013e-01 6.536751462645e-01 6.754997259307e-01 7.030515362877e-01 7.261424616908e-01 7.368346321420e-01 7.318335914863e-01 7.133543808230e-01 6.887501127899e-01 6.684940970918e-01 6.621553083056e-01 6.733721384772e-01 6.977779911426e-01 7.258176367726e-01 7.477946395769e-01 7.575267704175e-01 7.538399463683e-01 7.404507120950e-01 7.244578639381e-01 7.136196756174e-01 7.128367353386e-01 7.218342171753e-01 7.356759648730e-01 7.477649344155e-01 7.530785894914e-01 7.500526950743e-01 7.408828316333e-01 7.302904807982e-01 7.232633302687e-01 7.224764375705e-01 7.269254860889e-01 7.326542366979e-01 7.351125337884e-01 7.316198725310e-01 7.227849747974e-01 7.124957921868e-01 7.062599446932e-01 7.084305346423e-01 7.195442741711e-01 7.357674121245e-01 7.507768923631e-01 7.587650762185e-01 7.569158309797e-01 7.466040677723e-01 7.332280230013e-01 7.243439640317e-01 7.263916316572e-01 7.411834435929e-01 7.648071942862e-01 7.896741946170e-01 8.090107056814e-01
 2.300828444459e-01 2.310614858361e-01 2.320548853489e-01 2.330848295049e-01 2.341342091058e-01 2.351969649875e-01 2.363023027493e-01 2.374701342645e-01 2.386698958759e-01 2.398464283520e-01 2.409858767912e-01 2.421235221062e-01 2.432927445177e-01 2.444926708759e-01 2.457094015598e-01 2.469525787690e-01 2.482387007915e-01 2.495551492965e-01 2.508669032323e-01 2.521556109362e-01 2.534364327335e-01 2.547304962823e-01 2.560443153190e-01 2.573793633498e-01 2.587487933729e-01 2.601613584159e-01 2.615964142474e-01 2.630186841471e-01 2.644176187974e-01 2.658135197895e-01 2.672271610256e-01 2.686581661602e-01 2.701011391471e-01 2.715657162214e-01 2.730661967912e-01 2.745976708251e-01 2.761347192576e-01 2.776557967542e-01 2.791552705295e-01 2.806390292539e-01 2.821226615767e-01 2.836339934488e-01 2.852002414686e-01 2.868163852581e-01 2.884419767681e-01 2.900326841876e-01 2.915809763472e-01 2.931143245179e-01 2.946651032746e-01 2.962451166178e-01 2.978505869826e-01 2.994721108163e-01 3.011013230426e-01 3.027346717827e-01 3.043755555424e-01 3.060250004876e-01 3.076698291638e-01 3.092891193574e-01 3.108834610606e-01 3.124845348369e-01 3.141360289348e-01 3.158519817832e-01 3.176020821434e-01 3.193344854572e-01 3.210122795935e-01 3.226350548473e-01 3.242357090673e-01 3.258666539941e-01 3.275604599551e-01 3.293069266280e-01 3.310643194495e-01 3.327921564030e-01 3.344825814932e-01 3.361550146357e-01 3.378304288406e-01 3.395182107985e-01 3.412166170352e-01 3.429203479307e-01 3.446257208761e-01 3.463391900889e-01 3.480718842895e-01 3.498250385222e-01 3.515763949694e-01 3.532941511298e-01 3.549667925249e-01 3.566123359255e-01 3.582652819908e-01 3.599593720684e-01 3.617086898998e-01 3.634970488142e-01 3.652810125537e-01 3.670125815805e-01 3.686744474545e-01 3.702902336488e-01 3.719080916507e-01 3.735753606095e-01 3.753154899983e-01 3.771161050220e-01 3.789260590974e-01 3.806826502726e-01 3.823552399007e-01 3.839623409733e-01 3.855580932013e-01 3.872020810848e-01 3.889270144811e-01 3.907173489129e-01 3.925148605042e-01 3.942536345095e-01 3.959060114772e-01 3.974951884914e-01 3.990771797281e-01 4.007024929692e-01 4.023916418109e-01 4.041245589907e-01 4.058528680869e-01 4.075337454164e-01 4.091588657985e-01 4.107517748552e-01 4.123474151289e-01 4.139704268104e-01 4.156217856051e-01 4.172832366699e-01 4.189307194332e-01 4.205513406962e-01 4.221545088326e-01 4.237586117184e-01 4.253730364962e-01 4.269915722156e-01 4.286014235438e-01 4.301899557086e-01 4.317569355513e-01 4.333157898991e-01 4.348853823193e-01 4.364741211591e-01 4.380678395517e-01 4.396438718123e-01 4.411843469318e-01 4.426885987653e-01 4.441726964985e-01 4.456585071224e-01 4.471653287636e-01 4.486916210863e-01 4.502179795939e-01 4.517232332716e-01 4.531977167953e-01 4.546436046412e-01 4.560701188046e-01 4.574919557863e-01 4.589198188377e-01 4.603553930099e-01 4.617949646319e-01 4.632374908406e-01 4.646848257385e-01 4.661273843095e-01 4.675560355178e-01 4.689628750216e-01 4.703426147686e-01 4.716999050970e-01 4.730516452678e-01 4.744238415581e-01 4.758269978701e-01 4.772533650142e-01 4.786819511677e-01 4.800841007638e-01 4.814379999599e-01 4.827432144473e-01 4.840224648653e-01 4.853031811824e-01 4.866045515473e-01 4.879315597061e-01 4.892753400589e-01 4.906134306558e-01 4.919190935601e-01 4.931809604971e-01 4.944008274796e-01 4.955934825770e-01 4.967837930599e-01 4.979952124273e-01 4.992350604746e-01 5.004850427172e-01 5.017192103465e-01 5.029139319908e-01 5.040616970671e-01 5.051742641306e-01 5.062764900596e-01 5.073860485325e-01 5.085025311136e-01 5.096146088129e-01 5.107103375112e-01 5.117829662139e-01 5.128317063728e-01 5.138612549471e-01 5.148740374517e-01 5.158675490648e-01 5.168452496044e-01 5.178204927620e-01 5.188062186375e-01 5.198037992495e-01 5.207986843011e-01 5.217686914584e-01 5.226942836310e-01 5.235808601703e-01 5.244595425083e-01 5.253591335279e-01 5.262891347747e-01 5.272222914523e-01 5.281193831025e-01 5.289499586394e-01 5.297180651675e-01 5.304620061733e-01 5.312216503365e-01 5.320076944458e-01 5.327961139563e-01 5.335456112520e-01 5.342272385032e-01 5.348474853316e-01 5.354436405588e-01 5.360526569524e-01 5.366888094961e-01 5.373316892746e-01 5.379494653580e-01 5.385162420274e-01 5.390320440671e-01 5.395249519240e-01 5.400292711119e-01 5.405607515413e-01 5.411088344566e-01 5.416451601246e-01 5.421412089685e-01 5.425873959370e-01 5.430065984703e-01 5.434345267180e-01 5.438929391457e-01 5.443764035169e-01 5.448515768331e-01 5.452812590685e-01 5.456520894631e-01 5.459895698705e-01 5.463346691518e-01 5.467062234064e-01 5.470885758073e-01 5.474373902771e-01 5.477144818103e-01 5.479193153185e-01 5.480944134518e-01 5.482826207757e-01 5.484907714524e-01 5.486864304098e-01 5.488251954504e-01 5.488890310440e-01 5.489098481442e-01 5.489438203363e-01 5.490190201125e-01 5.491140779997e-01 5.491854149205e-01 5.491996554111e-01 5.491700206611e-01 5.491429452604e-01 5.491556553562e-01 5.491931380537e-01 5.492100943809e-01 5.491656521181e-01 5.490578586400e-01 5.489220853600e-01 5.487975819772e-01 5.486841808188e-01 5.485443891832e-01 5.483422913318e-01 5.480763644827e-01 5.477784904650e-01 5.474863415534e-01 5.472123870021e-01 5.469290361394e-01 5.466056162510e-01 5.462422802653e-01 5.458629155616e-01 5.454947605745e-01 5.451403136972e-01 5.447727813038e-01 5.443600343400e-01 5.439021234514e-01 5.434226562908e-01 5.429394381003e-01 5.424504331555e-01 5.419355507283e-01 5.413742663283e-01 5.407704382015e-01 5.401472373349e-01 5.395224040840e-01 5.388876240477e-01 5.382311832268e-01 5.375461708631e-01 5.368379783442e-01 5.361225371448e-01 5.354006712886e-01 5.346554253254e-01 5.338730909891e-01 5.330572462561e-01 5.322206887292e-01 5.313742466989e-01 5.305144679082e-01 5.296254280981e-01 5.286965958363e-01 5.277373961361e-01 5.267644605084e-01 5.257845499642e-01 5.247927987316e-01 5.237782852707e-01 5.227358114927e-01 5.216700001791e-01 5.205878626117e-01 5.194863983514e-01 5.183602841540e-01 5.172065398626e-01 5.160303373005e-01 5.148356893357e-01 5.136238327816e-01 5.123888120793e-01 5.111250956818e-01 5.098382909599e-01 5.085351048212e-01 5.072185270305e-01 5.058833905641e-01 5.045246134734e-01 5.031382937972e-01 5.017260207337e-01 5.002949856589e-01 4.988430409585e-01 4.973692821336e-01 4.958743778417e-01 4.943567902648e-01 4.928170784878e-01 4.912537150100e-01 4.896686710441e-01 4.880605739013e-01 4.864329294682e-01 4.847864412285e-01 4.831162430166e-01 4.814201248665e-01 4.796999745614e-01 4.779569301837e-01 4.761947259749e-01 4.744150283109e-01 4.726144181347e-01 4.707897309616e-01 4.689420157861e-01 4.670730924771e-01 4.651841368511e-01 4.632775071072e-01 4.613520277067e-01 4.594020610156e-01 4.574309161592e-01 4.554373395215e-01 4.534220506974e-01 4.513882876897e-01 4.493350451619e-01 4.472600654867e-01 4.451634594451e-01 4.430449301645e-01 4.409044537918e-01 4.387433820443e-01 4.365641606045e-01 4.343645807317e-01 4.321439402005e-01 4.299027797692e-01 4.276393442940e-01 4.253572909603e-01 4.230578158860e-01 4.207391036703e-01 4.184011428622e-01 4.160427819336e-01 4.136644180103e-01 4.112675029415e-01 4.088530960700e-01 4.064188751525e-01 4.039659224186e-01 4.014959954955e-01 3.990060415846e-01 3.964985831617e-01 3.939735362959e-01 3.914298797659e-01 3.888680642191e-01 3.862901108743e-01 3.836941052171e-01 3.810821612756e-01 3.784551766113e-01 3.758100245891e-01 3.731484007667e-01 3.704707570056e-01 3.677769358990e-01 3.650680476516e-01 3.623448177840e-01 3.596064704032e-01 3.568520636378e-01 3.540848922594e-01 3.513016277480e-01 3.485055780507e-01 3.456959720722e-01 3.428721803653e-01 3.400364899396e-01 3.371887507812e-01 3.343282960553e-01 3.314561298759e-01 3.285734325036e-01 3.256794647529e-01 3.227735113948e-01 3.198593964730e-01 3.169341963953e-01 3.140009882718e-01 3.110602209103e-01 3.081089245522e-01 3.051497263593e-01 3.021831919762e-01 2.992097035351e-01 2.962310541046e-01 2.932477284587e-01 2.902579290692e-01 2.872648982340e-01 2.842672606982e-01 2.812657768514e-01 2.782634168229e-01 2.752604315986e-01 2.722565797240e-01 2.692523843954e-01 2.662492622055e-01 2.632475004138e-01 2.602484283997e-01 2.572542661648e-01 2.542631192143e-01 2.512790126743e-01 2.483005916205e-01 2.453295992412e-01 2.423682387423e-01 2.394167043203e-01 2.364765136443e-01 2.335493147265e-01 2.306360012014e-01 2.277376843536e-01 2.248561033587e-01 2.219923413356e-01 2.191486097252e-01 2.163269162258e-01 2.135285492203e-01 2.107541046879e-01 2.080074142396e-01 2.052876126649e-01 2.025988480358e-01 1.999431824539e-01 1.973231781053e-01 1.947405446765e-01 1.921979361946e-01 1.896956370266e-01 1.872375071209e-01 1.848268277540e-01 1.824665732116e-01 1.801594173635e-01 1.779077301161e-01 1.757139595444e-01 1.735804774710e-01 1.715108476298e-01 1.695075944737e-01 1.675761199071e-01 1.657184731457e-01 1.639367950302e-01 1.622347670624e-01 1.606153915696e-01 1.590813005243e-01 1.576366801946e-01 1.562838286480e-01 1.550253501829e-01 1.538662613687e-01 1.528065131493e-01 1.518489260660e-01 1.509975046173e-01 1.502512566425e-01 1.496148945209e-01 1.490899074659e-01 1.486767267588e-01 1.483779929258e-01 1.481939679994e-01 1.481224411442e-01 1.481658544629e-01 1.483247936046e-01 1.485979910553e-01 1.489873078009e-01 1.494879032476e-01 1.501002917049e-01 1.508220941213e-01 1.516497476545e-01 1.525850405317e-01 1.536259004324e-01 1.547673804992e-01 1.560089948112e-01 1.573441724489e-01 1.587713029974e-01 1.602909790367e-01 1.618978275837e-01 1.635906977346e-01 1.653650864175e-01 1.672158879060e-01 1.691409196672e-01 1.711379703083e-01 1.732029188410e-01 1.753353842884e-01 1.775311418905e-01 1.797831987858e-01 1.820914393038e-01 1.844515346506e-01 1.868620254430e-01 1.893219898298e-01 1.918254003621e-01 1.943697692684e-01 1.969540171137e-01 1.995714307338e-01 2.022243645656e-01 2.049105697333e-01 2.076264669812e-01 2.103706860111e-01 2.131385663200e-01 2.159287197268e-01 2.187421346437e-01 2.215744332227e-01 2.244235823550e-01 2.272898123310e-01 2.301680930313e-01 2.330591304042e-01 2.359607527829e-01 2.388715688296e-01 2.417906734634e-01 2.447150158156e-01 2.476410923794e-01 2.505711927182e-01 2.535025396886e-01 2.564346767595e-01 2.593673115156e-01 2.622968021686e-01 2.652228969930e-01 2.681446050419e-01 2.710571683378e-01 2.739661580396e-01 2.768657976773e-01 2.797573267881e-01 2.826391987144e-01 2.855078805053e-01 2.883656544256e-01 2.912096312675e-01 2.940383377843e-01 2.968546063455e-01 2.996552601654e-01 3.024389569233e-01 3.052056565511e-01 3.079529130107e-01 3.106801410326e-01 3.133887244690e-01 3.160747175759e-01 3.187417477291e-01 3.213865133455e-01 3.240073184636e-01 3.266045387401e-01 3.291767186057e-01 3.317222153440e-01 3.342422802402e-01 3.367347814857e-01 3.391997775550e-01 3.416373762160e-01 3.440457280281e-01 3.464258696135e-01 3.487762326864e-01 3.510949212076e-01 3.533822233874e-01 3.556368736150e-01 3.578584683904e-01 3.600481455248e-01 3.622044818449e-01 3.643273738253e-01 3.664165013944e-01 3.684688024386e-01 3.704843872267e-01 3.724618396439e-01 3.744029921335e-01 3.763064320194e-01 3.781728333425e-01 3.800010667772e-01 3.817906274029e-01 3.835398227423e-01 3.852473970712e-01 3.869142867265e-01 3.885399924216e-01 3.901248513293e-01 3.916676375517e-01 3.931681037993e-01 3.946256946205e-01 3.960381380879e-01 3.974077106289e-01 3.987316590329e-01 4.000109905763e-01 4.012448420135e-01 4.024331297414e-01 4.035759171117e-01 4.046730118139e-01 4.057229250836e-01 4.067253399245e-01 4.076794423671e-01 4.085849787740e-01 4.094423638831e-01 4.102522005057e-01 4.110141372626e-01 4.117261834674e-01 4.123867257081e-01 4.129968874730e-01 4.135555269125e-01 4.140637497250e-01 4.145228975400e-01 4.149305099313e-01 4.152871552039e-01 4.155905364345e-01 4.158409946746e-01 4.160388951726e-01 4.161857688239e-01 4.162805395065e-01 4.163232290937e-01 4.163118375094e-01 4.162479426737e-01 4.161291327741e-01 4.159569217040e-01 4.157319822583e-01 4.154522337475e-01 4.151173893249e-01 4.147287462260e-01 4.142850666101e-01 4.137867275759e-01 4.132344320657e-01 4.126263724356e-01 4.119636621764e-01 4.112430389254e-01 4.104682739154e-01 4.096393474095e-01 4.087548184395e-01 4.078172075880e-01 4.068238917424e-01 4.057742264655e-01 4.046686155010e-01 4.035064041385e-01 4.022923695711e-01 4.010215437129e-01 3.996972935082e-01 3.983185179617e-01 3.968822733311e-01 3.953917503355e-01 3.938444872734e-01 3.922431304998e-01 3.905879244413e-01 3.888778486417e-01 3.871135856624e-01 3.852950104378e-01 3.834204688830e-01 3.814930099455e-01 3.795107764488e-01 3.774752719231e-01 3.753874928729e-01 3.732448058452e-01 3.710512018043e-01 3.688035937930e-01 3.665027894842e-01 3.641515173266e-01 3.617468639317e-01 3.592921441564e-01 3.567859279475e-01 3.542273942622e-01 3.516209801751e-01 3.489617112167e-01 3.462543703826e-01 3.434974780821e-01 3.406917452774e-01 3.378388978235e-01 3.349362572586e-01 3.319865471525e-01 3.289903960708e-01 3.259461996836e-01 3.228587569314e-01 3.197246979813e-01 3.165445282594e-01 3.133210201323e-01 3.100512340204e-01 3.067401685856e-01 3.033861746729e-01 2.999902017472e-01 2.965537955490e-01 2.930736921193e-01 2.895552399550e-01 2.859971214880e-01 2.824001191203e-01 2.787676432265e-01 2.750957803078e-01 2.713894511380e-01 2.676451590304e-01 2.638672188164e-01 2.600568268926e-01 2.562115820247e-01 2.523358244914e-01 2.484292735957e-01 2.444909768097e-01 2.405247845154e-01 2.365292344571e-01 2.325071316208e-01 2.284598664278e-01 2.243862009987e-01 2.202903725560e-01 2.161698839231e-01 2.120288133085e-01 2.078692172521e-01 2.036879400998e-01 1.994927804129e-01 1.952781202680e-01 1.910508373743e-01 1.868107182099e-01 1.825576610166e-01 1.782987062739e-01 1.740283635703e-01 1.697543115814e-01 1.654768174498e-01 1.611954493018e-01 1.569183694637e-01 1.526418187153e-01 1.483732520281e-01 1.441132686540e-01 1.398630116242e-01 1.356306143326e-01 1.314144109028e-01 1.272227170815e-01 1.230573314910e-01 1.189224262834e-01 1.148277427341e-01 1.107721339444e-01 1.067686992277e-01 1.028208452822e-01 9.893669062469e-02 9.512897919166e-02 9.140321091427e-02 8.777544985428e-02 8.425544433698e-02 8.085892459128e-02 7.760371842512e-02 7.450500245692e-02 7.158663717809e-02 6.886736342371e-02 6.637275255281e-02 6.412799467215e-02 6.215583942031e-02 6.048365352765e-02 5.913290407835e-02 5.812321208697e-02 5.746952875785e-02 5.718019608329e-02 5.725625067939e-02 5.769316447088e-02 5.847746548131e-02 5.959001551944e-02 6.100979227281e-02 6.270809973527e-02 6.466044004097e-02 6.683678736927e-02 6.921132636738e-02 7.176006653449e-02 7.445692087474e-02 7.728432983870e-02 8.021919368222e-02 8.324642123489e-02 8.635111853310e-02 8.951777772740e-02 9.273885804700e-02 9.599709817739e-02 9.928865659543e-02 1.026027597303e-01 1.059304270985e-01 1.092687747316e-01 1.126070313346e-01 1.159451702736e-01 1.192741238584e-01 1.225911668723e-01 1.258936680397e-01 1.291741041739e-01 1.324339392875e-01 1.356657730524e-01 1.388688900088e-01 1.420411678240e-01 1.451771691960e-01 1.482788665174e-01 1.513396589342e-01 1.543609090762e-01 1.573381098216e-01 1.602705956776e-01 1.631564560753e-01 1.659934561584e-01 1.687808521504e-01 1.715172054778e-01 1.741989339767e-01 1.768283700459e-01 1.794003275336e-01 1.819161777558e-01 1.843743114038e-01 1.867724275069e-01 1.891112560654e-01 1.913869715203e-01 1.936017194820e-01 1.957521563683e-01 1.978373002892e-01 1.998581041019e-01 2.018101377551e-01 2.036958599730e-01 2.055129056659e-01 2.072603158986e-01 2.089374494050e-01 2.105429328404e-01 2.120784558564e-01 2.135397265749e-01 2.149285846336e-01 2.162447098552e-01 2.174848113726e-01 2.186524206105e-01 2.197426321892e-01 2.207580175524e-01 2.216971261316e-01 2.225576529019e-01 2.233438803224e-01 2.240491717932e-01 2.246776658786e-01 2.252271970152e-01 2.256962111006e-01 2.260889190665e-01 2.263979096492e-01 2.266305859996e-01 2.267815327155e-01 2.268520702018e-01 2.268449258188e-01 2.267533560763e-01 2.265866120036e-01 2.263359347518e-01 2.260074435218e-01 2.256000086043e-01 2.251095248325e-01 2.245447231079e-01 2.238949607236e-01 2.231711280285e-01 2.223663888754e-01 2.214826675653e-01 2.205264811086e-01 2.194861087074e-01 2.183770460237e-01 2.171871711145e-01 2.159249489000e-01 2.145917198729e-01 2.131802906558e-01 2.117067139762e-01 2.101539218678e-01 2.085413165616e-01 2.068582228835e-01 2.051093957503e-01 2.033037861664e-01 2.014284291244e-01 1.995038209351e-01 1.975148396413e-01 1.954763397749e-01 1.933875372322e-01 1.912443293926e-01 1.890673521276e-01 1.868368306728e-01 1.845791079438e-01 1.822838811585e-01 1.799585701051e-01 1.776167312198e-01 1.752458861044e-01 1.728749527068e-01 1.704871631521e-01 1.681055528584e-01 1.657307737512e-01 1.633649301531e-01 1.610324892826e-01 1.587178602989e-01 1.564552589422e-01 1.542363177374e-01 1.520783267872e-01 1.499973797360e-01 1.479896202254e-01 1.460888025636e-01 1.442848665549e-01 1.426084795658e-01 1.410645816227e-01 1.396641377341e-01 1.384331870867e-01 1.373654019440e-01 1.364961033542e-01 1.358180307230e-01 1.353546909127e-01 1.351151392949e-01 1.351009435203e-01 1.353353978385e-01 1.358068414656e-01 1.365376161386e-01 1.375193598659e-01 1.387579121602e-01 1.402554332043e-01 1.420017654359e-01 1.440066929080e-01 1.462513986542e-01 1.487409079832e-01 1.514607032473e-01 1.544034404011e-01 1.575652689076e-01 1.609278980250e-01 1.644888002513e-01 1.682335901905e-01 1.721501931538e-01 1.762333880919e-01 1.804662047639e-01 1.848427827705e-01 1.893506333510e-01 1.939785515234e-01 1.987221098813e-01 2.035635415512e-01 2.085008342501e-01 2.135217674808e-01 2.186160442274e-01 2.237801284141e-01 2.289991474464e-01 2.342706468986e-01 2.395843699733e-01 2.449309443465e-01 2.503080507776e-01 2.557009911327e-01 2.611106699980e-01 2.665245150631e-01 2.719381431427e-01 2.773469597778e-01 2.827390333253e-01 2.881153137238e-01 2.934633728034e-01 2.987806148175e-01 3.040630890927e-01 3.092981182689e-01 3.144894283947e-01 3.196240688682e-01 3.246997158150e-01 3.297121513537e-01 3.346529370407e-01 3.395200528492e-01 3.443062741260e-01 3.490076178395e-01 3.536197327746e-01 3.581364582745e-01 3.625544083371e-01 3.668701213729e-01 3.710753997494e-01 3.751714126800e-01 3.791506466959e-01 3.830093804533e-01 3.867456945362e-01 3.903523767752e-01 3.938312788758e-01 3.971735523304e-01 4.003802948879e-01 4.034466747923e-01 4.063673713644e-01 4.091449967834e-01 4.117706819860e-01 4.142481814804e-01 4.165710483651e-01 4.187399321970e-01 4.207526098614e-01 4.226057997332e-01 4.243017006891e-01 4.258353751003e-01 4.272108650746e-01 4.284226537730e-01 4.294747048626e-01 4.303657363691e-01 4.310947015711e-01 4.316664524694e-01 4.320763624964e-01 4.323313927397e-01 4.324281176349e-01 4.323715262013e-01 4.321638648734e-01 4.318060959226e-01 4.313039324965e-01 4.306571634222e-01 4.298732653276e-01 4.289538080513e-01 4.279043781342e-01 4.267295418969e-01 4.254345807950e-01 4.240277419308e-01 4.225103729204e-01 4.208936960531e-01 4.191815886967e-01 4.173825785593e-01 4.155046757622e-01 4.135545325239e-01 4.115420916576e-01 4.094754439025e-01 4.073632875174e-01 4.052162880750e-01 4.030432460318e-01 4.008550857387e-01 3.986618378638e-01 3.964732010203e-01 3.943011876645e-01 3.921588029872e-01 3.900510067764e-01 3.879963340426e-01 3.860008968465e-01 3.840766866792e-01 3.822356817567e-01 3.804875513105e-01 3.788441934097e-01 3.773143916299e-01 3.759075610218e-01 3.746337756508e-01 3.735013030235e-01 3.725173728695e-01 3.716919997467e-01 3.710266380920e-01 3.705310753345e-01 3.702086651536e-01 3.700611935645e-01 3.700949918767e-01 3.703086363012e-01 3.707036515445e-01 3.712810316750e-01 3.720353976077e-01 3.729683224755e-01 3.740725414176e-01 3.753456693089e-01 3.767814135566e-01 3.783730524025e-01 3.801152374700e-01 3.819951278094e-01 3.840097524065e-01 3.861458253005e-01 3.883930733252e-01 3.907447285358e-01 3.931863432923e-01 3.957087280634e-01 3.983015825764e-01 4.009490769485e-01 4.036453570676e-01 4.063734339344e-01 4.091249971479e-01 4.118877926129e-01 4.146495168964e-01 4.173997335930e-01 4.201259889443e-01 4.228202310355e-01 4.254697349231e-01 4.280642535234e-01 4.305943005994e-01 4.330509230861e-01 4.354244805239e-01 4.377058643015e-01 4.398867139948e-01 4.419593484296e-01 4.439172280508e-01 4.457517490132e-01 4.474568994516e-01 4.490276984546e-01 4.504567251043e-01 4.517401587200e-01 4.528734479845e-01 4.538515495680e-01 4.546716195870e-01 4.553308565019e-01 4.558255607333e-01 4.561546595607e-01 4.563169056228e-01 4.563097880544e-01 4.561326114079e-01 4.557879281312e-01 4.552731182164e-01 4.545895583921e-01 4.537397195364e-01 4.527245942872e-01 4.515464202163e-01 4.502074720266e-01 4.487121990811e-01 4.470629839176e-01 4.452645342602e-01 4.433211327764e-01 4.412379666863e-01 4.390193846699e-01 4.366734599251e-01 4.342041065804e-01 4.316190331169e-01 4.289247625545e-01 4.261288185664e-01 4.232387138520e-01 4.202629053392e-01 4.172104486687e-01 4.140872884691e-01 4.109073597431e-01 4.076756245492e-01 4.044058094114e-01 4.011064666990e-01 3.977886324740e-01 3.944663002084e-01 3.911476425748e-01 3.878489060489e-01 3.845804033537e-01 3.813554621722e-01 3.781908062119e-01 3.750958445159e-01 3.720899867004e-01 3.691837579453e-01 3.663967844332e-01 3.637410590890e-01 3.612322282437e-01 3.588892108790e-01 3.567242425243e-01 3.547544621898e-01 3.529945510855e-01 3.514588029446e-01 3.501623321237e-01 3.491175799012e-01 3.483351446368e-01 3.478268648179e-01 3.476003459630e-01 3.476639827204e-01 3.480207736907e-01 3.486745408576e-01 3.496246216648e-01 3.508690516254e-01 3.524031513679e-01 3.542193853274e-01 3.563070771019e-01 3.586549282589e-01 3.612473701851e-01 3.640677188233e-01 3.670973933042e-01 3.703163924347e-01 3.737003085624e-01 3.772258804490e-01 3.808710232195e-01 3.846094585016e-01 3.884133750724e-01 3.922598206344e-01 3.961204847570e-01 3.999720429864e-01 4.037888304720e-01 4.075471921595e-01 4.112241790933e-01 4.147992117359e-01 4.182540175768e-01 4.215689750288e-01 4.247294829839e-01 4.277235388687e-01 4.305371035410e-01 4.331656429694e-01 4.355979897990e-01 4.378347977631e-01 4.398707681932e-01 4.417060595235e-01 4.433471680755e-01 4.447945165952e-01 4.460584252452e-01 4.471434527807e-01 4.480609795962e-01 4.488200020402e-01 4.494344523349e-01 4.499134344350e-01 4.502703432268e-01 4.505185513370e-01 4.506654196578e-01 4.507277535849e-01 4.507085716642e-01 4.506208337789e-01 4.504706960129e-01 4.502616217625e-01 4.500005907414e-01 4.496860492328e-01 4.493209097744e-01 4.489059442785e-01 4.484355568015e-01 4.479089494620e-01 4.473241282841e-01 4.466768989684e-01 4.459640566585e-01 4.451856142507e-01 4.443401237148e-01 4.434310399904e-01 4.424594637133e-01 4.414356010302e-01 4.403640143546e-01 4.392614259995e-01 4.381398064660e-01 4.370183265599e-01 4.359183549928e-01 4.348605893207e-01 4.338751410769e-01 4.329821442515e-01 4.322124940406e-01 4.315932381688e-01 4.311460607422e-01 4.308994440107e-01 4.308708180516e-01 4.310798307288e-01 4.315384750721e-01 4.322566689823e-01 4.332352130148e-01 4.344726857121e-01 4.359625938329e-01 4.376899594274e-01 4.396385218274e-01 4.417863270492e-01 4.441075126590e-01 4.465763619489e-01 4.491597732110e-01 4.518320238928e-01 4.545619112002e-01 4.573197864534e-01 4.600803685185e-01 4.628177797053e-01 4.655105971425e-01 4.681386378668e-01 4.706871913583e-01 4.731389665631e-01 4.754860749125e-01 4.777172611270e-01 4.798229938971e-01 4.817994390961e-01 4.836391225107e-01 4.853368584160e-01 4.868868485571e-01 4.882807245406e-01 4.895138990461e-01 4.905779335044e-01 4.914672829387e-01 4.921733910037e-01 4.926914024991e-01 4.930177388292e-01 4.931515460395e-01 4.930949226179e-01 4.928529705110e-01 4.924404085401e-01 4.918713874899e-01 4.911716882704e-01 4.903696671131e-01 4.895038779569e-01 4.886124490450e-01 4.877437649077e-01 4.869491166628e-01 4.862773003393e-01 4.857835361485e-01 4.855173325662e-01 4.855257747783e-01 4.858489524070e-01 4.865221594105e-01 4.875703017045e-01 4.890065091288e-01 4.908390874668e-01 4.930617604760e-01 4.956640130281e-01 4.986235731814e-01 5.019176640080e-01 5.055159293305e-01 5.093924460443e-01 5.135180370791e-01 5.178661375663e-01 5.224214121422e-01 5.271647236233e-01 5.320907663020e-01 5.371940520435e-01 5.424780408158e-01 5.479469069097e-01 5.536063027602e-01 5.594632006974e-01 5.655204364464e-01 5.717760223265e-01 5.782211142655e-01 5.848402127753e-01 5.916061320386e-01 5.984872620943e-01 6.054375729868e-01 6.124061012625e-01 6.193356180656e-01 6.261625255227e-01 6.328229950202e-01 6.392498361997e-01 6.453820689559e-01 6.511571803951e-01 6.565217338237e-01 6.614298183620e-01 6.658381106921e-01 6.697189211028e-01 6.730460677487e-01 6.758067746508e-01 6.779923055324e-01 6.796065014924e-01 6.806540738719e-01 6.811489752304e-01 6.811153507846e-01 6.805768123361e-01 6.795693719026e-01 6.781306775119e-01 6.763069135388e-01 6.741495705297e-01 6.717164428653e-01 6.690697622184e-01 6.665725869873e-01 6.635144903664e-01 6.601739045201e-01 6.569088645973e-01 6.540586909596e-01 6.518333384577e-01 6.502601204113e-01 6.491758912871e-01 6.482856093828e-01 6.472652122342e-01 6.458631459296e-01 6.439858170262e-01 6.417176530587e-01 6.393043725468e-01 6.370620800809e-01 6.352792391681e-01 6.341133657105e-01 6.335471142922e-01 6.333802485617e-01 6.333101928757e-01 6.330187521261e-01 6.322849413705e-01 6.310567181471e-01 6.294714774855e-01 6.278210904798e-01 6.264622331109e-01 6.257116144252e-01 6.257534667617e-01 6.265840494146e-01 6.280312163106e-01 6.298187332720e-01 6.316757313074e-01 6.334296782553e-01 6.350733023768e-01 6.367811132833e-01 6.388445241689e-01 6.415941290956e-01 6.452877504251e-01 6.500145666922e-01 6.556730832691e-01 6.619887078074e-01 6.685928487572e-01 6.751191354347e-01 6.813077531234e-01 6.870443374944e-01 6.923684775927e-01 6.974301649754e-01 7.024135507275e-01 7.074460911308e-01 7.125584363682e-01 7.176652970491e-01 7.226087146049e-01 7.272445639634e-01 7.315360189044e-01 7.356357308460e-01 7.399092247927e-01 7.449296476243e-01 7.513704308811e-01 7.598846548989e-01 7.710031480819e-01 7.851463244958e-01 8.027948284150e-01 7.892953399975e-01 7.244013310655e-01 7.195876410487e-01 7.056721219319e-01 6.864191423159e-01 6.683347570981e-01 6.577133083855e-01 6.580900871997e-01 6.687982777358e-01 6.855165127057e-01 7.024660783997e-01 7.146662072267e-01 7.193436667601e-01 7.164170861867e-01 7.081939788975e-01 6.985640768709e-01 6.916625904816e-01 6.904512228921e-01 6.956114837480e-01 7.054504574607e-01 7.167433774736e-01 7.260345048542e-01 7.307868440110e-01 7.300137799489e-01 7.244907845688e-01 7.164456166413e-01 7.089398160261e-01 7.048821168320e-01 7.060154919917e-01 7.122348638480e-01 7.215778768691e-01 7.309508066645e-01 7.371477216150e-01 7.378763451127e-01 7.323926374451e-01 7.217798433968e-01 7.086878515273e-01 6.965897801543e-01 6.886076072493e-01 6.862739023646e-01 6.889251398883e-01 6.940507775543e-01 6.985430466052e-01 7.000433594007e-01 6.979450828034e-01 6.935874799637e-01 6.896565781406e-01 6.888716067290e-01 6.924528800837e-01 6.992563336770e-01 7.060476910705e-01 7.089306561004e-01 7.050535385615e-01 6.940383003644e-01 6.786135101050e-01 6.642059302296e-01 6.571546477444e-01 6.618042701151e-01 6.780072207042e-01 7.008883636687e-01 7.231644439787e-01 7.381015283977e-01 7.417634154888e-01 7.340320297765e-01 7.185680254768e-01 7.017007947907e-01 6.901212002509e-01 6.880073351197e-01 6.949699302882e-01 7.065382500196e-01 7.167183043507e-01 7.209645546028e-01 7.180267753406e-01 7.103074808913e-01 7.027598763747e-01 7.004337498075e-01 7.056715533380e-01 7.164885770847e-01 7.274587487514e-01 7.323467261271e-01 7.269726627160e-01 7.111409572844e-01 6.893048553474e-01 6.696573902688e-01 6.610776242689e-01 6.685793232130e-01 6.899718624253e-01 7.169308667507e-01 7.392647268557e-01 7.490967256177e-01 7.432629087678e-01 7.241587261473e-01 6.993177497125e-01 6.792881909475e-01 6.735174911520e-01 6.853624147807e-01 7.101983247217e-01 7.383834147624e-01 7.602957677846e-01 7.699237932897e-01 7.662896719956e-01 7.532621675124e-01 7.379812179988e-01 7.280811818391e-01 7.282259696932e-01 7.379444191010e-01 7.522813970474e-01 7.647976113066e-01 7.707042574249e-01 7.686271152269e-01 7.608011742564e-01 7.517501534684e-01 7.460436126790e-01 7.458750328133e-01 7.499612702695e-01 7.544067309684e-01 7.550241638849e-01 7.496516331277e-01 7.394188162617e-01 7.285841670535e-01 7.227039606389e-01 7.257820602638e-01 7.377358503669e-01 7.541442816601e-01 7.683762381965e-01 7.746545943427e-01 7.704634936054e-01 7.576618470733e-01 7.422153579310e-01 7.321781101644e-01 7.341949365907e-01 7.498690619739e-01 7.747873947115e-01 8.008822408635e-01 8.208548753098e-01
 2.216689300512e-01 2.225540557537e-01 2.234620934798e-01 2.244052953907e-01 2.253636062701e-01 2.263384656915e-01 2.273632500057e-01 2.284541984650e-01 2.295743968586e-01 2.306696158329e-01 2.317336487515e-01 2.328022281614e-01 2.339027755716e-01 2.350310043542e-01 2.361772527584e-01 2.373561679216e-01 2.385818534705e-01 2.398358346527e-01 2.410847422866e-01 2.423145948097e-01 2.435424195804e-01 2.447846162420e-01 2.460441220406e-01 2.473245329715e-01 2.486447084992e-01 2.500122387574e-01 2.514027769017e-01 2.527807550650e-01 2.541377458148e-01 2.554942651514e-01 2.568686262556e-01 2.582600406131e-01 2.596650992762e-01 2.610961214268e-01 2.625653443395e-01 2.640653879453e-01 2.655714316403e-01 2.670650325592e-01 2.685400904405e-01 2.699994089953e-01 2.714576159631e-01 2.729448745750e-01 2.744904132501e-01 2.760889533349e-01 2.776981713341e-01 2.792736790746e-01 2.808076017291e-01 2.823273978438e-01 2.838635893328e-01 2.854299075888e-01 2.870242732935e-01 2.886373692925e-01 2.902588333578e-01 2.918849177302e-01 2.935196835070e-01 2.951646367095e-01 2.968058822195e-01 2.984220670371e-01 3.000130966430e-01 3.016121766883e-01 3.032635836568e-01 3.049814339661e-01 3.067358058025e-01 3.084745355332e-01 3.101602608106e-01 3.117885579858e-01 3.133936565136e-01 3.150293758554e-01 3.167299898574e-01 3.184873084910e-01 3.202580523437e-01 3.220004286820e-01 3.237055836328e-01 3.253906086357e-01 3.270762836774e-01 3.287749022247e-01 3.304876869144e-01 3.322087107621e-01 3.339333287503e-01 3.356660332510e-01 3.374184261267e-01 3.391907788519e-01 3.409606775251e-01 3.426985008251e-01 3.443934366295e-01 3.460625115953e-01 3.477384068445e-01 3.494552571874e-01 3.512286510933e-01 3.530443336690e-01 3.548574098596e-01 3.566186111794e-01 3.583100567557e-01 3.599537619158e-01 3.615974670938e-01 3.632903933522e-01 3.650600448369e-01 3.668957270584e-01 3.687425914312e-01 3.705362852328e-01 3.722438340866e-01 3.738828879344e-01 3.755087677209e-01 3.771838932252e-01 3.789443458691e-01 3.807745701029e-01 3.826139628332e-01 3.843941873252e-01 3.860860109279e-01 3.877134023483e-01 3.893318266706e-01 3.909944833376e-01 3.927236262931e-01 3.944989090753e-01 3.962712310453e-01 3.979973481346e-01 3.996673801508e-01 4.013047809071e-01 4.029441156480e-01 4.046104283127e-01 4.063052522964e-01 4.080120481983e-01 4.097058654932e-01 4.113757259187e-01 4.130303939413e-01 4.146862644353e-01 4.163508752642e-01 4.180183354895e-01 4.196755478758e-01 4.213119963250e-01 4.229300313102e-01 4.245430019170e-01 4.261694569403e-01 4.278139405757e-01 4.294617559516e-01 4.310892966379e-01 4.326808263561e-01 4.342379800523e-01 4.357775122515e-01 4.373216018427e-01 4.388877643184e-01 4.404722363882e-01 4.420550786333e-01 4.436156658982e-01 4.451472130554e-01 4.466511965252e-01 4.481371786852e-01 4.496199505599e-01 4.511093923128e-01 4.526059832031e-01 4.541065831217e-01 4.556126999790e-01 4.571238754257e-01 4.586300544713e-01 4.601218510754e-01 4.615906241432e-01 4.630320693115e-01 4.644521714251e-01 4.658700343300e-01 4.673111037802e-01 4.687839606040e-01 4.702793170626e-01 4.717747685139e-01 4.732414511175e-01 4.746591758337e-01 4.760296455849e-01 4.773768386861e-01 4.787280502777e-01 4.801023372331e-01 4.815026359124e-01 4.829200505050e-01 4.843287747308e-01 4.857037698279e-01 4.870348862400e-01 4.883241298741e-01 4.895892544164e-01 4.908538469207e-01 4.921440591965e-01 4.934618512968e-01 4.947880580815e-01 4.960952394028e-01 4.973624536467e-01 4.985830575725e-01 4.997714576916e-01 5.009513249175e-01 5.021401472424e-01 5.033353513109e-01 5.045259132811e-01 5.057003541309e-01 5.068518456107e-01 5.079800412346e-01 5.090893337908e-01 5.101816298052e-01 5.112543412958e-01 5.123137910917e-01 5.133733362378e-01 5.144453752639e-01 5.155281960067e-01 5.166062965025e-01 5.176563141762e-01 5.186616187545e-01 5.196309242967e-01 5.205962689416e-01 5.215862727135e-01 5.226055082603e-01 5.236238781227e-01 5.246025151213e-01 5.255122873278e-01 5.263631100760e-01 5.271959838493e-01 5.280471014439e-01 5.289251821270e-01 5.298008228703e-01 5.306338869162e-01 5.313978483653e-01 5.321032469787e-01 5.327899123222e-01 5.334929054695e-01 5.342232398228e-01 5.349571941951e-01 5.356627220627e-01 5.363156773031e-01 5.369199683101e-01 5.375063108123e-01 5.381071703210e-01 5.387354117260e-01 5.393786207098e-01 5.400066980724e-01 5.405926143480e-01 5.411297900120e-01 5.416441894197e-01 5.421712156515e-01 5.427300108711e-01 5.433116261439e-01 5.438809959156e-01 5.444015666528e-01 5.448649096168e-01 5.453002735221e-01 5.457462749259e-01 5.462198481065e-01 5.466998450630e-01 5.471420838065e-01 5.475096717089e-01 5.478095408887e-01 5.480848798736e-01 5.483772989703e-01 5.486870910771e-01 5.489802801222e-01 5.492126167701e-01 5.493714909903e-01 5.494937224403e-01 5.496349465226e-01 5.498163872232e-01 5.500145735346e-01 5.501833127316e-01 5.502955848404e-01 5.503672082635e-01 5.504481995369e-01 5.505690205397e-01 5.507113328942e-01 5.508271675572e-01 5.508801565890e-01 5.508729097514e-01 5.508431000185e-01 5.508263254102e-01 5.508183556269e-01 5.507789597298e-01 5.506762209576e-01 5.505117428123e-01 5.503202154989e-01 5.501380863319e-01 5.499724650938e-01 5.497937753822e-01 5.495729943568e-01 5.493148369456e-01 5.490446012969e-01 5.487863011156e-01 5.485415997537e-01 5.482784238874e-01 5.479692987450e-01 5.476166675035e-01 5.472454752781e-01 5.468716088539e-01 5.464911280793e-01 5.460814414558e-01 5.456245061363e-01 5.451262465364e-01 5.446131562902e-01 5.440976940624e-01 5.435717123413e-01 5.430231884474e-01 5.424452340078e-01 5.418463986455e-01 5.412411103963e-01 5.406288908633e-01 5.399913111681e-01 5.393159557588e-01 5.386083599553e-01 5.378815502832e-01 5.371458219570e-01 5.363947393511e-01 5.356131561666e-01 5.347913595342e-01 5.339412504483e-01 5.330785087019e-01 5.322096376948e-01 5.313271349409e-01 5.304213120283e-01 5.294877326084e-01 5.285311701552e-01 5.275587311487e-01 5.265663807876e-01 5.255485261445e-01 5.245035767228e-01 5.234366700734e-01 5.223519302635e-01 5.212489561486e-01 5.201221587029e-01 5.189667072679e-01 5.177888533884e-01 5.165958183010e-01 5.153882938744e-01 5.141618299402e-01 5.129104198228e-01 5.116316930141e-01 5.103279325629e-01 5.090044146702e-01 5.076606063741e-01 5.062945664957e-01 5.049066472510e-01 5.034962936350e-01 5.020630378270e-01 5.006065732343e-01 4.991279309894e-01 4.976265094765e-01 4.961053088004e-01 4.945645681372e-01 4.929999471529e-01 4.914090691426e-01 4.897939117279e-01 4.881560099419e-01 4.864985267211e-01 4.848238827127e-01 4.831268610519e-01 4.814057712555e-01 4.796615087513e-01 4.778956317763e-01 4.761099305087e-01 4.743063927528e-01 4.724822762435e-01 4.706339559974e-01 4.687639660865e-01 4.668707824288e-01 4.649563852944e-01 4.630227305346e-01 4.610686340214e-01 4.590927635006e-01 4.570940187282e-01 4.550739368360e-01 4.530300386715e-01 4.509667277867e-01 4.488841072885e-01 4.467797737245e-01 4.446546248417e-01 4.425080570262e-01 4.403386174765e-01 4.381506345930e-01 4.359441281384e-01 4.337180376092e-01 4.314706367829e-01 4.292036461074e-01 4.269152232471e-01 4.246083881410e-01 4.222823151512e-01 4.199354962199e-01 4.175703352780e-01 4.151867360210e-01 4.127825495371e-01 4.103597443897e-01 4.079180622485e-01 4.054572985555e-01 4.029776688322e-01 4.004809162088e-01 3.979647677313e-01 3.954318600986e-01 3.928831069560e-01 3.903149429894e-01 3.877290402008e-01 3.851264743889e-01 3.825062473925e-01 3.798694456011e-01 3.772181890785e-01 3.745488904025e-01 3.718637415461e-01 3.691640312590e-01 3.664469223351e-01 3.637155883137e-01 3.609694985545e-01 3.582073133630e-01 3.554323099316e-01 3.526434730455e-01 3.498398964980e-01 3.470235829448e-01 3.441949286596e-01 3.413525463254e-01 3.384973864734e-01 3.356315200257e-01 3.327528812686e-01 3.298649003616e-01 3.269661772760e-01 3.240554871385e-01 3.211346447250e-01 3.182038021740e-01 3.152642347991e-01 3.123171927622e-01 3.093620015792e-01 3.063989690894e-01 3.034290083422e-01 3.004526088509e-01 2.974690999405e-01 2.944819544056e-01 2.914906042726e-01 2.884954276423e-01 2.854969840409e-01 2.824955856039e-01 2.794919707400e-01 2.764882149442e-01 2.734846428482e-01 2.704805245239e-01 2.674787654816e-01 2.644794951121e-01 2.614819511909e-01 2.584901731084e-01 2.555028251262e-01 2.525220112268e-01 2.495488904724e-01 2.465840810128e-01 2.436282996199e-01 2.406838398202e-01 2.377500932601e-01 2.348302841079e-01 2.319254559447e-01 2.290367871670e-01 2.261658852423e-01 2.233133382923e-01 2.204806124500e-01 2.176702796723e-01 2.148844596742e-01 2.121251054309e-01 2.093934418119e-01 2.066920303035e-01 2.040213235538e-01 2.013834884896e-01 1.987826168156e-01 1.962201044270e-01 1.936998002962e-01 1.912228540681e-01 1.887905388791e-01 1.864061402329e-01 1.840718835322e-01 1.817910327317e-01 1.795678593730e-01 1.774042962098e-01 1.753023533916e-01 1.732652835574e-01 1.712963813283e-01 1.693978228104e-01 1.675745351544e-01 1.658274917526e-01 1.641619169497e-01 1.625806781296e-01 1.610844309580e-01 1.596782372740e-01 1.583641272351e-01 1.571440230409e-01 1.560218856961e-01 1.550007119718e-01 1.540819354488e-01 1.532695442043e-01 1.525640741870e-01 1.519649695545e-01 1.514762479765e-01 1.510992048464e-01 1.508346905413e-01 1.506851658383e-01 1.506484049345e-01 1.507245806025e-01 1.509151371371e-01 1.512154224961e-01 1.516298043738e-01 1.521560191818e-01 1.527930678595e-01 1.535384114516e-01 1.543883971990e-01 1.553415635631e-01 1.563992680497e-01 1.575565623291e-01 1.588127022027e-01 1.601647895815e-01 1.616068826543e-01 1.631380678202e-01 1.647552988859e-01 1.664549080028e-01 1.682370436087e-01 1.700965934172e-01 1.720270081415e-01 1.740279162832e-01 1.760952283248e-01 1.782262706442e-01 1.804208802182e-01 1.826720642634e-01 1.849780456998e-01 1.873355452344e-01 1.897398175960e-01 1.921917125059e-01 1.946886954331e-01 1.972264171231e-01 1.998044527156e-01 2.024156781841e-01 2.050610235535e-01 2.077392632074e-01 2.104463454725e-01 2.131800849154e-01 2.159391951811e-01 2.187200350633e-01 2.215220746934e-01 2.243428014039e-01 2.271807435248e-01 2.300356142748e-01 2.329019049203e-01 2.357779739799e-01 2.386653614515e-01 2.415603399307e-01 2.444626171183e-01 2.473724770068e-01 2.502841100348e-01 2.532001066516e-01 2.561159508704e-01 2.590295074200e-01 2.619439253653e-01 2.648553936089e-01 2.677632692675e-01 2.706664350483e-01 2.735618522313e-01 2.764506883273e-01 2.793306012157e-01 2.821999241120e-01 2.850610826435e-01 2.879102378764e-01 2.907476153013e-01 2.935715485163e-01 2.963793858355e-01 2.991723442535e-01 3.019495309208e-01 3.047081266823e-01 3.074512161295e-01 3.101762210252e-01 3.128793554518e-01 3.155639066828e-01 3.182252162308e-01 3.208641123365e-01 3.234807076959e-01 3.260716033930e-01 3.286399876466e-01 3.311824519688e-01 3.336990652250e-01 3.361908551709e-01 3.386548763131e-01 3.410905817472e-01 3.434967231183e-01 3.458731515958e-01 3.482196477173e-01 3.505369972460e-01 3.528223166014e-01 3.550787421756e-01 3.573017441403e-01 3.594906797598e-01 3.616457221385e-01 3.637648104882e-01 3.658496687283e-01 3.678997662306e-01 3.699135053496e-01 3.718927957091e-01 3.738345917899e-01 3.757375825241e-01 3.776019202239e-01 3.794269542574e-01 3.812133945592e-01 3.829602233717e-01 3.846673793692e-01 3.863335548059e-01 3.879586049975e-01 3.895405424086e-01 3.910813479559e-01 3.925778669774e-01 3.940318680544e-01 3.954415307575e-01 3.968073434005e-01 3.981299243086e-01 3.994073612717e-01 4.006394009468e-01 4.018253750053e-01 4.029646903347e-01 4.040557433072e-01 4.051013905634e-01 4.061001808796e-01 4.070518700521e-01 4.079554124063e-01 4.088084145762e-01 4.096120784096e-01 4.103655724564e-01 4.110697568389e-01 4.117255775236e-01 4.123316558703e-01 4.128867137019e-01 4.133903848098e-01 4.138405096008e-01 4.142407103617e-01 4.145897466000e-01 4.148878234248e-01 4.151342099943e-01 4.153277593623e-01 4.154690788340e-01 4.155559407460e-01 4.155904193308e-01 4.155726935669e-01 4.154997052077e-01 4.153740505903e-01 4.151930699964e-01 4.149582637294e-01 4.146698913971e-01 4.143263785605e-01 4.139284001620e-01 4.134751171235e-01 4.129653582206e-01 4.124006832749e-01 4.117818905672e-01 4.111082713790e-01 4.103814351714e-01 4.095983523240e-01 4.087589333228e-01 4.078631667082e-01 4.069118966827e-01 4.059069181703e-01 4.048467930967e-01 4.037317816450e-01 4.025618988006e-01 4.013346148675e-01 4.000521659033e-01 3.987127120023e-01 3.973187238548e-01 3.958699826608e-01 3.943665937249e-01 3.928075058935e-01 3.911932422730e-01 3.895227229320e-01 3.877980594517e-01 3.860184325657e-01 3.841840185820e-01 3.822967138729e-01 3.803535653408e-01 3.783584147890e-01 3.763076814850e-01 3.742033230368e-01 3.720468041722e-01 3.698357873463e-01 3.675739597355e-01 3.652579470681e-01 3.628903683652e-01 3.604709876879e-01 3.579985156026e-01 3.554770925028e-01 3.529027388090e-01 3.502798709816e-01 3.476064282231e-01 3.448822450378e-01 3.421092816558e-01 3.392873268745e-01 3.364164347897e-01 3.334998774544e-01 3.305336630487e-01 3.275205006330e-01 3.244607599689e-01 3.213531991718e-01 3.182026711592e-01 3.150055180756e-01 3.117651394670e-01 3.084807973395e-01 3.051506718894e-01 3.017801727756e-01 2.983663380174e-01 2.949118735451e-01 2.914183915588e-01 2.878833011124e-01 2.843101828754e-01 2.806967999367e-01 2.770462073857e-01 2.733597998559e-01 2.696354835472e-01 2.658779799243e-01 2.620848044310e-01 2.582573482803e-01 2.543982450236e-01 2.505055061513e-01 2.465840707078e-01 2.426314215911e-01 2.386497024448e-01 2.346413675032e-01 2.306028088150e-01 2.265414867172e-01 2.224548904905e-01 2.183440675730e-01 2.142123156773e-01 2.100574172111e-01 2.058846544268e-01 2.016919508606e-01 1.974824011527e-01 1.932599196842e-01 1.890197333667e-01 1.847704884260e-01 1.805091171307e-01 1.762378904817e-01 1.719626813757e-01 1.676795756531e-01 1.633963170331e-01 1.591105985305e-01 1.548265742383e-01 1.505488768296e-01 1.462752759180e-01 1.420139776200e-01 1.377642743724e-01 1.335311581877e-01 1.293205329711e-01 1.251311824280e-01 1.209744782767e-01 1.168496328828e-01 1.127647306437e-01 1.087277302821e-01 1.047409686445e-01 1.008178865053e-01 9.696212486022e-02 9.318644523236e-02 8.950144331393e-02 8.591742300530e-02 8.245256041045e-02 7.911825877228e-02 7.593387094942e-02 7.291978293951e-02 7.009529183617e-02 6.748600194516e-02 6.511402268595e-02 6.300629548180e-02 6.118738191297e-02 5.968191694482e-02 5.851253784443e-02 5.769436278935e-02 5.724056305653e-02 5.715593675891e-02 5.743727609747e-02 5.807536205473e-02 5.905492757772e-02 6.035250429912e-02 6.194411773069e-02 6.380341129107e-02 6.589929318331e-02 6.820913146550e-02 7.070199370154e-02 7.335731215996e-02 7.615054076363e-02 7.906106291445e-02 8.207382550003e-02 8.516751852647e-02 8.833314207588e-02 9.155436555403e-02 9.482033188346e-02 9.812408722857e-02 1.014514678008e-01 1.048008094592e-01 1.081596064215e-01 1.115251418717e-01 1.148914125635e-01 1.182503267323e-01 1.216019628266e-01 1.249378837001e-01 1.282571550192e-01 1.315548114419e-01 1.348269629113e-01 1.380736555319e-01 1.412881216619e-01 1.444705392355e-01 1.476168231697e-01 1.507256318041e-01 1.537952458081e-01 1.568210919802e-01 1.598047849478e-01 1.627426114887e-01 1.656316583447e-01 1.684738513894e-01 1.712635418875e-01 1.740028548084e-01 1.766884299037e-01 1.793188273887e-01 1.818950137346e-01 1.844115246514e-01 1.868716414116e-01 1.892709218370e-01 1.916091524863e-01 1.938866815144e-01 1.960990771875e-01 1.982491742535e-01 2.003330615822e-01 2.023511907973e-01 2.043019630612e-01 2.061837170240e-01 2.079994249247e-01 2.097421080416e-01 2.114165702136e-01 2.130202041106e-01 2.145497830735e-01 2.160107289303e-01 2.173948396594e-01 2.187078132885e-01 2.199451018624e-01 2.211067320967e-01 2.221953122812e-01 2.232040601821e-01 2.241391163497e-01 2.249947795307e-01 2.257732115349e-01 2.264747518218e-01 2.270944927896e-01 2.276394642669e-01 2.281013155807e-01 2.284859394755e-01 2.287916042004e-01 2.290143337802e-01 2.291617365302e-01 2.292246942443e-01 2.292110890649e-01 2.291161498797e-01 2.289397899914e-01 2.286873609978e-01 2.283489774205e-01 2.279366692426e-01 2.274400607984e-01 2.268662929661e-01 2.262146452531e-01 2.254795477452e-01 2.246728542179e-01 2.237814563910e-01 2.228193399005e-01 2.217777112155e-01 2.206590680006e-01 2.194724642007e-01 2.182022428107e-01 2.168704730260e-01 2.154595581469e-01 2.139822097595e-01 2.124386401753e-01 2.108212220127e-01 2.091485017489e-01 2.074019220374e-01 2.056023619092e-01 2.037390824896e-01 2.018171766708e-01 1.998491155752e-01 1.978174199267e-01 1.957489840911e-01 1.936271081383e-01 1.914672353826e-01 1.892713463128e-01 1.870344807681e-01 1.847803730155e-01 1.824902540545e-01 1.801902218823e-01 1.778728137144e-01 1.755450361530e-01 1.732246775877e-01 1.708978963874e-01 1.685963089275e-01 1.663060154573e-01 1.640500940855e-01 1.618328522484e-01 1.596570341326e-01 1.575495275286e-01 1.554985731306e-01 1.535377206152e-01 1.516619403969e-01 1.498902337203e-01 1.482400555315e-01 1.467088888813e-01 1.453310899011e-01 1.440975828781e-01 1.430383320598e-01 1.421569118804e-01 1.414649127799e-01 1.409826317537e-01 1.407059184063e-01 1.406620815436e-01 1.408439393289e-01 1.412671397327e-01 1.419367731532e-01 1.428502567534e-01 1.440222403469e-01 1.454385647053e-01 1.471115708854e-01 1.490304918692e-01 1.511922630261e-01 1.535966662209e-01 1.562290592329e-01 1.590898592091e-01 1.621648328214e-01 1.654465940928e-01 1.689282903949e-01 1.725943762961e-01 1.764404897756e-01 1.804523984372e-01 1.846203487623e-01 1.889372966469e-01 1.933880854014e-01 1.979671378917e-01 2.026618998232e-01 2.074631378593e-01 2.123634681252e-01 2.173495847475e-01 2.224180286286e-01 2.275546206448e-01 2.327531980186e-01 2.380081480623e-01 2.433048593528e-01 2.486426690215e-01 2.540083352545e-01 2.593975497849e-01 2.648040076298e-01 2.702164707666e-01 2.756339717112e-01 2.810429565586e-01 2.864427206674e-01 2.918257419926e-01 2.971811673488e-01 3.025106870644e-01 3.078013757150e-01 3.130506246047e-01 3.182534367005e-01 3.234006378586e-01 3.284908716242e-01 3.335144110617e-01 3.384687507598e-01 3.433490093476e-01 3.481466905681e-01 3.528604565874e-01 3.574837127756e-01 3.620105871589e-01 3.664400089695e-01 3.707631524264e-01 3.749786985832e-01 3.790813308024e-01 3.830658236638e-01 3.869318400582e-01 3.906701077814e-01 3.942828365245e-01 3.977613018300e-01 4.011042558399e-01 4.043093047776e-01 4.073695669514e-01 4.102882826239e-01 4.130565240363e-01 4.156772186734e-01 4.181435537632e-01 4.204554211822e-01 4.226118337919e-01 4.246095685484e-01 4.264486981675e-01 4.281257949789e-01 4.296436583969e-01 4.309975930718e-01 4.321892618210e-01 4.332211810279e-01 4.340877998592e-01 4.347952060471e-01 4.353394564368e-01 4.357249955164e-01 4.359525859775e-01 4.360219227030e-01 4.359387228770e-01 4.357010687588e-01 4.353164629146e-01 4.347839020111e-01 4.341088570226e-01 4.332954584672e-01 4.323479822694e-01 4.312716069942e-01 4.300696240114e-01 4.287499841290e-01 4.273164100660e-01 4.257761297859e-01 4.241365728507e-01 4.224027900487e-01 4.205844869156e-01 4.186874713062e-01 4.167210385407e-01 4.146936568344e-01 4.126148688242e-01 4.104921087231e-01 4.083377343606e-01 4.061580741727e-01 4.039672505325e-01 4.017747046948e-01 3.995879425991e-01 3.974231337380e-01 3.952870434810e-01 3.931922617873e-01 3.911501398267e-01 3.891705141290e-01 3.872670890810e-01 3.854477257710e-01 3.837234550705e-01 3.821066062917e-01 3.806047142434e-01 3.792284748524e-01 3.779885334818e-01 3.768890324770e-01 3.759409302900e-01 3.751505236106e-01 3.745222776354e-01 3.740651988405e-01 3.737789438438e-01 3.736713549039e-01 3.737424759262e-01 3.739913641912e-01 3.744244447267e-01 3.750334211390e-01 3.758223035428e-01 3.767851584786e-01 3.779186220610e-01 3.792199929165e-01 3.806785612494e-01 3.822942197043e-01 3.840536614264e-01 3.859507504951e-01 3.879787289935e-01 3.901242360730e-01 3.923807924583e-01 3.947370266526e-01 3.971806413593e-01 3.997031637377e-01 4.022901145757e-01 4.049325826419e-01 4.076182729189e-01 4.103342220114e-01 4.130710695838e-01 4.158159554284e-01 4.185583750059e-01 4.212871633386e-01 4.239897078900e-01 4.266577576267e-01 4.292788083237e-01 4.318436210911e-01 4.343430449990e-01 4.367656706858e-01 4.391046734510e-01 4.413500704877e-01 4.434941177866e-01 4.455283519598e-01 4.474473044207e-01 4.492401107384e-01 4.509057410039e-01 4.524339409053e-01 4.538204056310e-01 4.550619778637e-01 4.561516077081e-01 4.570865230341e-01 4.578638717939e-01 4.584794087084e-01 4.589302066045e-01 4.592162734432e-01 4.593351243995e-01 4.592847061799e-01 4.590653981987e-01 4.586770315623e-01 4.581200728456e-01 4.573952171305e-01 4.565036774814e-01 4.554472744490e-01 4.542290435924e-01 4.528502184320e-01 4.513162470853e-01 4.496292696444e-01 4.477932666782e-01 4.458145723992e-01 4.436961457187e-01 4.414451873543e-01 4.390657763614e-01 4.365652847182e-01 4.339495661895e-01 4.312265840904e-01 4.284028978664e-01 4.254856700581e-01 4.224851870332e-01 4.194080718632e-01 4.162644092924e-01 4.130641612713e-01 4.098160283152e-01 4.065331815847e-01 4.032217202908e-01 3.998994920759e-01 3.965739061940e-01 3.932578986093e-01 3.899681968734e-01 3.867116675159e-01 3.835099324376e-01 3.803707639938e-01 3.773137651669e-01 3.743517192269e-01 3.715001980289e-01 3.687775372318e-01 3.661966122966e-01 3.637781650660e-01 3.615344520163e-01 3.594844724292e-01 3.576436074602e-01 3.560270022820e-01 3.546512458314e-01 3.535269542342e-01 3.526698005659e-01 3.520896875731e-01 3.517975155567e-01 3.517992209494e-01 3.521010615573e-01 3.527067583648e-01 3.536159878718e-01 3.548277335096e-01 3.563371858736e-01 3.581374574178e-01 3.602178477160e-01 3.625680121749e-01 3.651699441077e-01 3.680110522145e-01 3.710673358264e-01 3.743206269763e-01 3.777490708749e-01 3.813259194452e-01 3.850281270482e-01 3.888285155983e-01 3.927020160580e-01 3.966228003751e-01 4.005624371670e-01 4.044970898813e-01 4.084012517083e-01 4.122508219343e-01 4.160237429387e-01 4.196984375714e-01 4.232559258303e-01 4.266795657646e-01 4.299523110398e-01 4.330652114610e-01 4.360026366265e-01 4.387601005620e-01 4.413279609766e-01 4.437036150728e-01 4.458885739747e-01 4.478783211751e-01 4.496803735126e-01 4.512962211493e-01 4.527332777726e-01 4.539984361033e-01 4.551022891791e-01 4.560527175606e-01 4.568606721515e-01 4.575381593099e-01 4.580939496774e-01 4.585415933243e-01 4.588860477273e-01 4.591399094786e-01 4.593095263615e-01 4.593999571944e-01 4.594191042761e-01 4.593659190543e-01 4.592442097655e-01 4.590557114214e-01 4.587954094625e-01 4.584635683620e-01 4.580560129582e-01 4.575702539862e-01 4.570005129082e-01 4.563463654537e-01 4.556040803720e-01 4.547738962560e-01 4.538553316003e-01 4.528555509460e-01 4.517743836570e-01 4.506263755282e-01 4.494202569354e-01 4.481715840630e-01 4.468982478842e-01 4.456209462263e-01 4.443652276673e-01 4.431533792318e-01 4.420165772703e-01 4.409818848517e-01 4.400757697488e-01 4.393303622241e-01 4.387687617026e-01 4.384175502929e-01 4.382963576060e-01 4.384233597893e-01 4.388087228295e-01 4.394618711547e-01 4.403841721772e-01 4.415691911253e-01 4.430124672937e-01 4.446959877654e-01 4.466033118428e-01 4.487110547012e-01 4.509924735645e-01 4.534236407203e-01 4.559748514753e-01 4.586165705417e-01 4.613220485456e-01 4.640647871700e-01 4.668204024108e-01 4.695661908579e-01 4.722841728707e-01 4.749549221796e-01 4.775659812060e-01 4.801028366334e-01 4.825566771483e-01 4.849193907508e-01 4.871808071467e-01 4.893345546226e-01 4.913747371403e-01 4.932910727652e-01 4.950769784910e-01 4.967216270473e-01 4.982171924880e-01 4.995541294333e-01 5.007210538087e-01 5.017112492993e-01 5.025161566653e-01 5.031325770007e-01 5.035576649595e-01 5.037945703479e-01 5.038514336011e-01 5.037409514302e-01 5.034813904220e-01 5.031015138488e-01 5.026292059667e-01 5.021037445562e-01 5.015678623276e-01 5.010649342342e-01 5.006486257586e-01 5.003634201036e-01 5.002605034019e-01 5.003829286530e-01 5.007738840665e-01 5.014658436880e-01 5.024841089419e-01 5.038498809830e-01 5.055686294592e-01 5.076432049938e-01 5.100649368238e-01 5.128218738813e-01 5.158936906822e-01 5.192613239940e-01 5.229022621893e-01 5.267953430568e-01 5.309260140250e-01 5.352774153817e-01 5.398445946362e-01 5.446217143373e-01 5.496116300752e-01 5.548204604619e-01 5.602551970461e-01 5.659239742274e-01 5.718342517860e-01 5.779876859462e-01 5.843808195230e-01 5.910037522314e-01 5.978339156171e-01 6.048463791515e-01 6.119964987963e-01 6.192381645137e-01 6.265149502377e-01 6.337600706412e-01 6.409084904137e-01 6.478885414167e-01 6.546296413162e-01 6.610630361507e-01 6.671253709690e-01 6.727586224370e-01 6.779099156661e-01 6.825379601881e-01 6.866082438533e-01 6.900953326204e-01 6.929819342488e-01 6.952617047543e-01 6.969324230380e-01 6.979998176330e-01 6.984828121969e-01 6.983994572583e-01 6.977800668006e-01 6.966605922559e-01 6.950823156446e-01 6.930974314730e-01 6.907596747586e-01 6.881346792912e-01 6.855973443044e-01 6.824440366879e-01 6.789613225296e-01 6.755179609012e-01 6.724627898179e-01 6.700180210765e-01 6.682176837061e-01 6.669026588910e-01 6.657802887464e-01 6.645263664636e-01 6.628850220114e-01 6.607624209550e-01 6.582445678414e-01 6.555772893267e-01 6.530840166973e-01 6.510573712578e-01 6.496573192211e-01 6.488674948695e-01 6.484842618913e-01 6.481966814537e-01 6.476797599724e-01 6.467027216819e-01 6.452086637699e-01 6.433330446012e-01 6.413705879692e-01 6.396880375035e-01 6.386111969961e-01 6.383386931598e-01 6.388764357279e-01 6.400584605245e-01 6.416134455662e-01 6.432703174237e-01 6.448563280385e-01 6.463671929032e-01 6.479812337841e-01 6.499986374079e-01 6.527593336640e-01 6.565310318020e-01 6.614133544472e-01 6.673065108499e-01 6.739349927901e-01 6.809269029444e-01 6.879059816934e-01 6.946014628318e-01 7.008878938156e-01 7.067927885104e-01 7.124500281603e-01 7.180247295361e-01 7.236263273881e-01 7.292568439138e-01 7.348057807801e-01 7.400876085222e-01 7.449333406117e-01 7.492909849531e-01 7.533113503248e-01 7.573854782835e-01 7.621358273520e-01 7.683282491144e-01 7.767446897655e-01 7.881052632238e-01 8.032096424689e-01 8.190356082635e-01 7.566371845410e-01 7.383042534322e-01 7.306874497042e-01 7.151294475923e-01 6.960186826636e-01 6.793755355932e-01 6.706669360298e-01 6.725078730509e-01 6.835812830775e-01 6.994206480251e-01 7.145471068841e-01 7.245243532223e-01 7.271769117580e-01 7.229636301289e-01 7.145612162657e-01 7.059333222951e-01 7.009021246884e-01 7.017556663332e-01 7.083847979380e-01 7.185076035055e-01 7.287366229869e-01 7.359068507937e-01 7.381135669222e-01 7.351720572735e-01 7.286222545282e-01 7.211921069778e-01 7.159632466046e-01 7.152755752217e-01 7.198573075781e-01 7.285278618573e-01 7.386288611089e-01 7.469958717463e-01 7.509413767040e-01 7.490829576706e-01 7.417010725223e-01 7.307271992100e-01 7.192009473057e-01 7.103148289131e-01 7.062325284867e-01 7.071822910104e-01 7.113990195957e-01 7.159262139305e-01 7.179789884906e-01 7.161017202152e-01 7.108471348810e-01 7.046193604796e-01 7.007260573081e-01 7.017923232948e-01 7.082270426926e-01 7.177117722570e-01 7.259915918506e-01 7.286569284644e-01 7.229254208007e-01 7.089697024500e-01 6.903838242178e-01 6.735488397043e-01 6.655306478917e-01 6.708084286785e-01 6.886796857060e-01 7.133759597932e-01 7.368675688932e-01 7.520825490726e-01 7.551406184550e-01 7.462648016919e-01 7.296179961751e-01 7.120318319262e-01 7.005180922282e-01 6.992319424835e-01 7.074325088576e-01 7.201968574240e-01 7.312102930340e-01 7.358402873938e-01 7.329443635050e-01 7.251392942000e-01 7.175898056280e-01 7.154540762825e-01 7.210374765220e-01 7.322160851173e-01 7.434299245264e-01 7.483866885084e-01 7.429518402947e-01 7.270473427666e-01 7.052453564343e-01 6.857760246678e-01 6.773929424420e-01 6.848829504704e-01 7.058832791092e-01 7.320558743726e-01 7.533231509042e-01 7.619886424537e-01 7.551013664335e-01 7.352723982056e-01 7.101933897976e-01 6.904167581732e-01 6.851753708218e-01 6.974849748516e-01 7.224783306565e-01 7.504973079287e-01 7.720675527393e-01 7.814054974930e-01 7.777497982699e-01 7.651124549374e-01 7.506229231083e-01 7.417204550589e-01 7.427654054151e-01 7.530730486710e-01 7.677006747784e-01 7.804359850697e-01 7.868040685177e-01 7.856879484979e-01 7.794049563801e-01 7.722802663014e-01 7.684184194073e-01 7.694468278182e-01 7.737012134222e-01 7.772596127603e-01 7.762536656583e-01 7.690417833903e-01 7.573237670989e-01 7.457998420434e-01 7.401613479113e-01 7.441344534522e-01 7.570540638406e-01 7.738994706053e-01 7.876787976548e-01 7.925576704633e-01 7.862308214600e-01 7.709486224161e-01 7.531835096790e-01 7.414736452633e-01 7.427469289286e-01 7.585396024939e-01 7.840838920264e-01 8.109205530211e-01 8.312926099392e-01
 2.135892624168e-01 2.143670457152e-01 2.151744187842e-01 2.160145089123e-01 2.168664768525e-01 2.177392628730e-01 2.186696275993e-01 2.196689659647e-01 2.206943026701e-01 2.216944111039e-01 2.226698557435e-01 2.236554281890e-01 2.246730178180e-01 2.257154183702e-01 2.267785730462e-01 2.278810833323e-01 2.290326913177e-01 2.302112560595e-01 2.313846143586e-01 2.325440034755e-01 2.337067913584e-01 2.348848715951e-01 2.360773811060e-01 2.372923872268e-01 2.385521613402e-01 2.398633640885e-01 2.411978966330e-01 2.425210111256e-01 2.438258591812e-01 2.451323962439e-01 2.464575621540e-01 2.477987908157e-01 2.491566991780e-01 2.505445083613e-01 2.519733472832e-01 2.534321299072e-01 2.548982429470e-01 2.563559210683e-01 2.577977274435e-01 2.592237401764e-01 2.606477710718e-01 2.621029838421e-01 2.636200356822e-01 2.651932289441e-01 2.667781480029e-01 2.683305690795e-01 2.698433489484e-01 2.713423432985e-01 2.728568820064e-01 2.744026046600e-01 2.759791632026e-01 2.775771877431e-01 2.791848502255e-01 2.807975249552e-01 2.824196011196e-01 2.840541808576e-01 2.856855450626e-01 2.872925052411e-01 2.888742771199e-01 2.904662439812e-01 2.921124721925e-01 2.938266253682e-01 2.955793212290e-01 2.973196119385e-01 2.990075530097e-01 3.006365254904e-01 3.022412561248e-01 3.038770741939e-01 3.055802411922e-01 3.073438986690e-01 3.091234104826e-01 3.108759376488e-01 3.125916258171e-01 3.142845745268e-01 3.159765044034e-01 3.176824488652e-01 3.194052754825e-01 3.211402229054e-01 3.228799675590e-01 3.246285181457e-01 3.263969791825e-01 3.281844383462e-01 3.299692321067e-01 3.317239202610e-01 3.334377771682e-01 3.351269044202e-01 3.368224695175e-01 3.385588602372e-01 3.403534688067e-01 3.421932779797e-01 3.440316738417e-01 3.458197149614e-01 3.475381477861e-01 3.492065027261e-01 3.508729503102e-01 3.525887219799e-01 3.543858520380e-01 3.562534540885e-01 3.581345805402e-01 3.599626448810e-01 3.617026407050e-01 3.633710953398e-01 3.650242491304e-01 3.667283961940e-01 3.685222688209e-01 3.703900602754e-01 3.722689286435e-01 3.740878651837e-01 3.758173287485e-01 3.774804824168e-01 3.791334410904e-01 3.808311377800e-01 3.825981593388e-01 3.844141276132e-01 3.862281535932e-01 3.879971482300e-01 3.897104879756e-01 3.913906053437e-01 3.930721277425e-01 3.947792088919e-01 3.965159716235e-01 3.982653935982e-01 4.000043366219e-01 4.017217865038e-01 4.034265644166e-01 4.051324109313e-01 4.068454537425e-01 4.085596712225e-01 4.102622210967e-01 4.119454635109e-01 4.136131470264e-01 4.152785338405e-01 4.169599294401e-01 4.186590177428e-01 4.203590056310e-01 4.220364991593e-01 4.236774197678e-01 4.252864081910e-01 4.268797149164e-01 4.284808432286e-01 4.301048521145e-01 4.317459470045e-01 4.333831594878e-01 4.349987779757e-01 4.365856077946e-01 4.381465500300e-01 4.396909272730e-01 4.412337281059e-01 4.427826523439e-01 4.443387300060e-01 4.458994451143e-01 4.474685796481e-01 4.490419291316e-01 4.506106925150e-01 4.521641595240e-01 4.536935650427e-01 4.551958304342e-01 4.566774976837e-01 4.581605791384e-01 4.596695461345e-01 4.612108256126e-01 4.627741625142e-01 4.643347304121e-01 4.658653230844e-01 4.673456474212e-01 4.687801916507e-01 4.701944232255e-01 4.716159014062e-01 4.730617760185e-01 4.745349264174e-01 4.760241978696e-01 4.775024893372e-01 4.789462250127e-01 4.803449517175e-01 4.817035499303e-01 4.830393738301e-01 4.843795313465e-01 4.857465606161e-01 4.871415967479e-01 4.885421305828e-01 4.899219704139e-01 4.912608754674e-01 4.925539151158e-01 4.938168969309e-01 4.950744968477e-01 4.963414128357e-01 4.976148460245e-01 4.988830316465e-01 5.001354229089e-01 5.013650894023e-01 5.025721277276e-01 5.037604281064e-01 5.049311454289e-01 5.060831851997e-01 5.072239487475e-01 5.083675345967e-01 5.095250397615e-01 5.106923569003e-01 5.118528948950e-01 5.129824512362e-01 5.140664874953e-01 5.151186443596e-01 5.161703889358e-01 5.172508641014e-01 5.183577007112e-01 5.194609820877e-01 5.205197668348e-01 5.215087746549e-01 5.224428825279e-01 5.233639137092e-01 5.243069822821e-01 5.252754024594e-01 5.262378319935e-01 5.271536996288e-01 5.279994977511e-01 5.287907105925e-01 5.295677791349e-01 5.303649685133e-01 5.311885830658e-01 5.320133147494e-01 5.328056558250e-01 5.335448342659e-01 5.342377927431e-01 5.349177871414e-01 5.356149209479e-01 5.363398035967e-01 5.370776550639e-01 5.377971877692e-01 5.384726071820e-01 5.391009986688e-01 5.397110628141e-01 5.403373339348e-01 5.409968233565e-01 5.416762469262e-01 5.423387251081e-01 5.429504164451e-01 5.435068320297e-01 5.440398689959e-01 5.445874721218e-01 5.451622302197e-01 5.457401934520e-01 5.462747861177e-01 5.467336222086e-01 5.471289358528e-01 5.475060802502e-01 5.479017445906e-01 5.483136633163e-01 5.487034036151e-01 5.490297721145e-01 5.492840942810e-01 5.495093478385e-01 5.497573930651e-01 5.500458576467e-01 5.503464221921e-01 5.506136180885e-01 5.508235223796e-01 5.509983194432e-01 5.511874026984e-01 5.514168027081e-01 5.516634610704e-01 5.518783662990e-01 5.520296117541e-01 5.521234369709e-01 5.522006235299e-01 5.522918413988e-01 5.523895610619e-01 5.524508335318e-01 5.524477382264e-01 5.523864336273e-01 5.523024011233e-01 5.522306380553e-01 5.521740260373e-01 5.520999856100e-01 5.519826296083e-01 5.518309626110e-01 5.516701443575e-01 5.515237649021e-01 5.513882123080e-01 5.512304858896e-01 5.510258292402e-01 5.507798033214e-01 5.505176124728e-01 5.502547357247e-01 5.499827516181e-01 5.496789148477e-01 5.493269708418e-01 5.489365089724e-01 5.485344599762e-01 5.481295378054e-01 5.477134180694e-01 5.472735799346e-01 5.468041513903e-01 5.463157340162e-01 5.458224364941e-01 5.453205732211e-01 5.447918608579e-01 5.442249611218e-01 5.436267661664e-01 5.430117505237e-01 5.423868246793e-01 5.417469019760e-01 5.410731688469e-01 5.403603773380e-01 5.396210269601e-01 5.388705976116e-01 5.381134500130e-01 5.373420127705e-01 5.365470423543e-01 5.357230605232e-01 5.348780216316e-01 5.340164812488e-01 5.331352987704e-01 5.322271274024e-01 5.312933297494e-01 5.303376670552e-01 5.293642358257e-01 5.283722171831e-01 5.273550814132e-01 5.263102322807e-01 5.252430417583e-01 5.241623509389e-01 5.230659322051e-01 5.219498637288e-01 5.208084981052e-01 5.196391249589e-01 5.184457620715e-01 5.172325793893e-01 5.159985817588e-01 5.147432342265e-01 5.134638756493e-01 5.121631880995e-01 5.108387851500e-01 5.094917506460e-01 5.081221272404e-01 5.067294299987e-01 5.053177500056e-01 5.038853171331e-01 5.024287433529e-01 5.009457274216e-01 4.994381236827e-01 4.979077926052e-01 4.963584045137e-01 4.947914455820e-01 4.932011262067e-01 4.915860832398e-01 4.899481592195e-01 4.882885644225e-01 4.866087239389e-01 4.849117342312e-01 4.831916441776e-01 4.814484980196e-01 4.796827227165e-01 4.778934992441e-01 4.760825443633e-01 4.742527003833e-01 4.724013485718e-01 4.705274987777e-01 4.686311112878e-01 4.667118229073e-01 4.647689966267e-01 4.628064817422e-01 4.608243532189e-01 4.588193074832e-01 4.567933144654e-01 4.547446371361e-01 4.526738407381e-01 4.505832673516e-01 4.484744427220e-01 4.463441934450e-01 4.441924247868e-01 4.420207841809e-01 4.398266757486e-01 4.376137636065e-01 4.353807033281e-01 4.331264584112e-01 4.308530705127e-01 4.285603887413e-01 4.262463195367e-01 4.239133220721e-01 4.215601015871e-01 4.191870190299e-01 4.167946358748e-01 4.143839396558e-01 4.119532167242e-01 4.095050166656e-01 4.070394237018e-01 4.045539016825e-01 4.020493989220e-01 3.995273908517e-01 3.969863841291e-01 3.944283871921e-01 3.918540508087e-01 3.892611697171e-01 3.866509017493e-01 3.840250362650e-01 3.813807865657e-01 3.787206104306e-01 3.760447839155e-01 3.733517258596e-01 3.706442713483e-01 3.679212620184e-01 3.651826299574e-01 3.624293529405e-01 3.596626665188e-01 3.568799409219e-01 3.540839636999e-01 3.512744014889e-01 3.484513089058e-01 3.456169208928e-01 3.427695409627e-01 3.399090193328e-01 3.370353833155e-01 3.341506258709e-01 3.312549922808e-01 3.283498913631e-01 3.254340640868e-01 3.225083857104e-01 3.195733565009e-01 3.166291339486e-01 3.136758675465e-01 3.107162301462e-01 3.077499864117e-01 3.047765948845e-01 3.017976516620e-01 2.988125541026e-01 2.958215352624e-01 2.928288202974e-01 2.898313074877e-01 2.868309027389e-01 2.838289652529e-01 2.808259531330e-01 2.778210539960e-01 2.748173969630e-01 2.718140614605e-01 2.688129432550e-01 2.658161878047e-01 2.628218603098e-01 2.598322723545e-01 2.568484759275e-01 2.538711441756e-01 2.509012957088e-01 2.479413636165e-01 2.449912722436e-01 2.420528767560e-01 2.391267197132e-01 2.362132494106e-01 2.333153169211e-01 2.304352312199e-01 2.275733264900e-01 2.247316360716e-01 2.219119304668e-01 2.191139478407e-01 2.163407875832e-01 2.135946150019e-01 2.108773813395e-01 2.081928443202e-01 2.055412130238e-01 2.029233122197e-01 2.003420834326e-01 1.977994647710e-01 1.952989957360e-01 1.928433192374e-01 1.904351396193e-01 1.880750108877e-01 1.857675296319e-01 1.835139249624e-01 1.813167675410e-01 1.791807439220e-01 1.771073386497e-01 1.751003456186e-01 1.731635368159e-01 1.712976458670e-01 1.695068563674e-01 1.677937490302e-01 1.661606948401e-01 1.646120638510e-01 1.631507887171e-01 1.617788896688e-01 1.605012772398e-01 1.593185884590e-01 1.582318813548e-01 1.572452262058e-01 1.563615206663e-01 1.555826431351e-01 1.549110678802e-01 1.543474787622e-01 1.538929909741e-01 1.535492065416e-01 1.533139783258e-01 1.531925011814e-01 1.531841051363e-01 1.532886372106e-01 1.535060808143e-01 1.538331176245e-01 1.542701098590e-01 1.548175172724e-01 1.554746130888e-01 1.562396208153e-01 1.571111159074e-01 1.580837259239e-01 1.591573417398e-01 1.603299537313e-01 1.615980662637e-01 1.629619833518e-01 1.644170188715e-01 1.659570055388e-01 1.675820591781e-01 1.692878682173e-01 1.710715165914e-01 1.729337338851e-01 1.748657310083e-01 1.768678921567e-01 1.789351711982e-01 1.810626662164e-01 1.832518536004e-01 1.854992370089e-01 1.878004854501e-01 1.901546404044e-01 1.925549140727e-01 1.950006172189e-01 1.974923538916e-01 2.000221900667e-01 2.025920422161e-01 2.051972152182e-01 2.078331162269e-01 2.105026187244e-01 2.131991651689e-01 2.159229870149e-01 2.186723717576e-01 2.214421504129e-01 2.242309508908e-01 2.270383421648e-01 2.298621687764e-01 2.327007579044e-01 2.355544963097e-01 2.384175174157e-01 2.412918905814e-01 2.441724724563e-01 2.470580541777e-01 2.499513228754e-01 2.528466012717e-01 2.557451967352e-01 2.586448520681e-01 2.615420794772e-01 2.644386944462e-01 2.673310674087e-01 2.702192591382e-01 2.731031204765e-01 2.759807954659e-01 2.788504347520e-01 2.817123791124e-01 2.845622852317e-01 2.874020181706e-01 2.902294641961e-01 2.930437907387e-01 2.958456453236e-01 2.986335941553e-01 3.014038737091e-01 3.041592742293e-01 3.068948362726e-01 3.096122489733e-01 3.123104873531e-01 3.149863271768e-01 3.176437235282e-01 3.202778901671e-01 3.228898329470e-01 3.254801726588e-01 3.280454760351e-01 3.305858303971e-01 3.330994068967e-01 3.355863260056e-01 3.380466225343e-01 3.404800817543e-01 3.428852045219e-01 3.452624736094e-01 3.476104841614e-01 3.499260412077e-01 3.522105565939e-01 3.544622488299e-01 3.566814321952e-01 3.588683202011e-01 3.610220784595e-01 3.631432501100e-01 3.652286625762e-01 3.672776545804e-01 3.692906328231e-01 3.712666015631e-01 3.732052617683e-01 3.751076633421e-01 3.769714542258e-01 3.787968159081e-01 3.805826902990e-01 3.823274896840e-01 3.840323599676e-01 3.856962479261e-01 3.873179583811e-01 3.888983301004e-01 3.904361754631e-01 3.919321900524e-01 3.933851726736e-01 3.947938209243e-01 3.961588058740e-01 3.974774382498e-01 3.987504747963e-01 3.999794241843e-01 4.011624525234e-01 4.023008532408e-01 4.033910713164e-01 4.044328809423e-01 4.054266771747e-01 4.063705237180e-01 4.072677434562e-01 4.081177050106e-01 4.089183328619e-01 4.096697864797e-01 4.103697820965e-01 4.110183416338e-01 4.116177648230e-01 4.121664375120e-01 4.126660354267e-01 4.131145905879e-01 4.135110836425e-01 4.138556034311e-01 4.141472110688e-01 4.143869966565e-01 4.145750163029e-01 4.147087398375e-01 4.147904670365e-01 4.148172075701e-01 4.147908598770e-01 4.147110362764e-01 4.145772008562e-01 4.143888101762e-01 4.141456246704e-01 4.138463343992e-01 4.134925774876e-01 4.130846865166e-01 4.126227811886e-01 4.121078086960e-01 4.115358018399e-01 4.109081760130e-01 4.102240297767e-01 4.094843834925e-01 4.086915455062e-01 4.078427717332e-01 4.069400564976e-01 4.059810484451e-01 4.049648164286e-01 4.038928814377e-01 4.027643812353e-01 4.015807339811e-01 4.003420549832e-01 3.990475078864e-01 3.976977482903e-01 3.962914982548e-01 3.948283200011e-01 3.933114331480e-01 3.917372795107e-01 3.901093530916e-01 3.884268196949e-01 3.866874197146e-01 3.848954464180e-01 3.830465710999e-01 3.811440080989e-01 3.791878847791e-01 3.771752674993e-01 3.751122286098e-01 3.729928359229e-01 3.708207811630e-01 3.685955604448e-01 3.663169834961e-01 3.639867541397e-01 3.616032329783e-01 3.591687042304e-01 3.566824373707e-01 3.541440732750e-01 3.515548640749e-01 3.489155375242e-01 3.462251552225e-01 3.434871543750e-01 3.406977318652e-01 3.378597722151e-01 3.349726935175e-01 3.320357683107e-01 3.290541564241e-01 3.260236711879e-01 3.229473121066e-01 3.198253386547e-01 3.166546997264e-01 3.134418736306e-01 3.101826388191e-01 3.068817507343e-01 3.035374258781e-01 3.001498243895e-01 2.967211091220e-01 2.932495407925e-01 2.897377903370e-01 2.861874506122e-01 2.825962040430e-01 2.789686170922e-01 2.753017443529e-01 2.715981456287e-01 2.678586995398e-01 2.640831978400e-01 2.602749308974e-01 2.564320649874e-01 2.525557471547e-01 2.486499199608e-01 2.447092476331e-01 2.407431043490e-01 2.367460725224e-01 2.327211574462e-01 2.286713913048e-01 2.245928118487e-01 2.204929961278e-01 2.163672367221e-01 2.122205900452e-01 2.080547190542e-01 2.038665854422e-01 1.996635667848e-01 1.954417718996e-01 1.912058416901e-01 1.869574060904e-01 1.826951141930e-01 1.784258768824e-01 1.741460972791e-01 1.698606788407e-01 1.655720480095e-01 1.612788517307e-01 1.569883953069e-01 1.526985122252e-01 1.484150327044e-01 1.441403457020e-01 1.398746825818e-01 1.356273674040e-01 1.313945750761e-01 1.271863811876e-01 1.230044613599e-01 1.188529211597e-01 1.147412743919e-01 1.106694693527e-01 1.066490585662e-01 1.026851747206e-01 9.878501695283e-02 9.496260971947e-02 9.122117739962e-02 8.757906471630e-02 8.404676588082e-02 8.063815022718e-02 7.737378767283e-02 7.426727333596e-02 7.134474838367e-02 6.862567149836e-02 6.613469348183e-02 6.389842102107e-02 6.194090845526e-02 6.028960196946e-02 5.896550804433e-02 5.799037244976e-02 5.737744665516e-02 5.713467769690e-02 5.726425537140e-02 5.775848599292e-02 5.860415718159e-02 5.978147100401e-02 6.126617202668e-02 6.302992001482e-02 6.504870783889e-02 6.729055821726e-02 6.972962157402e-02 7.234248343828e-02 7.510186536834e-02 7.799101681128e-02 8.098608792607e-02 8.407306434958e-02 8.723678489859e-02 9.046095359920e-02 9.373801008989e-02 9.705373005453e-02 1.004011781070e-01 1.037711992246e-01 1.071556130374e-01 1.105503858768e-01 1.139454031615e-01 1.173406559214e-01 1.207261455989e-01 1.241007325305e-01 1.274605950226e-01 1.307988292300e-01 1.341150934190e-01 1.374059761388e-01 1.406668315498e-01 1.438971035281e-01 1.470918518221e-01 1.502515138373e-01 1.533713892255e-01 1.564509779066e-01 1.594885446620e-01 1.624804395797e-01 1.654276319791e-01 1.683258036173e-01 1.711753793478e-01 1.739741118196e-01 1.767200525796e-01 1.794128311894e-01 1.820501540826e-01 1.846306897065e-01 1.871542796373e-01 1.896176498595e-01 1.920215084739e-01 1.943643270098e-01 1.966437310994e-01 1.988603476409e-01 2.010112117336e-01 2.030989697764e-01 2.051168413550e-01 2.070710566686e-01 2.089548969386e-01 2.107699848457e-01 2.125172539829e-01 2.141914665731e-01 2.157974555971e-01 2.173284269517e-01 2.187878921473e-01 2.201756480154e-01 2.214850452773e-01 2.227243690267e-01 2.238846903503e-01 2.249702352017e-01 2.259797125784e-01 2.269095530993e-01 2.277664242903e-01 2.285398459990e-01 2.292393433594e-01 2.298582108787e-01 2.303972610871e-01 2.308609900521e-01 2.312398620760e-01 2.315440211392e-01 2.317654186392e-01 2.319076445129e-01 2.319714937929e-01 2.319507410060e-01 2.318555801905e-01 2.316737432544e-01 2.314162635545e-01 2.310779217785e-01 2.306559986042e-01 2.301608860264e-01 2.295790284862e-01 2.289258086980e-01 2.281881771508e-01 2.273745546882e-01 2.264872825448e-01 2.255151246008e-01 2.244776390014e-01 2.233564523248e-01 2.221674110116e-01 2.209041362047e-01 2.195648929339e-01 2.181646298678e-01 2.166839525668e-01 2.151460427294e-01 2.135347343292e-01 2.118623102685e-01 2.101309721677e-01 2.083304629055e-01 2.064844160787e-01 2.045725350265e-01 2.026162691939e-01 2.006083553897e-01 1.985507663380e-01 1.964607236379e-01 1.943197184048e-01 1.921568954182e-01 1.899551005776e-01 1.877314131608e-01 1.854903583239e-01 1.832257287090e-01 1.809641401153e-01 1.786872628679e-01 1.764237505800e-01 1.741674296093e-01 1.719273480008e-01 1.697228744760e-01 1.675423350192e-01 1.654192284338e-01 1.633406402841e-01 1.613333668908e-01 1.594030408665e-01 1.575524039558e-01 1.558127486426e-01 1.541717789064e-01 1.526639165383e-01 1.512857210887e-01 1.500568869527e-01 1.489921990933e-01 1.480925204667e-01 1.473872304326e-01 1.468688918955e-01 1.465625899283e-01 1.464712992510e-01 1.466020078000e-01 1.469704535966e-01 1.475713120723e-01 1.484202538941e-01 1.495115854485e-01 1.508507455282e-01 1.524387236688e-01 1.542678421170e-01 1.563438415409e-01 1.586536180225e-01 1.611965585254e-01 1.639646359792e-01 1.669487080097e-01 1.701441805572e-01 1.735371966397e-01 1.771218485255e-01 1.808887159047e-01 1.848243921291e-01 1.889240448756e-01 1.931730002351e-01 1.975637284809e-01 2.020868899529e-01 2.067279118262e-01 2.114846956741e-01 2.163393285776e-01 2.212897371662e-01 2.263226880816e-01 2.314291163565e-01 2.366031685409e-01 2.418319614822e-01 2.471127851760e-01 2.524332895595e-01 2.577872957886e-01 2.631692104638e-01 2.685656170386e-01 2.739772424973e-01 2.793913822336e-01 2.848024281574e-01 2.902057236345e-01 2.955911050860e-01 3.009562455141e-01 3.062911346204e-01 3.115910107023e-01 3.168516353848e-01 3.220619600941e-01 3.272210550930e-01 3.323221553857e-01 3.373561997153e-01 3.423225756198e-01 3.472123426578e-01 3.520217590413e-01 3.567465001333e-01 3.613783462097e-01 3.659174190075e-01 3.703542369866e-01 3.746867321402e-01 3.789108816051e-01 3.830187057405e-01 3.870115277277e-01 3.908798642263e-01 3.946233399146e-01 3.982366866061e-01 4.017149124839e-01 4.050580349469e-01 4.082585312567e-01 4.113178009142e-01 4.142289411264e-01 4.169912360479e-01 4.196024876924e-01 4.220596927986e-01 4.243611593419e-01 4.265036252874e-01 4.284885875455e-01 4.303104893826e-01 4.319722969760e-01 4.334718699932e-01 4.348069708540e-01 4.359802252413e-01 4.369870376816e-01 4.378334875467e-01 4.385157554494e-01 4.390357224217e-01 4.393963534406e-01 4.395961711201e-01 4.396398177652e-01 4.395277662928e-01 4.392633824373e-01 4.388493084351e-01 4.382896250730e-01 4.375873863456e-01 4.367464194884e-01 4.357733583560e-01 4.346691560626e-01 4.334423499696e-01 4.320972869413e-01 4.306392862209e-01 4.290772302903e-01 4.274141471307e-01 4.256611228544e-01 4.238229842992e-01 4.219089243556e-01 4.199267083683e-01 4.178864420699e-01 4.157944197017e-01 4.136640577532e-01 4.115016877416e-01 4.093189684333e-01 4.071270179695e-01 4.049332846313e-01 4.027521934328e-01 4.005926278427e-01 3.984645144271e-01 3.963826170621e-01 3.943543799953e-01 3.923917936933e-01 3.905070720754e-01 3.887085528640e-01 3.870093712704e-01 3.854183125008e-01 3.839444743520e-01 3.825995062225e-01 3.813890506538e-01 3.803221893672e-01 3.794102162498e-01 3.786527697300e-01 3.780631611849e-01 3.776413072865e-01 3.773918004558e-01 3.773218157209e-01 3.774262960771e-01 3.777126534748e-01 3.781773307433e-01 3.788209332940e-01 3.796403441071e-01 3.806329583721e-01 3.817958767628e-01 3.831210020929e-01 3.846049126853e-01 3.862404713780e-01 3.880182807785e-01 3.899328788704e-01 3.919731191484e-01 3.941311635953e-01 3.963972613189e-01 3.987574036082e-01 4.012054632585e-01 4.037264985865e-01 4.063113783163e-01 4.089495253040e-01 4.116264314289e-01 4.143342807159e-01 4.170587016522e-01 4.197895972758e-01 4.225162839575e-01 4.252253660910e-01 4.279083411581e-01 4.305538382181e-01 4.331510090541e-01 4.356902914475e-01 4.381622034121e-01 4.405563127249e-01 4.428656210522e-01 4.450787538157e-01 4.471897708063e-01 4.491915747396e-01 4.510748796482e-01 4.528333411817e-01 4.544624100946e-01 4.559536010498e-01 4.573030154805e-01 4.585063597418e-01 4.595578504836e-01 4.604541181664e-01 4.611921842680e-01 4.617689622344e-01 4.621810929381e-01 4.624270766766e-01 4.625061838893e-01 4.624166955007e-01 4.621577588006e-01 4.617304271035e-01 4.611332209559e-01 4.603694078329e-01 4.594387636224e-01 4.583452040101e-01 4.570886702813e-01 4.556736893783e-01 4.541034264231e-01 4.523808235245e-01 4.505115465956e-01 4.484981170463e-01 4.463471327718e-01 4.440630559738e-01 4.416526537963e-01 4.391212666027e-01 4.364759857530e-01 4.337244650425e-01 4.308732683666e-01 4.279305890633e-01 4.249053525515e-01 4.218067131384e-01 4.186438025067e-01 4.154246520059e-01 4.121644338803e-01 4.088692602505e-01 4.055523699515e-01 4.022272054242e-01 3.989030404706e-01 3.955975122004e-01 3.923188178921e-01 3.890864223465e-01 3.859110318469e-01 3.828080435912e-01 3.797977552329e-01 3.768886399002e-01 3.741056403478e-01 3.714601057948e-01 3.689714438854e-01 3.666567168276e-01 3.645319520005e-01 3.626173785514e-01 3.609232873496e-01 3.594726423905e-01 3.582743318292e-01 3.573466471080e-01 3.566990553601e-01 3.563426301050e-01 3.562850346414e-01 3.565332328242e-01 3.570913659868e-01 3.579606490095e-01 3.591394894542e-01 3.606237438696e-01 3.624072241647e-01 3.644788073043e-01 3.668287053653e-01 3.694406209207e-01 3.722966470836e-01 3.753793732224e-01 3.786657833769e-01 3.821332955428e-01 3.857569100567e-01 3.895124729831e-01 3.933725509411e-01 3.973109945238e-01 4.012999986969e-01 4.053165065538e-01 4.093294759665e-01 4.133171431608e-01 4.172549729605e-01 4.211204368754e-01 4.248915733449e-01 4.285512312004e-01 4.320828735932e-01 4.354682969593e-01 4.386987441364e-01 4.417598216374e-01 4.446458513131e-01 4.473513737754e-01 4.498698910685e-01 4.522046565767e-01 4.543518992019e-01 4.563169650449e-01 4.581036480660e-01 4.597181640099e-01 4.611664878171e-01 4.624577436431e-01 4.636023987800e-01 4.646061816885e-01 4.654839289221e-01 4.662388668855e-01 4.668839406213e-01 4.674243655610e-01 4.678670640598e-01 4.682209256297e-01 4.684839471319e-01 4.686635371163e-01 4.687583622396e-01 4.687674489968e-01 4.686897338958e-01 4.685225502207e-01 4.682609948415e-01 4.679012967996e-01 4.674398426927e-01 4.668728227213e-01 4.661968030326e-01 4.654107722576e-01 4.645168465846e-01 4.635135242613e-01 4.624107385727e-01 4.612125679103e-01 4.599327428120e-01 4.585854926559e-01 4.571865991187e-01 4.557604307543e-01 4.543260647911e-01 4.529163697168e-01 4.515532217139e-01 4.502685575471e-01 4.490960947893e-01 4.480605471213e-01 4.471958033288e-01 4.465263609909e-01 4.460782976047e-01 4.458698251616e-01 4.459204124437e-01 4.462395956313e-01 4.468308091855e-01 4.477009821011e-01 4.488387940403e-01 4.502376954590e-01 4.518795524251e-01 4.537467981646e-01 4.558171074757e-01 4.580664875481e-01 4.604662559816e-01 4.629921799108e-01 4.656159429272e-01 4.683121264346e-01 4.710586187033e-01 4.738317668323e-01 4.766128755640e-01 4.793839764396e-01 4.821311163461e-01 4.848392572850e-01 4.875025813259e-01 4.901044126495e-01 4.926404554317e-01 4.951011341785e-01 4.974759259760e-01 4.997576691974e-01 5.019325640033e-01 5.039938540735e-01 5.059267765827e-01 5.077194536784e-01 5.093599705680e-01 5.108358373848e-01 5.121374186630e-01 5.132557010679e-01 5.141852254197e-01 5.149251463863e-01 5.154787051875e-01 5.158540411808e-01 5.160682208560e-01 5.161391417422e-01 5.160960123576e-01 5.159721440330e-01 5.158019494589e-01 5.156325952846e-01 5.155050640870e-01 5.154673428151e-01 5.155642407521e-01 5.158401981158e-01 5.163342966975e-01 5.170781430228e-01 5.181037629788e-01 5.194271649182e-01 5.210621198963e-01 5.230128570230e-01 5.252770586192e-01 5.278481685964e-01 5.307127329248e-01 5.338576867892e-01 5.372678230843e-01 5.409325604255e-01 5.448374207313e-01 5.489807187974e-01 5.533566020156e-01 5.579688148552e-01 5.628261628135e-01 5.679347937126e-01 5.733087829024e-01 5.789558193655e-01 5.848855608715e-01 5.910978735803e-01 5.975901049109e-01 6.043474717500e-01 6.113489317174e-01 6.185581848178e-01 6.259330545490e-01 6.334194912323e-01 6.409543824066e-01 6.484695403903e-01 6.558915571577e-01 6.631448075836e-01 6.701547591617e-01 6.768477191310e-01 6.831580748721e-01 6.890200062898e-01 6.943827849544e-01 6.991996114290e-01 7.034340666943e-01 7.070590254685e-01 7.100554819355e-01 7.124155713654e-01 7.141341206339e-01 7.152222625023e-01 7.156917519951e-01 7.155676364199e-01 7.148791527057e-01 7.136630113398e-01 7.119688636175e-01 7.098475508917e-01 7.073621597821e-01 7.048745664513e-01 7.017130691230e-01 6.981713996013e-01 6.946282813846e-01 6.914397709990e-01 6.888404386759e-01 6.868718058049e-01 6.853770328871e-01 6.840654698158e-01 6.826135924657e-01 6.807641495796e-01 6.784228935265e-01 6.756770492807e-01 6.727784619646e-01 6.700534634068e-01 6.678009479018e-01 6.661845346606e-01 6.651863892642e-01 6.646025855992e-01 6.641109321787e-01 6.633773958115e-01 6.621621049235e-01 6.604001743512e-01 6.582235309266e-01 6.559293831155e-01 6.538910762001e-01 6.524443493337e-01 6.517998448367e-01 6.519763226517e-01 6.528149505166e-01 6.540483572523e-01 6.554088388771e-01 6.567232797650e-01 6.579911354420e-01 6.593950721445e-01 6.612431062623e-01 6.638876259829e-01 6.676043800980e-01 6.725079020370e-01 6.785011987955e-01 6.853098348063e-01 6.925612468020e-01 6.998736874954e-01 7.069683694811e-01 7.137124890517e-01 7.201253303640e-01 7.263285351056e-01 7.324738201600e-01 7.386532647317e-01 7.448435940340e-01 7.509060201093e-01 7.566250907984e-01 7.617998761876e-01 7.663512892090e-01 7.704137087528e-01 7.743769245494e-01 7.788810751316e-01 7.847369944880e-01 7.927742953409e-01 8.036697721789e-01 8.176594729766e-01 8.006551600992e-01 7.507796810096e-01 7.512263796599e-01 7.418291808277e-01 7.259190834057e-01 7.080904638504e-01 6.936785236383e-01 6.870800173612e-01 6.899254631406e-01 7.004491499624e-01 7.143936834675e-01 7.269286527178e-01 7.343914407379e-01 7.352862215716e-01 7.305211156678e-01 7.228915755947e-01 7.160784863487e-01 7.132339325644e-01 7.157832717379e-01 7.228936263965e-01 7.319848018136e-01 7.398777578168e-01 7.440122179492e-01 7.433105928055e-01 7.384273278339e-01 7.315514640690e-01 7.256495367437e-01 7.234712795938e-01 7.264801558375e-01 7.342740961465e-01 7.447227722273e-01 7.547479412697e-01 7.613939225905e-01 7.626827785042e-01 7.582164307871e-01 7.492664492100e-01 7.384844113130e-01 7.290982332157e-01 7.238032198659e-01 7.236847826941e-01 7.277272300659e-01 7.332606062098e-01 7.370837321470e-01 7.368305880643e-01 7.319269726071e-01 7.239876188117e-01 7.163453697337e-01 7.127832481601e-01 7.157297818296e-01 7.247883308624e-01 7.365973663371e-01 7.460801240806e-01 7.484696822943e-01 7.411070339128e-01 7.246521664971e-01 7.034120323428e-01 6.845235452937e-01 6.756045134623e-01 6.812030093357e-01 7.001670728360e-01 7.260496367300e-01 7.502919332515e-01 7.656045183338e-01 7.681737608997e-01 7.584837639983e-01 7.410392530713e-01 7.229899365798e-01 7.115106275209e-01 7.106927757376e-01 7.195623683770e-01 7.329513201520e-01 7.444244703715e-01 7.493750305042e-01 7.467759099176e-01 7.393732398953e-01 7.323728728460e-01 7.308473279964e-01 7.369237596748e-01 7.483248754605e-01 7.594603570229e-01 7.641408550612e-01 7.584267314445e-01 7.424567174952e-01 7.209528437497e-01 7.021219993522e-01 6.944513526272e-01 7.023270778926e-01 7.231047343173e-01 7.484399991094e-01 7.684533349775e-01 7.757317102814e-01 7.676170346163e-01 7.469759608518e-01 7.216458066913e-01 7.021248156574e-01 6.973507426229e-01 7.099515724408e-01 7.348353408532e-01 7.623851366000e-01 7.833430513948e-01 7.921977611095e-01 7.884284976950e-01 7.761791790688e-01 7.625213572147e-01 7.546317774735e-01 7.565096489469e-01 7.672353409936e-01 7.819075182015e-01 7.945989086373e-01 8.012178301827e-01 8.009767301296e-01 7.963204076358e-01 7.913894046775e-01 7.897953991214e-01 7.925405379093e-01 7.974942307295e-01 8.006249312033e-01 7.983185861244e-01 7.894306250889e-01 7.762429825249e-01 7.639491397522e-01 7.584527735200e-01 7.632855216746e-01 7.772623655093e-01 7.947836974285e-01 8.084667551873e-01 8.123506730824e-01 8.042444405580e-01 7.866898272530e-01 7.665663453605e-01 7.528418915730e-01 7.527648518284e-01 7.679326110958e-01 7.933868968841e-01 8.203919051418e-01 8.408422226872e-01
 2.059618610970e-01 2.066168759264e-01 2.073062005059e-01 2.080249437028e-01 2.087537618899e-01 2.095086424374e-01 2.103292969299e-01 2.112206266790e-01 2.121337034685e-01 2.130227935072e-01 2.138941785655e-01 2.147813746691e-01 2.156996764191e-01 2.166405380904e-01 2.176061845872e-01 2.186178459485e-01 2.196804310010e-01 2.207687923205e-01 2.218520785147e-01 2.229272437498e-01 2.240110208031e-01 2.251104876440e-01 2.262217453200e-01 2.273584381330e-01 2.285454654120e-01 2.297870001156e-01 2.310526885701e-01 2.323082276071e-01 2.335486844400e-01 2.347938982752e-01 2.360569603051e-01 2.373363861708e-01 2.386358973198e-01 2.399701742480e-01 2.413470047326e-01 2.427537360251e-01 2.441695302948e-01 2.455808052817e-01 2.469788878245e-01 2.483609870803e-01 2.497408167853e-01 2.511550474191e-01 2.526348962483e-01 2.541731593592e-01 2.557242815979e-01 2.572450921466e-01 2.587284373791e-01 2.601980186351e-01 2.616824839219e-01 2.631996703880e-01 2.647507812169e-01 2.663265426618e-01 2.679129699838e-01 2.695041144732e-01 2.711067868835e-01 2.727236401683e-01 2.743383526117e-01 2.759283935485e-01 2.774945495224e-01 2.790732389615e-01 2.807078485816e-01 2.824117970658e-01 2.841569290806e-01 2.858927042826e-01 2.875766505200e-01 2.892003549296e-01 2.907990021501e-01 2.924297323627e-01 2.941304876529e-01 2.958954183699e-01 2.976778025277e-01 2.994361714088e-01 3.011570700476e-01 3.028532646554e-01 3.045465204900e-01 3.062553884214e-01 3.079838814989e-01 3.097281362094e-01 3.114789989052e-01 3.132390409113e-01 3.150192236273e-01 3.168174771536e-01 3.186134864149e-01 3.203807379000e-01 3.221097301517e-01 3.238149827037e-01 3.255264912844e-01 3.272788652838e-01 3.290913100896e-01 3.309511842630e-01 3.328117378193e-01 3.346235672936e-01 3.363648990107e-01 3.380546686222e-01 3.397402761367e-01 3.414764573283e-01 3.432980962524e-01 3.451942432892e-01 3.471068414328e-01 3.489661352289e-01 3.507355148393e-01 3.524301323695e-01 3.541079056823e-01 3.558388784419e-01 3.576634150010e-01 3.595663810753e-01 3.614813078265e-01 3.633368765686e-01 3.651014663329e-01 3.667979095023e-01 3.684827026179e-01 3.702133060761e-01 3.720159832146e-01 3.738700947746e-01 3.757235045664e-01 3.775331310650e-01 3.792877435693e-01 3.810090099762e-01 3.827298658032e-01 3.844757934284e-01 3.862523923231e-01 3.880424503340e-01 3.898245588120e-01 3.915878945350e-01 3.933404506923e-01 3.950945351205e-01 3.968541910480e-01 3.986129072733e-01 4.003592133961e-01 4.020876987357e-01 4.038025811532e-01 4.055191380603e-01 4.072539924208e-01 4.090058710247e-01 4.107559238700e-01 4.124811751300e-01 4.141704187767e-01 4.158291651850e-01 4.174751453946e-01 4.191318813811e-01 4.208122064155e-01 4.225076867331e-01 4.241980632283e-01 4.258668753033e-01 4.275078353495e-01 4.291243823237e-01 4.307261404569e-01 4.323270708019e-01 4.339336925062e-01 4.355477857907e-01 4.371683669760e-01 4.387981261594e-01 4.404329456317e-01 4.420628026093e-01 4.436765034386e-01 4.452650089318e-01 4.468267857861e-01 4.483689424543e-01 4.499163138141e-01 4.514920299373e-01 4.531004928654e-01 4.547300364959e-01 4.563548389130e-01 4.579476098200e-01 4.594891546850e-01 4.609870656615e-01 4.624677912298e-01 4.639581935209e-01 4.654747941051e-01 4.670195276620e-01 4.685792817051e-01 4.701265762396e-01 4.716371945093e-01 4.731028526714e-01 4.745292571131e-01 4.759358547475e-01 4.773503947624e-01 4.787937014459e-01 4.802642641305e-01 4.817383179984e-01 4.831904545900e-01 4.845995967019e-01 4.859640384863e-01 4.873010405558e-01 4.886354205699e-01 4.899797677403e-01 4.913302148629e-01 4.926755717717e-01 4.940049490442e-01 4.953122744454e-01 4.965971580095e-01 4.978639495869e-01 4.991120180986e-01 5.003431178347e-01 5.015643216903e-01 5.027916543806e-01 5.040334625234e-01 5.052852377923e-01 5.065265979292e-01 5.077348096591e-01 5.088973512687e-01 5.100313905016e-01 5.111707025618e-01 5.123399895214e-01 5.135343643397e-01 5.147210386301e-01 5.158593409416e-01 5.169268353719e-01 5.179441101099e-01 5.189530008991e-01 5.199878042884e-01 5.210457932646e-01 5.220941302165e-01 5.230919977811e-01 5.240189964291e-01 5.248961112563e-01 5.257642005252e-01 5.266549003557e-01 5.275715511076e-01 5.284854717350e-01 5.293645566767e-01 5.301893946448e-01 5.309713274545e-01 5.317449580132e-01 5.325378844010e-01 5.333600491133e-01 5.341916163964e-01 5.350018752164e-01 5.357662107947e-01 5.364861762776e-01 5.371922134738e-01 5.379181616090e-01 5.386778621977e-01 5.394542631073e-01 5.402095817868e-01 5.409119276014e-01 5.415618894127e-01 5.421928198005e-01 5.428420896397e-01 5.435183856410e-01 5.441930872507e-01 5.448195420788e-01 5.453702855262e-01 5.458614705767e-01 5.463405729952e-01 5.468395984950e-01 5.473529275065e-01 5.478391567998e-01 5.482591022297e-01 5.486105782119e-01 5.489388547260e-01 5.492948179457e-01 5.496899654215e-01 5.500925205373e-01 5.504577154024e-01 5.507661308124e-01 5.510448672716e-01 5.513425752703e-01 5.516808505403e-01 5.520310729250e-01 5.523457501272e-01 5.525950941190e-01 5.527914764003e-01 5.529757035496e-01 5.531762985885e-01 5.533787989285e-01 5.535407266522e-01 5.536382991201e-01 5.536810579769e-01 5.537052240224e-01 5.537447531772e-01 5.537970539697e-01 5.538275760268e-01 5.538151646688e-01 5.537707043748e-01 5.537203460902e-01 5.536868450895e-01 5.536600754019e-01 5.536087429939e-01 5.535088694155e-01 5.533703929227e-01 5.532191915762e-01 5.530670850488e-01 5.529044061878e-01 5.527072400413e-01 5.524608931911e-01 5.521806211566e-01 5.518894514774e-01 5.515966804882e-01 5.512911600199e-01 5.509604818758e-01 5.506011831805e-01 5.502243790170e-01 5.498441867264e-01 5.494533669462e-01 5.490346962841e-01 5.485770427004e-01 5.480903283883e-01 5.475876693881e-01 5.470757548393e-01 5.465470204816e-01 5.459827907469e-01 5.453807082805e-01 5.447533172106e-01 5.441169790631e-01 5.434727083528e-01 5.428144175588e-01 5.421305722891e-01 5.414184243513e-01 5.406859876064e-01 5.399375494973e-01 5.391686567268e-01 5.383723091170e-01 5.375509655520e-01 5.367082346127e-01 5.358475038832e-01 5.349684153419e-01 5.340631214582e-01 5.331300798000e-01 5.321765581544e-01 5.312086433129e-01 5.302260824869e-01 5.292221605377e-01 5.281928383286e-01 5.271347717648e-01 5.260533443234e-01 5.249531933035e-01 5.238314236714e-01 5.226875451121e-01 5.215200501572e-01 5.203312025615e-01 5.191179649136e-01 5.178826921720e-01 5.166244497123e-01 5.153428402235e-01 5.140426571597e-01 5.127211480365e-01 5.113746650878e-01 5.100020342151e-01 5.086046421949e-01 5.071850524799e-01 5.057466403001e-01 5.042891018879e-01 5.028083874077e-01 5.013023885148e-01 4.997737973258e-01 4.982229860023e-01 4.966529579122e-01 4.950638600308e-01 4.934522159206e-01 4.918163011221e-01 4.901575610174e-01 4.884756526152e-01 4.867714171221e-01 4.850483324411e-01 4.833029676155e-01 4.815348367758e-01 4.797435445228e-01 4.779285808222e-01 4.760905936353e-01 4.742325988398e-01 4.723536994070e-01 4.704521901828e-01 4.685285500906e-01 4.665820643065e-01 4.646126610541e-01 4.626245030834e-01 4.606162958882e-01 4.585857507023e-01 4.565345995566e-01 4.544610548564e-01 4.523660978790e-01 4.502507953660e-01 4.481154553344e-01 4.459580666377e-01 4.437806860312e-01 4.415831123487e-01 4.393644192617e-01 4.371247321113e-01 4.348654811254e-01 4.325844434663e-01 4.302841162131e-01 4.279647508023e-01 4.256240834077e-01 4.232656507964e-01 4.208879637703e-01 4.184900019491e-01 4.160729131531e-01 4.136364234917e-01 4.111805710782e-01 4.087071808184e-01 4.062150603664e-01 4.037043157035e-01 4.011752208742e-01 3.986290911780e-01 3.960635425665e-01 3.934815399844e-01 3.908814999770e-01 3.882643548107e-01 3.856308566249e-01 3.829808469760e-01 3.803138271935e-01 3.776311095473e-01 3.749331031655e-01 3.722179876409e-01 3.694879803988e-01 3.667431296909e-01 3.639832494302e-01 3.612100258018e-01 3.584228462013e-01 3.556201928008e-01 3.528036994292e-01 3.499731031279e-01 3.471309131584e-01 3.442765825799e-01 3.414106250534e-01 3.385315784279e-01 3.356419803417e-01 3.327404175152e-01 3.298282033754e-01 3.269073546094e-01 3.239775362812e-01 3.210382665253e-01 3.180904149003e-01 3.151339145241e-01 3.121697574920e-01 3.091999980465e-01 3.062236028316e-01 3.032402449300e-01 3.002538738988e-01 2.972610811436e-01 2.942652458423e-01 2.912662486474e-01 2.882639961155e-01 2.852610480363e-01 2.822582187221e-01 2.792538383578e-01 2.762500671990e-01 2.732480234561e-01 2.702477146856e-01 2.672508679966e-01 2.642587567501e-01 2.612717431929e-01 2.582909476364e-01 2.553172089841e-01 2.523503859807e-01 2.493934331071e-01 2.464483701559e-01 2.435148208448e-01 2.405957257995e-01 2.376909451699e-01 2.348007348027e-01 2.319290056528e-01 2.290751557751e-01 2.262433599738e-01 2.234352883609e-01 2.206515461972e-01 2.178926158892e-01 2.151610306717e-01 2.124586783802e-01 2.097875866633e-01 2.071512913992e-01 2.045513890612e-01 2.019891754713e-01 1.994672926163e-01 1.969872193354e-01 1.945518647234e-01 1.921645111089e-01 1.898270473897e-01 1.875429600834e-01 1.853148692815e-01 1.831446818924e-01 1.810352351173e-01 1.789896550867e-01 1.770097895852e-01 1.751002014168e-01 1.732635659280e-01 1.715023021441e-01 1.698207671096e-01 1.682208532651e-01 1.667036029301e-01 1.652731900185e-01 1.639330372207e-01 1.626855896798e-01 1.615355410790e-01 1.604814806046e-01 1.595285927076e-01 1.586766820480e-01 1.579270944459e-01 1.572840702408e-01 1.567501823210e-01 1.563249926255e-01 1.560102531033e-01 1.558041823336e-01 1.557082773943e-01 1.557245836796e-01 1.558524881103e-01 1.560927454427e-01 1.564454925821e-01 1.569056864779e-01 1.574741377187e-01 1.581503501151e-01 1.589316579020e-01 1.598199928296e-01 1.608092484678e-01 1.618957840793e-01 1.630807321015e-01 1.643579873430e-01 1.657278482593e-01 1.671890183924e-01 1.687347972309e-01 1.703640612679e-01 1.720730749818e-01 1.738566818206e-01 1.757163777830e-01 1.776480055243e-01 1.796477320910e-01 1.817138887315e-01 1.838408522757e-01 1.860259664240e-01 1.882702649829e-01 1.905659835332e-01 1.929142052143e-01 1.953097456376e-01 1.977484992053e-01 2.002314198257e-01 2.027539230045e-01 2.053146756673e-01 2.079110501049e-01 2.105381862421e-01 2.131947013013e-01 2.158798566012e-01 2.185899508455e-01 2.213254864851e-01 2.240838924565e-01 2.268604815327e-01 2.296567867312e-01 2.324669470009e-01 2.352902597801e-01 2.381290838606e-01 2.409762138506e-01 2.438352962738e-01 2.467010046395e-01 2.495713981816e-01 2.524475042051e-01 2.553254960522e-01 2.582059988961e-01 2.610878282037e-01 2.639688547570e-01 2.668479245747e-01 2.697235967608e-01 2.725937086915e-01 2.754579355115e-01 2.783151284704e-01 2.811637299423e-01 2.840058066621e-01 2.868362597885e-01 2.896559471084e-01 2.924628113792e-01 2.952554694044e-01 2.980342542736e-01 3.007965742233e-01 3.035420065830e-01 3.062718783416e-01 3.089827974456e-01 3.116751836750e-01 3.143486395890e-01 3.170018668247e-01 3.196319028712e-01 3.222404718295e-01 3.248242601415e-01 3.273855097328e-01 3.299222065917e-01 3.324345398943e-01 3.349216860905e-01 3.373820293045e-01 3.398136423932e-01 3.422164768362e-01 3.445891519026e-01 3.469325900303e-01 3.492462276409e-01 3.515297277049e-01 3.537829800268e-01 3.560027053524e-01 3.581889403777e-01 3.603408794298e-01 3.624587766570e-01 3.645413271094e-01 3.665905578934e-01 3.686029502869e-01 3.705795192950e-01 3.725182039031e-01 3.744179530255e-01 3.762805267098e-01 3.781032804107e-01 3.798872291336e-01 3.816306432551e-01 3.833337961177e-01 3.849972634151e-01 3.866190697888e-01 3.881989973400e-01 3.897362865906e-01 3.912290221333e-01 3.926787418429e-01 3.940854400107e-01 3.954481197390e-01 3.967674233954e-01 3.980399909143e-01 3.992656645516e-01 4.004442603880e-01 4.015757652591e-01 4.026612284077e-01 4.037008996058e-01 4.046930457794e-01 4.056362386563e-01 4.065297009175e-01 4.073733365162e-01 4.081688815598e-01 4.089144353808e-01 4.096124744739e-01 4.102613330362e-01 4.108572319887e-01 4.114031743822e-01 4.118976797663e-01 4.123406307076e-01 4.127320581554e-01 4.130717731999e-01 4.133587354890e-01 4.135919010958e-01 4.137728463996e-01 4.139008550009e-01 4.139756351256e-01 4.139964947536e-01 4.139627007069e-01 4.138731214093e-01 4.137303697888e-01 4.135339152786e-01 4.132833260693e-01 4.129805764131e-01 4.126200367665e-01 4.122053363102e-01 4.117336015622e-01 4.112065858509e-01 4.106269234775e-01 4.099909294787e-01 4.093019278110e-01 4.085552404129e-01 4.077517602597e-01 4.068929652158e-01 4.059771749713e-01 4.050061954150e-01 4.039798725103e-01 4.028973227773e-01 4.017595125673e-01 4.005639943287e-01 3.993123850559e-01 3.980049866690e-01 3.966411855362e-01 3.952231124589e-01 3.937486812530e-01 3.922180174808e-01 3.906330336190e-01 3.889905920685e-01 3.872946635185e-01 3.855424708350e-01 3.837352126678e-01 3.818743601103e-01 3.799576946340e-01 3.779866997727e-01 3.759614880927e-01 3.738817396125e-01 3.717492129060e-01 3.695626889226e-01 3.673224292780e-01 3.650305988750e-01 3.626840654394e-01 3.602862029561e-01 3.578357898867e-01 3.553337162636e-01 3.527818573748e-01 3.501763647123e-01 3.475213083749e-01 3.448148830266e-01 3.420574145308e-01 3.392526320784e-01 3.363973259029e-01 3.334948827908e-01 3.305432677866e-01 3.275415993163e-01 3.244959840463e-01 3.214008282662e-01 3.182627943159e-01 3.150784521807e-01 3.118473765014e-01 3.085741468064e-01 3.052543553472e-01 3.018929385502e-01 2.984892911811e-01 2.950427407718e-01 2.915565861632e-01 2.880277749946e-01 2.844600485975e-01 2.808530043762e-01 2.772067966370e-01 2.735247175369e-01 2.698039333589e-01 2.660478758029e-01 2.622570459395e-01 2.584300404625e-01 2.545717607262e-01 2.506799708376e-01 2.467559784415e-01 2.428033707627e-01 2.388178835022e-01 2.348070333600e-01 2.307654035850e-01 2.266996609951e-01 2.226084852408e-01 2.184906392805e-01 2.143535619586e-01 2.101921952051e-01 2.060118463645e-01 2.018128043537e-01 1.975940277522e-01 1.933626936901e-01 1.891142164444e-01 1.848538468528e-01 1.805825580682e-01 1.762990993878e-01 1.720116622668e-01 1.677159195063e-01 1.634181240270e-01 1.591187380446e-01 1.548192347650e-01 1.505264140941e-01 1.462363792825e-01 1.419585991249e-01 1.376934891106e-01 1.334425767937e-01 1.292155737552e-01 1.250089796224e-01 1.208346265030e-01 1.166925321202e-01 1.125900255971e-01 1.085360954512e-01 1.045322419362e-01 1.005920229105e-01 9.672020325321e-02 9.292859512843e-02 8.922998317093e-02 8.563260215849e-02 8.215618039192e-02 7.881367227284e-02 7.562379837676e-02 7.260768054830e-02 6.978479257727e-02 6.718263644991e-02 6.482415203335e-02 6.273602116699e-02 6.094507474961e-02 5.947513642687e-02 5.834853249274e-02 5.758252873367e-02 5.718768242963e-02 5.716765033485e-02 5.752087025941e-02 5.823436844781e-02 5.929138822807e-02 6.066866691116e-02 6.234003323369e-02 6.427864132562e-02 6.645407582378e-02 6.884149222592e-02 7.140963126189e-02 7.413966167739e-02 7.700456300991e-02 7.998562773474e-02 8.306760602128e-02 8.622973863000e-02 8.946276419459e-02 9.275050823162e-02 9.608224072365e-02 9.945223867624e-02 1.028449035169e-01 1.062593126687e-01 1.096830764416e-01 1.131131773882e-01 1.165440589783e-01 1.199677993002e-01 1.233837547132e-01 1.267846198243e-01 1.301683649334e-01 1.335306696240e-01 1.368678678401e-01 1.401792606196e-01 1.434585952936e-01 1.467065427827e-01 1.499192602776e-01 1.530938079242e-01 1.562304875899e-01 1.593243104296e-01 1.623762865549e-01 1.653828377186e-01 1.683421024664e-01 1.712543040121e-01 1.741159147301e-01 1.769255224445e-01 1.796833066210e-01 1.823852745416e-01 1.850324986076e-01 1.876217066447e-01 1.901540366601e-01 1.926256880314e-01 1.950370883037e-01 1.973870639576e-01 1.996733273597e-01 2.018972824858e-01 2.040553549729e-01 2.061485346819e-01 2.081757333606e-01 2.101335867443e-01 2.120263102768e-01 2.138462240346e-01 2.155985874624e-01 2.172801796213e-01 2.188870967606e-01 2.204263200336e-01 2.218874100259e-01 2.232777376675e-01 2.245919953233e-01 2.258311803298e-01 2.269965140318e-01 2.280818042360e-01 2.290947178776e-01 2.300267397256e-01 2.308824053311e-01 2.316623394501e-01 2.323590614655e-01 2.329822922931e-01 2.335218266499e-01 2.339854407138e-01 2.343683685218e-01 2.346693485185e-01 2.348945938191e-01 2.350332748102e-01 2.350972054234e-01 2.350773224325e-01 2.349765124173e-01 2.347987892499e-01 2.345352470974e-01 2.341985763898e-01 2.337743438095e-01 2.332769287212e-01 2.326985377255e-01 2.320370347046e-01 2.313064558558e-01 2.304882308673e-01 2.296018130580e-01 2.286342246987e-01 2.275912735725e-01 2.264794149279e-01 2.252841994261e-01 2.240283170649e-01 2.226904052984e-01 2.212900300939e-01 2.198197480156e-01 2.182780685904e-01 2.166818358189e-01 2.150099897467e-01 2.132897318625e-01 2.115040001525e-01 2.096630535801e-01 2.077751904238e-01 2.058273313249e-01 2.038453423372e-01 2.018087820083e-01 1.997401376062e-01 1.976346451448e-01 1.954926659571e-01 1.933339554943e-01 1.911404618833e-01 1.889430821505e-01 1.867261792354e-01 1.845071992789e-01 1.822950637740e-01 1.800827583041e-01 1.778986497217e-01 1.757276592606e-01 1.735987333395e-01 1.715085896481e-01 1.694674250779e-01 1.674961631910e-01 1.655859608208e-01 1.637701433451e-01 1.620394957699e-01 1.604189139015e-01 1.589165928286e-01 1.575381218468e-01 1.563102070325e-01 1.552263765122e-01 1.543154525306e-01 1.535781505817e-01 1.530291009778e-01 1.526831789514e-01 1.525398634941e-01 1.526217595689e-01 1.529223874072e-01 1.534587977917e-01 1.542317347043e-01 1.552413505136e-01 1.564976608788e-01 1.579929962540e-01 1.597324618723e-01 1.617103998557e-01 1.639235441926e-01 1.663703364034e-01 1.690397794960e-01 1.719283371383e-01 1.750295908078e-01 1.783297964170e-01 1.818283809527e-01 1.855081772871e-01 1.893653326157e-01 1.933884538529e-01 1.975645797579e-01 2.018900220781e-01 2.063474066473e-01 2.109344955737e-01 2.156351006080e-01 2.204422729458e-01 2.253493837281e-01 2.303392626099e-01 2.354131354925e-01 2.405536034913e-01 2.457564230652e-01 2.510139705758e-01 2.563134789233e-01 2.616529099162e-01 2.670197316600e-01 2.724084720656e-01 2.778125833083e-01 2.832211716366e-01 2.886322547863e-01 2.940337298563e-01 2.994215020735e-01 3.047909535166e-01 3.101289342079e-01 3.154358605990e-01 3.207019659949e-01 3.259204087958e-01 3.310885786282e-01 3.361961230343e-01 3.412411322941e-01 3.462159859271e-01 3.511147709205e-01 3.559355435534e-01 3.606680617820e-01 3.653105813273e-01 3.698578603674e-01 3.743023520856e-01 3.786436662636e-01 3.828725835552e-01 3.869885712352e-01 3.909845990595e-01 3.948561400498e-01 3.986022416675e-01 4.022146570192e-01 4.056941405078e-01 4.090342923149e-01 4.122322911775e-01 4.152867000532e-01 4.181917776321e-01 4.209481555934e-01 4.235499419970e-01 4.259974981401e-01 4.282861395471e-01 4.304176584263e-01 4.323881329636e-01 4.341952413112e-01 4.358413504003e-01 4.373210060552e-01 4.386384046621e-01 4.397895437632e-01 4.407765283490e-01 4.415998228261e-01 4.422575502543e-01 4.427539732777e-01 4.430878716425e-01 4.432630703788e-01 4.432796158113e-01 4.431404949836e-01 4.428500084498e-01 4.424091903443e-01 4.418235766114e-01 4.410939112005e-01 4.402278852165e-01 4.392267588768e-01 4.380979744674e-01 4.368463776149e-01 4.354763404395e-01 4.339965251701e-01 4.324110015457e-01 4.307277276014e-01 4.289543767285e-01 4.270990875771e-01 4.251674282267e-01 4.231721724570e-01 4.211181029301e-01 4.190173787574e-01 4.168786724647e-01 4.147100359235e-01 4.125252744349e-01 4.103313924425e-01 4.081394159133e-01 4.059637434839e-01 4.038093715915e-01 4.016922091782e-01 3.996211366110e-01 3.976061510104e-01 3.956617217147e-01 3.937949648059e-01 3.920188111859e-01 3.903436320609e-01 3.887773850655e-01 3.873308826378e-01 3.860154701596e-01 3.848343723178e-01 3.838032931687e-01 3.829217434371e-01 3.822006073989e-01 3.816456735232e-01 3.812577362912e-01 3.810456483264e-01 3.810071439980e-01 3.811479180698e-01 3.814672606246e-01 3.819645735044e-01 3.826409077793e-01 3.834896692966e-01 3.845126749342e-01 3.857013226937e-01 3.870515608182e-01 3.885593938458e-01 3.902147322581e-01 3.920130744655e-01 3.939445953784e-01 3.959988404683e-01 3.981689372695e-01 4.004422671416e-01 4.028104313970e-01 4.052627406763e-01 4.077855881307e-01 4.103714178912e-01 4.130059443355e-01 4.156801606251e-01 4.183801549862e-01 4.210956164291e-01 4.238160246992e-01 4.265291637364e-01 4.292245500435e-01 4.318910857235e-01 4.345180414825e-01 4.370957226035e-01 4.396138996632e-01 4.420620964306e-01 4.444325469562e-01 4.467162995085e-01 4.489029556970e-01 4.509872884338e-01 4.529591279433e-01 4.548122012976e-01 4.565407084382e-01 4.581377116303e-01 4.595977419335e-01 4.609147300902e-01 4.620847712862e-01 4.631024097221e-01 4.639650650194e-01 4.646679280749e-01 4.652087344133e-01 4.655862072351e-01 4.657962464189e-01 4.658385903061e-01 4.657130244069e-01 4.654168883001e-01 4.649528759367e-01 4.643204143984e-01 4.635205377354e-01 4.625549119703e-01 4.614258482439e-01 4.601347279738e-01 4.586857547740e-01 4.570819599333e-01 4.553252307326e-01 4.534230816125e-01 4.513772036566e-01 4.491943177871e-01 4.468790912822e-01 4.444382108516e-01 4.418768595157e-01 4.392031649345e-01 4.364236478023e-01 4.335463489211e-01 4.305800752503e-01 4.275320635296e-01 4.244146242101e-01 4.212330822973e-01 4.180011937109e-01 4.147294806183e-01 4.114272407995e-01 4.081096896975e-01 4.047845884072e-01 4.014713120091e-01 3.981780156070e-01 3.949209884320e-01 3.917165220085e-01 3.885769759760e-01 3.855221990175e-01 3.825662226144e-01 3.797294118448e-01 3.770255761127e-01 3.744748863035e-01 3.720954278498e-01 3.699021132829e-01 3.679183197800e-01 3.661550955492e-01 3.646339525462e-01 3.633684228082e-01 3.623732504798e-01 3.616608810220e-01 3.612420668210e-01 3.611293881013e-01 3.613257924346e-01 3.618375125351e-01 3.626678978113e-01 3.638139710533e-01 3.652720230892e-01 3.670383450557e-01 3.691014047660e-01 3.714499895141e-01 3.740667483430e-01 3.769395798582e-01 3.800431121071e-01 3.833586528848e-01 3.868625819839e-01 3.905294396350e-01 3.943329754960e-01 3.982477196831e-01 4.022474688205e-01 4.063016636546e-01 4.103867122821e-01 4.144760475409e-01 4.185426770348e-01 4.225644329689e-01 4.265191598347e-01 4.303865794959e-01 4.341454753108e-01 4.377826210171e-01 4.412795471711e-01 4.446261650388e-01 4.478121783223e-01 4.508267020719e-01 4.536704284056e-01 4.563335508739e-01 4.588183169816e-01 4.611255532030e-01 4.632561901658e-01 4.652160340213e-01 4.670082173043e-01 4.686431182429e-01 4.701241384372e-01 4.714641410408e-01 4.726656813393e-01 4.737415423321e-01 4.746951653279e-01 4.755345564017e-01 4.762697829003e-01 4.768976425070e-01 4.774273513294e-01 4.778567896029e-01 4.781880717953e-01 4.784190008390e-01 4.785469944085e-01 4.785681147630e-01 4.784788809326e-01 4.782728646592e-01 4.779477361742e-01 4.774958510466e-01 4.769158485680e-01 4.762060726567e-01 4.753629744311e-01 4.743922914042e-01 4.732938866011e-01 4.720789646593e-01 4.707564703615e-01 4.693385356049e-01 4.678468702915e-01 4.662956785703e-01 4.647159790787e-01 4.631274563075e-01 4.615634266590e-01 4.600548417668e-01 4.586304195840e-01 4.573255955738e-01 4.561686653566e-01 4.551937722707e-01 4.544237001810e-01 4.538868585556e-01 4.536014848586e-01 4.535812648914e-01 4.538406046871e-01 4.543790796579e-01 4.552009889093e-01 4.562955384317e-01 4.576531490313e-01 4.592585458086e-01 4.610927489183e-01 4.631333627837e-01 4.653562755056e-01 4.677371753031e-01 4.702503840979e-01 4.728728336551e-01 4.755811052405e-01 4.783546039822e-01 4.811723449379e-01 4.840192517067e-01 4.868788729414e-01 4.897410021221e-01 4.925886320743e-01 4.954168943772e-01 4.982129666522e-01 5.009659058299e-01 5.036692615310e-01 5.063072124674e-01 5.088711000073e-01 5.113462575726e-01 5.137191751484e-01 5.159736751309e-01 5.180946968483e-01 5.200690823361e-01 5.218798594101e-01 5.235169028281e-01 5.249701384095e-01 5.262338047280e-01 5.273079910364e-01 5.281971161228e-01 5.289092660989e-01 5.294639939806e-01 5.298818074049e-01 5.301895951685e-01 5.304236619488e-01 5.306192676045e-01 5.308195367555e-01 5.310660012419e-01 5.314020173546e-01 5.318677139743e-01 5.325010720479e-01 5.333369357445e-01 5.344021516913e-01 5.357182194965e-01 5.373005400800e-01 5.391569862648e-01 5.412896650314e-01 5.436970468502e-01 5.463729567848e-01 5.493098218337e-01 5.525005208715e-01 5.559390741071e-01 5.596239892988e-01 5.635511608060e-01 5.677292821034e-01 5.721649580664e-01 5.768696938838e-01 5.818589242384e-01 5.871446553212e-01 5.927408907783e-01 5.986542098650e-01 6.048899241940e-01 6.114391498992e-01 6.182882608922e-01 6.254121996460e-01 6.327717567682e-01 6.403202195806e-01 6.479979580409e-01 6.557404035263e-01 6.634715370463e-01 6.711145416289e-01 6.785915154055e-01 6.858190255828e-01 6.927260359150e-01 6.992360612463e-01 7.052874773403e-01 7.108230039085e-01 7.157942751713e-01 7.201634313894e-01 7.239001974232e-01 7.269868918201e-01 7.294092238297e-01 7.311680410724e-01 7.322678106213e-01 7.327260235530e-01 7.325649509750e-01 7.318148054624e-01 7.305199058694e-01 7.287270174439e-01 7.264957404053e-01 7.241465145669e-01 7.210644961166e-01 7.175497228877e-01 7.139875624774e-01 7.107453818295e-01 7.080633142376e-01 7.059911067753e-01 7.043752172779e-01 7.029258566075e-01 7.013198705819e-01 6.993015038625e-01 6.967753937902e-01 6.938327931614e-01 6.907319188482e-01 6.878034950655e-01 6.853530411754e-01 6.835501728816e-01 6.823730492992e-01 6.816165598078e-01 6.809502999237e-01 6.800267990561e-01 6.785979684523e-01 6.765878264895e-01 6.741228845147e-01 6.715001614105e-01 6.690981917002e-01 6.672636522185e-01 6.662146951801e-01 6.659831600813e-01 6.664197268738e-01 6.672606101856e-01 6.682437701211e-01 6.691971313303e-01 6.701217498313e-01 6.712060335648e-01 6.727689422417e-01 6.751721622541e-01 6.787051566253e-01 6.834924413869e-01 6.894476591369e-01 6.962977866579e-01 7.036711126277e-01 7.111847728537e-01 7.185532454615e-01 7.256428693511e-01 7.324661145701e-01 7.391405875523e-01 7.458064513708e-01 7.525425093928e-01 7.593055327342e-01 7.659279076444e-01 7.721642311481e-01 7.777772533494e-01 7.826504468344e-01 7.868863475641e-01 7.908491339998e-01 7.951556841293e-01 8.005984613512e-01 8.079683769657e-01 8.178834323843e-01 8.279921816628e-01 7.723590861267e-01 7.678497192018e-01 7.637844827599e-01 7.529529730876e-01 7.378086537552e-01 7.223517291826e-01 7.108685480926e-01 7.064872881626e-01 7.098874129793e-01 7.190877571194e-01 7.303549733042e-01 7.397821156899e-01 7.446497113190e-01 7.441737672427e-01 7.395857944169e-01 7.335328707943e-01 7.290769010183e-01 7.284294999173e-01 7.320802306182e-01 7.386310719570e-01 7.455071371162e-01 7.500580008341e-01 7.505781420831e-01 7.469395020130e-01 7.406139619779e-01 7.342585246829e-01 7.307579712602e-01 7.321722898511e-01 7.388542491118e-01 7.492765639313e-01 7.605881094186e-01 7.696056439717e-01 7.738443832271e-01 7.721915140805e-01 7.652637812023e-01 7.552392565948e-01 7.453031422362e-01 7.386202821277e-01 7.371660688525e-01 7.408810518069e-01 7.476318354983e-01 7.540923945638e-01 7.570312245034e-01 7.545999440038e-01 7.470793809493e-01 7.370232745288e-01 7.285177381826e-01 7.256368883204e-01 7.304966033558e-01 7.419167356213e-01 7.556609472442e-01 7.660457726783e-01 7.681142427983e-01 7.593872824063e-01 7.409514020930e-01 7.176664494248e-01 6.972029845894e-01 6.875169728237e-01 6.931461595876e-01 7.126008420242e-01 7.390049444282e-01 7.635063201899e-01 7.787320872594e-01 7.809563941687e-01 7.708368190951e-01 7.530570581338e-01 7.348706972203e-01 7.234290149212e-01 7.227032201541e-01 7.316000337445e-01 7.449351636555e-01 7.563723622805e-01 7.614666570838e-01 7.593385717945e-01 7.527858815846e-01 7.468929994104e-01 7.464418820696e-01 7.532234772683e-01 7.647663526434e-01 7.755289661308e-01 7.795729089471e-01 7.733030724238e-01 7.571853162190e-01 7.361473217582e-01 7.183385534050e-01 7.118682530422e-01 7.205657501628e-01 7.413919894115e-01 7.659703888133e-01 7.846713867684e-01 7.904444422307e-01 7.809946009820e-01 7.594844986235e-01 7.338930714437e-01 7.146174632861e-01 7.102391283917e-01 7.229631765624e-01 7.474907798969e-01 7.742951128650e-01 7.943911667555e-01 8.025780421147e-01 7.985966448510e-01 7.867079066220e-01 7.738861856357e-01 7.669835159715e-01 7.695921539342e-01 7.805379630532e-01 7.949805244556e-01 8.073244864268e-01 8.139211147692e-01 8.143768456633e-01 8.113110254429e-01 8.087056461660e-01 8.096732339062e-01 8.145544396130e-01 8.206897723984e-01 8.238686065048e-01 8.206569941796e-01 8.103600088182e-01 7.958217895470e-01 7.827513550213e-01 7.773226077595e-01 7.829595746576e-01 7.980405048571e-01 8.164387693782e-01 8.303748301659e-01 8.337178334669e-01 8.243047453678e-01 8.048640365578e-01 7.825609868493e-01 7.667042227798e-01 7.648439019263e-01 7.787406336461e-01 8.034072241438e-01 8.299671034465e-01 8.501162896190e-01
 1.989227331784e-01 1.994376128309e-01 1.999901112347e-01 2.005681228567e-01 2.011549828850e-01 2.017751575728e-01 2.024693844058e-01 2.032335786318e-01 2.040153747293e-01 2.047758135105e-01 2.055262991841e-01 2.062975054246e-01 2.070980445534e-01 2.079196411274e-01 2.087715158338e-01 2.096759171241e-01 2.106329570452e-01 2.116134788428e-01 2.125902576720e-01 2.135653343071e-01 2.145544369718e-01 2.155575935235e-01 2.165721888120e-01 2.176156402243e-01 2.187151005641e-01 2.198718013435e-01 2.210535328684e-01 2.222266986513e-01 2.233890180293e-01 2.245586621070e-01 2.257452305387e-01 2.269491555823e-01 2.281773246912e-01 2.294454188640e-01 2.307572876413e-01 2.320990625864e-01 2.334523467114e-01 2.348049072259e-01 2.361467688198e-01 2.374728418371e-01 2.387973827470e-01 2.401597019519e-01 2.415913516760e-01 2.430837622097e-01 2.445905187572e-01 2.460695312193e-01 2.475132407402e-01 2.489429184092e-01 2.503881447047e-01 2.518673106678e-01 2.533842701193e-01 2.549288242119e-01 2.564844946810e-01 2.580458839101e-01 2.596207800090e-01 2.612115818973e-01 2.628010133147e-01 2.643660445821e-01 2.659090774556e-01 2.674669895524e-01 2.690824629353e-01 2.707691687723e-01 2.724995820675e-01 2.742233437583e-01 2.758958273428e-01 2.775074782678e-01 2.790938205538e-01 2.807133236556e-01 2.824061496908e-01 2.841654917046e-01 2.859452488127e-01 2.877032666281e-01 2.894235736394e-01 2.911170791221e-01 2.928067939650e-01 2.945127390651e-01 2.962422928727e-01 2.979907652320e-01 2.997474970546e-01 3.015143534626e-01 3.033013407314e-01 3.051055060485e-01 3.069082088746e-01 3.086830546676e-01 3.104229772946e-01 3.121398628689e-01 3.138632990441e-01 3.156276353240e-01 3.174538570619e-01 3.193299287397e-01 3.212084791315e-01 3.230397870009e-01 3.248000326104e-01 3.265072662455e-01 3.282088602230e-01 3.299616853281e-01 3.318046856863e-01 3.337259259423e-01 3.356664480182e-01 3.375535602102e-01 3.393484875319e-01 3.410662206083e-01 3.427660570255e-01 3.445203080570e-01 3.463731541096e-01 3.483075990614e-01 3.502560509117e-01 3.521452463660e-01 3.539420398917e-01 3.556688791814e-01 3.573829909425e-01 3.591439656936e-01 3.609798182984e-01 3.628691243696e-01 3.647594409841e-01 3.666077053514e-01 3.684011851704e-01 3.701610013988e-01 3.719187487255e-01 3.737016652668e-01 3.755152005909e-01 3.773438298271e-01 3.791664438716e-01 3.809736042753e-01 3.827721760394e-01 3.845724192476e-01 3.863766845677e-01 3.881771759553e-01 3.899652740816e-01 3.917366123455e-01 3.934967834858e-01 3.952633434944e-01 3.970499237434e-01 3.988518424682e-01 4.006500165531e-01 4.024212464889e-01 4.041568640380e-01 4.058638413263e-01 4.075610364817e-01 4.092717861676e-01 4.110061165788e-01 4.127541354724e-01 4.144962583561e-01 4.162160753083e-01 4.179101785503e-01 4.195808697219e-01 4.212384113671e-01 4.228951837852e-01 4.245585302550e-01 4.262293356561e-01 4.279077752501e-01 4.295966867182e-01 4.312919418703e-01 4.329814123219e-01 4.346532114589e-01 4.362996787384e-01 4.379189015956e-01 4.395209682010e-01 4.411316544323e-01 4.427723814393e-01 4.444470833111e-01 4.461406622397e-01 4.478285896016e-01 4.494814147133e-01 4.510833615745e-01 4.526436407463e-01 4.541898101651e-01 4.557478408976e-01 4.573337518646e-01 4.589492161522e-01 4.605780873795e-01 4.621929259165e-01 4.637692442388e-01 4.653005808593e-01 4.667938605569e-01 4.682706608628e-01 4.697579897179e-01 4.712772106650e-01 4.728216875899e-01 4.743688246847e-01 4.758909417633e-01 4.773693419802e-01 4.788044411227e-01 4.802150245670e-01 4.816250941362e-01 4.830461272713e-01 4.844725165574e-01 4.858939862205e-01 4.872995810754e-01 4.886837472967e-01 4.900455585901e-01 4.913893271127e-01 4.927145629156e-01 4.940229711655e-01 4.953250663688e-01 4.966352072870e-01 4.979611354918e-01 4.992953904498e-01 5.006170763224e-01 5.019023231181e-01 5.031433621157e-01 5.043594260714e-01 5.055853874516e-01 5.068428368778e-01 5.081236871239e-01 5.093925645519e-01 5.106085280967e-01 5.117548651972e-01 5.128544324137e-01 5.139523748136e-01 5.150774921619e-01 5.162246044705e-01 5.173573076281e-01 5.184360196890e-01 5.194441440919e-01 5.204073222483e-01 5.213659758581e-01 5.223501967686e-01 5.233584553009e-01 5.243609908747e-01 5.253262247165e-01 5.262361940948e-01 5.271076036522e-01 5.279741384428e-01 5.288633684357e-01 5.297816558460e-01 5.307060702655e-01 5.316066365346e-01 5.324594806585e-01 5.332714602942e-01 5.340736138939e-01 5.348990152558e-01 5.357581756081e-01 5.366310031853e-01 5.374787172933e-01 5.382715760005e-01 5.390149330080e-01 5.397445593120e-01 5.404956943800e-01 5.412724298840e-01 5.420426456990e-01 5.427611522216e-01 5.434031224431e-01 5.439913626979e-01 5.445720902663e-01 5.451750779979e-01 5.457888655664e-01 5.463715680878e-01 5.468846735051e-01 5.473341035788e-01 5.477661311651e-01 5.482301832549e-01 5.487313802732e-01 5.492356735611e-01 5.496981213548e-01 5.501065096854e-01 5.504897455325e-01 5.508969230199e-01 5.513432816682e-01 5.517972080924e-01 5.522106025596e-01 5.525595434919e-01 5.528590042300e-01 5.531507139272e-01 5.534608951872e-01 5.537671865131e-01 5.540303820118e-01 5.542292010260e-01 5.543765289037e-01 5.545104629740e-01 5.546614548611e-01 5.548222330092e-01 5.549580326815e-01 5.550509226626e-01 5.551147032288e-01 5.551761211876e-01 5.552547317878e-01 5.553378742352e-01 5.553926201706e-01 5.553984434828e-01 5.553688955673e-01 5.553293715691e-01 5.552887276405e-01 5.552355749248e-01 5.551454403055e-01 5.550065973259e-01 5.548361706871e-01 5.546578171421e-01 5.544774621355e-01 5.542835735345e-01 5.540628276209e-01 5.538145812075e-01 5.535511977617e-01 5.532839003167e-01 5.530059272372e-01 5.526971604264e-01 5.523508202651e-01 5.519764865119e-01 5.515870479389e-01 5.511897165642e-01 5.507727576968e-01 5.503195812849e-01 5.498289514423e-01 5.493157727436e-01 5.487937051048e-01 5.482647969255e-01 5.477200674076e-01 5.471485697651e-01 5.465502719214e-01 5.459319634700e-01 5.452981105791e-01 5.446423599112e-01 5.439595706725e-01 5.432522813609e-01 5.425235487970e-01 5.417780495094e-01 5.410129990671e-01 5.402211477909e-01 5.394019109293e-01 5.385633070322e-01 5.377106033600e-01 5.368431019266e-01 5.359535054673e-01 5.350374088790e-01 5.340928268682e-01 5.331261484974e-01 5.321402531114e-01 5.311329154700e-01 5.301022565324e-01 5.290491302815e-01 5.279734377814e-01 5.268738511973e-01 5.257522131617e-01 5.246073472059e-01 5.234400089466e-01 5.222530929476e-01 5.210446225614e-01 5.198107287148e-01 5.185508170256e-01 5.172662928119e-01 5.159600568401e-01 5.146342488604e-01 5.132895942037e-01 5.119201711631e-01 5.105266656282e-01 5.091097301663e-01 5.076705136778e-01 5.062127758192e-01 5.047345138667e-01 5.032339054691e-01 5.017079352368e-01 5.001597342188e-01 4.985873821634e-01 4.969939273578e-01 4.953800925288e-01 4.937437175948e-01 4.920840757973e-01 4.904011422749e-01 4.886943445153e-01 4.869640051268e-01 4.852138673843e-01 4.834415252927e-01 4.816467952539e-01 4.798291807553e-01 4.779884785121e-01 4.761244662053e-01 4.742415180550e-01 4.723378458004e-01 4.704113824774e-01 4.684638078516e-01 4.664931528096e-01 4.645002085884e-01 4.624873906515e-01 4.604534719986e-01 4.583966824164e-01 4.563200550022e-01 4.542218910881e-01 4.521018762378e-01 4.499608229780e-01 4.477989871796e-01 4.456154311163e-01 4.434116699664e-01 4.411874178823e-01 4.389424582903e-01 4.366774932511e-01 4.343938723755e-01 4.320880307894e-01 4.297631357660e-01 4.274176318663e-01 4.250520442462e-01 4.226672779257e-01 4.202643804789e-01 4.178400203190e-01 4.153986888239e-01 4.129374544523e-01 4.104566825700e-01 4.079581914258e-01 4.054406615260e-01 4.029051162978e-01 4.003518336247e-01 3.977813884527e-01 3.951922762393e-01 3.925867593797e-01 3.899641892627e-01 3.873236406009e-01 3.846665342588e-01 3.819934760767e-01 3.793039990786e-01 3.766002645280e-01 3.738802354499e-01 3.711436555290e-01 3.683914274928e-01 3.656242992711e-01 3.628431093827e-01 3.600486584233e-01 3.572407796435e-01 3.544181808248e-01 3.515826764984e-01 3.487338704445e-01 3.458719917973e-01 3.430003179872e-01 3.401165807427e-01 3.372219977874e-01 3.343165543673e-01 3.313999011955e-01 3.284738551132e-01 3.255393426790e-01 3.225956847645e-01 3.196428807037e-01 3.166840035271e-01 3.137158732419e-01 3.107425285674e-01 3.077626495599e-01 3.047766358053e-01 3.017872972940e-01 2.987930714846e-01 2.957958163159e-01 2.927949401900e-01 2.897925790165e-01 2.867875514502e-01 2.837824326843e-01 2.807779540225e-01 2.777741953587e-01 2.747731279462e-01 2.717734051536e-01 2.687766805561e-01 2.657844444034e-01 2.627991043610e-01 2.598203119642e-01 2.568503906476e-01 2.538888523757e-01 2.509362363208e-01 2.479955450967e-01 2.450672466216e-01 2.421524563972e-01 2.392558510872e-01 2.363759086463e-01 2.335131951548e-01 2.306706488323e-01 2.278480599592e-01 2.250490170138e-01 2.222759706261e-01 2.195298717314e-01 2.168119013887e-01 2.141246304717e-01 2.114688593246e-01 2.088472850831e-01 2.062630489006e-01 2.037164386757e-01 2.012130245620e-01 1.987529527207e-01 1.963376930802e-01 1.939717031597e-01 1.916563059885e-01 1.893933114323e-01 1.871873042465e-01 1.850398276474e-01 1.829549349907e-01 1.809355314626e-01 1.789833063080e-01 1.770994762020e-01 1.752895924520e-01 1.735547128652e-01 1.718990651044e-01 1.703281721560e-01 1.688403782775e-01 1.674399712689e-01 1.661289448456e-01 1.649090960541e-01 1.637852640790e-01 1.627604061315e-01 1.618356392001e-01 1.610130892070e-01 1.602929116951e-01 1.596762855123e-01 1.591688667650e-01 1.587681426811e-01 1.584781731814e-01 1.582999185793e-01 1.582301670743e-01 1.582701995870e-01 1.584207428247e-01 1.586811117759e-01 1.590536940248e-01 1.595341147498e-01 1.601196478672e-01 1.608122816274e-01 1.616061879296e-01 1.625039763561e-01 1.635036457395e-01 1.646000325249e-01 1.657930768536e-01 1.670774066468e-01 1.684496990769e-01 1.699132381305e-01 1.714611706602e-01 1.730918526146e-01 1.748031597486e-01 1.765882773056e-01 1.784479065647e-01 1.803780067173e-01 1.823754601438e-01 1.844387888026e-01 1.865617216150e-01 1.887427713914e-01 1.909801667747e-01 1.932697812029e-01 1.956102085366e-01 1.979991708681e-01 2.004301623496e-01 2.029021123361e-01 2.054145814634e-01 2.079621523034e-01 2.105464536642e-01 2.131636869207e-01 2.158089909583e-01 2.184842161320e-01 2.211820391986e-01 2.239035027260e-01 2.266476979532e-01 2.294098995149e-01 2.321919831999e-01 2.349887421073e-01 2.377982470772e-01 2.406207232882e-01 2.434522167583e-01 2.462936253242e-01 2.491435590044e-01 2.519988568524e-01 2.548588336096e-01 2.577214942994e-01 2.605849084395e-01 2.634478405319e-01 2.663104444728e-01 2.691698351601e-01 2.720272389174e-01 2.748791770559e-01 2.777247542188e-01 2.805630594694e-01 2.833916222116e-01 2.862112005465e-01 2.890186550391e-01 2.918142543144e-01 2.945980301676e-01 2.973678506533e-01 3.001234914565e-01 3.028633775441e-01 3.055867958255e-01 3.082926787571e-01 3.109785898203e-01 3.136448727464e-01 3.162916235263e-01 3.189180514111e-01 3.215226654085e-01 3.241065803654e-01 3.266659301761e-01 3.292000390092e-01 3.317088060327e-01 3.341897944677e-01 3.366454585297e-01 3.390747307071e-01 3.414756848293e-01 3.438500622262e-01 3.461929403803e-01 3.485059349116e-01 3.507865398095e-01 3.530356647395e-01 3.552532337230e-01 3.574387390702e-01 3.595906340602e-01 3.617090449522e-01 3.637917652047e-01 3.658384534148e-01 3.678497508220e-01 3.698233355104e-01 3.717607137951e-01 3.736597307503e-01 3.755205338594e-01 3.773443593521e-01 3.791277130924e-01 3.808717084506e-01 3.825742438561e-01 3.842353115933e-01 3.858543068702e-01 3.874327242162e-01 3.889692460197e-01 3.904631179485e-01 3.919125992493e-01 3.933164564178e-01 3.946752845331e-01 3.959883952249e-01 3.972576074761e-01 3.984820971003e-01 3.996608664918e-01 4.007918844812e-01 4.018740110209e-01 4.029088999271e-01 4.038962869556e-01 4.048356333046e-01 4.057288238843e-01 4.065733032312e-01 4.073660803583e-01 4.081109754732e-01 4.088042262972e-01 4.094479843620e-01 4.100411027278e-01 4.105833354998e-01 4.110735247961e-01 4.115117398959e-01 4.118975704562e-01 4.122320514089e-01 4.125141264637e-01 4.127423740025e-01 4.129161337643e-01 4.130365093983e-01 4.131037123389e-01 4.131175298260e-01 4.130785552471e-01 4.129869388122e-01 4.128381602231e-01 4.126356955161e-01 4.123765509623e-01 4.120630769734e-01 4.116968985770e-01 4.112750108317e-01 4.107996053415e-01 4.102667131230e-01 4.096777138721e-01 4.090325718156e-01 4.083308274108e-01 4.075746867566e-01 4.067623560324e-01 4.058941573316e-01 4.049700513066e-01 4.039884996634e-01 4.029496885574e-01 4.018557715396e-01 4.007052465837e-01 3.994991093446e-01 3.982371858239e-01 3.969179413009e-01 3.955438749146e-01 3.941119506220e-01 3.926255220458e-01 3.910829331077e-01 3.894839123268e-01 3.878311077590e-01 3.861206392429e-01 3.843564806053e-01 3.825358332872e-01 3.806604556293e-01 3.787312764902e-01 3.767463586065e-01 3.747078777389e-01 3.726146283971e-01 3.704671233751e-01 3.682666029482e-01 3.660115507887e-01 3.637050250205e-01 3.613453394069e-01 3.589316318504e-01 3.564665808204e-01 3.539478029786e-01 3.513777041582e-01 3.487580106145e-01 3.460854354155e-01 3.433649608168e-01 3.405915792156e-01 3.377687295128e-01 3.348979485427e-01 3.319764733119e-01 3.290103283598e-01 3.259949104618e-01 3.229314578291e-01 3.198221101862e-01 3.166647592569e-01 3.134637200696e-01 3.102168373007e-01 3.069258490934e-01 3.035918746847e-01 3.002126822765e-01 2.967917401515e-01 2.933284176764e-01 2.898233995866e-01 2.862800567214e-01 2.826936746728e-01 2.790704249294e-01 2.754078627175e-01 2.717061551086e-01 2.679708375208e-01 2.641962727939e-01 2.603892621856e-01 2.565468032276e-01 2.526702279605e-01 2.487631092767e-01 2.448215737389e-01 2.408515124768e-01 2.368522800115e-01 2.328223602691e-01 2.287683728591e-01 2.246850029555e-01 2.205791717321e-01 2.164480525087e-01 2.122938269158e-01 2.081209165958e-01 2.039246057637e-01 1.997124355220e-01 1.954820667870e-01 1.912346505006e-01 1.869754881507e-01 1.827012260569e-01 1.784180818238e-01 1.741253144603e-01 1.698250740034e-01 1.655218163294e-01 1.612130612349e-01 1.569069982487e-01 1.526011828206e-01 1.483006555305e-01 1.440093418167e-01 1.397259437020e-01 1.354609073181e-01 1.312107629664e-01 1.269837451304e-01 1.227845266699e-01 1.186143766112e-01 1.144841527196e-01 1.103941087452e-01 1.063551100701e-01 1.023735132476e-01 9.845612275662e-02 9.461702385053e-02 9.086153482734e-02 8.720612653000e-02 8.366296130125e-02 8.024698255456e-02 7.697864336440e-02 7.387283063181e-02 7.095545722519e-02 6.824734312574e-02 6.577430385155e-02 6.356399377010e-02 6.164057422017e-02 6.003205260571e-02 5.876126781032e-02 5.784689299011e-02 5.730496221692e-02 5.714129218695e-02 5.735460029600e-02 5.793897614317e-02 5.887762599978e-02 6.014865063524e-02 6.172871559708e-02 6.358719324525e-02 6.569876244679e-02 6.803188966663e-02 7.056064253276e-02 7.325970808565e-02 7.610368078480e-02 7.907535413692e-02 8.215108192671e-02 8.531768913847e-02 8.855867191059e-02 9.185989650377e-02 9.521310320453e-02 9.860362394441e-02 1.020254544213e-01 1.054692393164e-01 1.089261807609e-01 1.123944189602e-01 1.158616132499e-01 1.193278894838e-01 1.227867618925e-01 1.262326165684e-01 1.296637033813e-01 1.330740814392e-01 1.364631412817e-01 1.398255859685e-01 1.431598370544e-01 1.464633979761e-01 1.497324854907e-01 1.529666020574e-01 1.561623335265e-01 1.593174237086e-01 1.624320119809e-01 1.655011453270e-01 1.685251367157e-01 1.715017143892e-01 1.744285191218e-01 1.773063026682e-01 1.801299107102e-01 1.829021753400e-01 1.856176929291e-01 1.882780713707e-01 1.908807679904e-01 1.934239860003e-01 1.959095094789e-01 1.983324852645e-01 2.006944975568e-01 2.029937256461e-01 2.052277116145e-01 2.073991756476e-01 2.095013323552e-01 2.115401833684e-01 2.135090079893e-01 2.154087486837e-01 2.172413064740e-01 2.189992954332e-01 2.206899689395e-01 2.223054147987e-01 2.238495188860e-01 2.253207448812e-01 2.267152102225e-01 2.280391485931e-01 2.292824077330e-01 2.304540505942e-01 2.315481315563e-01 2.325629842801e-01 2.335050550043e-01 2.343635649283e-01 2.351491142049e-01 2.358530673905e-01 2.364774040502e-01 2.370255288501e-01 2.374879767345e-01 2.378766686398e-01 2.381797765798e-01 2.384044864591e-01 2.385505428277e-01 2.386103352137e-01 2.385971412236e-01 2.384947999116e-01 2.383197304903e-01 2.380599156557e-01 2.377191645005e-01 2.373045418681e-01 2.368010243723e-01 2.362290966346e-01 2.355699823467e-01 2.348374796448e-01 2.340277869324e-01 2.331348541622e-01 2.321773347900e-01 2.311316739647e-01 2.300218661060e-01 2.288332768732e-01 2.275735475583e-01 2.262488253295e-01 2.248439123903e-01 2.233859970774e-01 2.218499583167e-01 2.202576934409e-01 2.186039628187e-01 2.168850075408e-01 2.151202535527e-01 2.132899695746e-01 2.114186618872e-01 2.094940176545e-01 2.075245313185e-01 2.055203984887e-01 2.034679771828e-01 2.013955279076e-01 1.992835025720e-01 1.971556726783e-01 1.950080955545e-01 1.928433417490e-01 1.906822026292e-01 1.885080477410e-01 1.863534425797e-01 1.842053519140e-01 1.820810315785e-01 1.799914673231e-01 1.779318745588e-01 1.759321827479e-01 1.739791311786e-01 1.721015866429e-01 1.702992905265e-01 1.685836732783e-01 1.669754316495e-01 1.654689969078e-01 1.640956650973e-01 1.628499101718e-01 1.617547641000e-01 1.608200905373e-01 1.600500149083e-01 1.594685650899e-01 1.590727650394e-01 1.588835651354e-01 1.589019742886e-01 1.591383513251e-01 1.596023716732e-01 1.602931839362e-01 1.612210878593e-01 1.623852308396e-01 1.637865506768e-01 1.654282938320e-01 1.673052205265e-01 1.694179090642e-01 1.717607509735e-01 1.743279685957e-01 1.771170625856e-01 1.801156980045e-01 1.833227359155e-01 1.867250666851e-01 1.903153647011e-01 1.940872119914e-01 1.980254016735e-01 2.021269922420e-01 2.063752806903e-01 2.107657745022e-01 2.152877070427e-01 2.199272492467e-01 2.246821416226e-01 2.295351619095e-01 2.344828258471e-01 2.395141915261e-01 2.446183633617e-01 2.497905113749e-01 2.550177341312e-01 2.602955653782e-01 2.656133389124e-01 2.709628531704e-01 2.763395507071e-01 2.817301375766e-01 2.871322741210e-01 2.925373835954e-01 2.979342808226e-01 3.033222451643e-01 3.086889828884e-01 3.140302165846e-01 3.193398040735e-01 3.246072698232e-01 3.298334551699e-01 3.350047586320e-01 3.401201227863e-01 3.451733858402e-01 3.501546683202e-01 3.550633863122e-01 3.598903898461e-01 3.646314597042e-01 3.692827171214e-01 3.738348129327e-01 3.782889667460e-01 3.826345477921e-01 3.868689743414e-01 3.909888840189e-01 3.949864039893e-01 3.988620157143e-01 4.026068908867e-01 4.062208457318e-01 4.096982455124e-01 4.130358289916e-01 4.162314756727e-01 4.192793042044e-01 4.221797673818e-01 4.249264559791e-01 4.275208381903e-01 4.299575706254e-01 4.322356676678e-01 4.343543985465e-01 4.363094414570e-01 4.381027323984e-01 4.397298912983e-01 4.411933501554e-01 4.424909785425e-01 4.436206858366e-01 4.445868914537e-01 4.453861697575e-01 4.460217089942e-01 4.464931745510e-01 4.468026706937e-01 4.469528397435e-01 4.469440349905e-01 4.467803192830e-01 4.464631293560e-01 4.459976612799e-01 4.453838926069e-01 4.446293399080e-01 4.437368760755e-01 4.427107050327e-01 4.415581453317e-01 4.402815245817e-01 4.388887102210e-01 4.373860027254e-01 4.357792154383e-01 4.340763842850e-01 4.322843487357e-01 4.304113905948e-01 4.284667729337e-01 4.264568292565e-01 4.243919778745e-01 4.222831481310e-01 4.201354767661e-01 4.179639222141e-01 4.157764485285e-01 4.135812952045e-01 4.113932145579e-01 4.092206570174e-01 4.070740730658e-01 4.049663579429e-01 4.029067606539e-01 4.009072109140e-01 3.989791567373e-01 3.971308953705e-01 3.953765733786e-01 3.937236999243e-01 3.921821316233e-01 3.907653787963e-01 3.894761997851e-01 3.883278782278e-01 3.873268407157e-01 3.864776022381e-01 3.857912409369e-01 3.852671055074e-01 3.849143833691e-01 3.847344901211e-01 3.847304671960e-01 3.849054288198e-01 3.852566205962e-01 3.857878587794e-01 3.864933445644e-01 3.873724409200e-01 3.884234514599e-01 3.896377689044e-01 3.910143904420e-01 3.925450470253e-01 3.942227348053e-01 3.960398598755e-01 3.979871860089e-01 4.000578149310e-01 4.022402374611e-01 4.045243433077e-01 4.069020647819e-01 4.093597235468e-01 4.118888640117e-01 4.144769765721e-01 4.171111438372e-01 4.197842140433e-01 4.224808371689e-01 4.251913419167e-01 4.279051256854e-01 4.306089145125e-01 4.332938331564e-01 4.359480493054e-01 4.385612647294e-01 4.411236203419e-01 4.436250096189e-01 4.460551706706e-01 4.484066282364e-01 4.506688067307e-01 4.528333704558e-01 4.548947648178e-01 4.568429098187e-01 4.586721696695e-01 4.603752606879e-01 4.619457165924e-01 4.633776107034e-01 4.646669211602e-01 4.658078725185e-01 4.667955387408e-01 4.676272025099e-01 4.682993496515e-01 4.688085985511e-01 4.691534474542e-01 4.693307711220e-01 4.693402347978e-01 4.691814612853e-01 4.688534809322e-01 4.683565645845e-01 4.676913611240e-01 4.668584197364e-01 4.658596986450e-01 4.646986625142e-01 4.633744720229e-01 4.618934433091e-01 4.602567996055e-01 4.584688492070e-01 4.565344540728e-01 4.544579062054e-01 4.522434130822e-01 4.498986930067e-01 4.474280783275e-01 4.448376408076e-01 4.421382607802e-01 4.393319537912e-01 4.364325906622e-01 4.334424065185e-01 4.303760345602e-01 4.272406613201e-01 4.240459937518e-01 4.208045729631e-01 4.175236804330e-01 4.142211568028e-01 4.109046297270e-01 4.075889614962e-01 4.042886714331e-01 4.010157212959e-01 3.977892122801e-01 3.946204406378e-01 3.915323110736e-01 3.885358582687e-01 3.856522216813e-01 3.828989348930e-01 3.802922045088e-01 3.778555548433e-01 3.756019647233e-01 3.735546034634e-01 3.717290675249e-01 3.701435076081e-01 3.688143366676e-01 3.677547239561e-01 3.669830077354e-01 3.665078808106e-01 3.663391640995e-01 3.664870718796e-01 3.669557428266e-01 3.677458329057e-01 3.688611940119e-01 3.702945361761e-01 3.720431103112e-01 3.740956731096e-01 3.764416698683e-01 3.790641759961e-01 3.819462147594e-01 3.850700094945e-01 3.884109232436e-01 3.919457921282e-01 3.956512101833e-01 3.994996111352e-01 4.034640214676e-01 4.075173752583e-01 4.116329979976e-01 4.157818884035e-01 4.199413461123e-01 4.240836858053e-01 4.281868980351e-01 4.322276518001e-01 4.361865644163e-01 4.400429895733e-01 4.437826137563e-01 4.473891817265e-01 4.508509426761e-01 4.541602060009e-01 4.573051979619e-01 4.602850602327e-01 4.630932706852e-01 4.657303492175e-01 4.681975447204e-01 4.704942616180e-01 4.726284450758e-01 4.746020106408e-01 4.764231996773e-01 4.780960022419e-01 4.796299372404e-01 4.810291971648e-01 4.823006406078e-01 4.834532010819e-01 4.844859718547e-01 4.854069130339e-01 4.862146666090e-01 4.869129730781e-01 4.874992166415e-01 4.879710869124e-01 4.883263398469e-01 4.885600263029e-01 4.886670965288e-01 4.886413049962e-01 4.884772660416e-01 4.881699019761e-01 4.877152965986e-01 4.871092346097e-01 4.863506121019e-01 4.854396292312e-01 4.843800505478e-01 4.831784189292e-01 4.818428619485e-01 4.803903892155e-01 4.788311217105e-01 4.771906895803e-01 4.754891077061e-01 4.737556533795e-01 4.720178116322e-01 4.703069594304e-01 4.686581304420e-01 4.671014132639e-01 4.656749957081e-01 4.644069214784e-01 4.633314526635e-01 4.624730801241e-01 4.618562135467e-01 4.615029972470e-01 4.614222046004e-01 4.616291255009e-01 4.621220976032e-01 4.629021510821e-01 4.639599402310e-01 4.652840067935e-01 4.668611552512e-01 4.686704790698e-01 4.706907636467e-01 4.729005162336e-01 4.752767750718e-01 4.777969931967e-01 4.804401943769e-01 4.831845711211e-01 4.860134623878e-01 4.889102612790e-01 4.918597405305e-01 4.948469415780e-01 4.978628659495e-01 5.008956524540e-01 5.039328156272e-01 5.069672746364e-01 5.099830120723e-01 5.129697609383e-01 5.159138400000e-01 5.188000622081e-01 5.216109480139e-01 5.243284019614e-01 5.269369077340e-01 5.294142846475e-01 5.317458142033e-01 5.339141054533e-01 5.359059629455e-01 5.377125178945e-01 5.393280178289e-01 5.407517216217e-01 5.419903042170e-01 5.430538657375e-01 5.439597149592e-01 5.447340136128e-01 5.454014438674e-01 5.459984658658e-01 5.465615919517e-01 5.471290695359e-01 5.477400643337e-01 5.484327488127e-01 5.492461076186e-01 5.502087111301e-01 5.513523270421e-01 5.526970918319e-01 5.542613239572e-01 5.560550983106e-01 5.580863904363e-01 5.603566605021e-01 5.628668234097e-01 5.656153364092e-01 5.686007949096e-01 5.718271765950e-01 5.752929003151e-01 5.790092477833e-01 5.829839396697e-01 5.872334520989e-01 5.917740917097e-01 5.966227705070e-01 6.017970517832e-01 6.073115127929e-01 6.131785409569e-01 6.193963091449e-01 6.259615539234e-01 6.328577085200e-01 6.400534947362e-01 6.475116128132e-01 6.551788769688e-01 6.629947581579e-01 6.708848778230e-01 6.787756355549e-01 6.865846842263e-01 6.942259317056e-01 7.016201403899e-01 7.086847835654e-01 7.153482741218e-01 7.215418767670e-01 7.272074117693e-01 7.322955427542e-01 7.367648715822e-01 7.405863249570e-01 7.437353367601e-01 7.462040105439e-01 7.479871059338e-01 7.490915037734e-01 7.495336773279e-01 7.493345366330e-01 7.485337766877e-01 7.471684624730e-01 7.452951308870e-01 7.431684170867e-01 7.402505346207e-01 7.368464792768e-01 7.333481188927e-01 7.301313978130e-01 7.274424740590e-01 7.253350648475e-01 7.236605965844e-01 7.221296900793e-01 7.204187001270e-01 7.182738351651e-01 7.156015052576e-01 7.124992444845e-01 7.092288380990e-01 7.061316803515e-01 7.035177369571e-01 7.015628705279e-01 7.002462527556e-01 6.993561853217e-01 6.985559975516e-01 6.974844586541e-01 6.958818847395e-01 6.936610570607e-01 6.909425939337e-01 6.880184627396e-01 6.852710385019e-01 6.830547109544e-01 6.815955759259e-01 6.809364928742e-01 6.809369672676e-01 6.813395128497e-01 6.818844906848e-01 6.824045482660e-01 6.829024825017e-01 6.835728099468e-01 6.847458351727e-01 6.867934541886e-01 6.900199933230e-01 6.945619805847e-01 7.003452107662e-01 7.070983441813e-01 7.144533193242e-01 7.220311248158e-01 7.295404813759e-01 7.368486114838e-01 7.439684777626e-01 7.510175370393e-01 7.581298392531e-01 7.653763819151e-01 7.726953838741e-01 7.798964349446e-01 7.867041090202e-01 7.928452948938e-01 7.981603236334e-01 8.027068636974e-01 8.068012796834e-01 8.110031583819e-01 8.160166543784e-01 8.223928822022e-01 8.297877137900e-01 8.237415816241e-01 7.802600114812e-01 7.807130191009e-01 7.746327971747e-01 7.636576185240e-01 7.505132973230e-01 7.384507334123e-01 7.304516426865e-01 7.282867639440e-01 7.318047187804e-01 7.390561072865e-01 7.470932970434e-01 7.531325282893e-01 7.555093213309e-01 7.541307168172e-01 7.503960400120e-01 7.465374299305e-01 7.447135384287e-01 7.460326569215e-01 7.500836434855e-01 7.551137706202e-01 7.588319855250e-01 7.593729895134e-01 7.560642328536e-01 7.497857278086e-01 7.427419641818e-01 7.378081088647e-01 7.374331617942e-01 7.426675025547e-01 7.526267563058e-01 7.647904142537e-01 7.758875120634e-01 7.829439481101e-01 7.841817721293e-01 7.794627399671e-01 7.704038503997e-01 7.599508141531e-01 7.515757705471e-01 7.480930025825e-01 7.505546417822e-01 7.577532511394e-01 7.666372898089e-01 7.735050295394e-01 7.753150142023e-01 7.708318331278e-01 7.611543318254e-01 7.496301985750e-01 7.408879780565e-01 7.390752755345e-01 7.458740530411e-01 7.593614851289e-01 7.746196288463e-01 7.855900940664e-01 7.872972592657e-01 7.774994345321e-01 7.576567457088e-01 7.330164140073e-01 7.115441647110e-01 7.012984704647e-01 7.067075514805e-01 7.260617496983e-01 7.523161710480e-01 7.765746635329e-01 7.915302796585e-01 7.935728926509e-01 7.834515672738e-01 7.658599784260e-01 7.479250300419e-01 7.365726680540e-01 7.355777400175e-01 7.438318191302e-01 7.563631045183e-01 7.671698413695e-01 7.721244307043e-01 7.705492461868e-01 7.652296627927e-01 7.609764739526e-01 7.620761561896e-01 7.698190576122e-01 7.814779866125e-01 7.916149321185e-01 7.946671290154e-01 7.875237553889e-01 7.710993417186e-01 7.505937307655e-01 7.340943091097e-01 7.292494233633e-01 7.392017425250e-01 7.604097144463e-01 7.844190217935e-01 8.018691532929e-01 8.061245504128e-01 7.953107336461e-01 7.729193590658e-01 7.470745908072e-01 7.280362914793e-01 7.239846987202e-01 7.366840883281e-01 7.606451220927e-01 7.864721131759e-01 8.054935122208e-01 8.128531560126e-01 8.085620803725e-01 7.969893322506e-01 7.849758644489e-01 7.790004161298e-01 7.822102520517e-01 7.931643462175e-01 8.070950614255e-01 8.187687631658e-01 8.250290238039e-01 8.259226002003e-01 8.242947138415e-01 8.240032479719e-01 8.276727459476e-01 8.349760057239e-01 8.426890361293e-01 8.463635059733e-01 8.426760900794e-01 8.313140024376e-01 8.156395804742e-01 8.018633825992e-01 7.964624102245e-01 8.028322233337e-01 8.190132348449e-01 8.384259361978e-01 8.529237968927e-01 8.561817677863e-01 8.460030469301e-01 8.252004522256e-01 8.011023176794e-01 7.832332006098e-01 7.793826514507e-01 7.915289571378e-01 8.147985495361e-01 8.403176081318e-01 8.597643513165e-01
 1.926251487169e-01 1.929817459193e-01 1.933773658780e-01 1.937935030562e-01 1.942192631861e-01 1.946870955741e-01 1.952359201132e-01 1.958522635714e-01 1.964825703052e-01 1.970954556789e-01 1.977065320638e-01 1.983416954441e-01 1.990039122616e-01 1.996870139972e-01 2.004071688351e-01 2.011858669366e-01 2.020178106290e-01 2.028708250898e-01 2.037228486252e-01 2.045804958770e-01 2.054556758689e-01 2.063435989927e-01 2.072434897696e-01 2.081765648104e-01 2.091711804644e-01 2.102260203251e-01 2.113058548513e-01 2.123799247356e-01 2.134479194960e-01 2.145248039400e-01 2.156186815856e-01 2.167311428518e-01 2.178732209385e-01 2.190596843286e-01 2.202915765417e-01 2.215533567526e-01 2.228295830587e-01 2.241089959500e-01 2.253802893595e-01 2.266361408937e-01 2.278920474586e-01 2.291893307832e-01 2.305601783535e-01 2.319938118889e-01 2.334438131344e-01 2.348686080822e-01 2.362603906829e-01 2.376388134223e-01 2.390330955748e-01 2.404634849599e-01 2.419356964915e-01 2.434381135349e-01 2.449527732596e-01 2.464744565829e-01 2.480117505476e-01 2.495663128476e-01 2.511204490514e-01 2.526509676185e-01 2.541618523901e-01 2.556899147351e-01 2.572778139140e-01 2.589388313466e-01 2.606459640672e-01 2.623489991811e-01 2.640016555141e-01 2.655934164525e-01 2.671597196491e-01 2.687607805918e-01 2.704385290111e-01 2.721850960503e-01 2.739553945662e-01 2.757057454406e-01 2.774187673585e-01 2.791030027731e-01 2.807832752917e-01 2.824801062940e-01 2.842047272861e-01 2.859516300487e-01 2.877078690452e-01 2.894764839685e-01 2.912639807467e-01 2.930694808842e-01 2.948725606191e-01 2.966503982577e-01 2.983958596831e-01 3.001194509337e-01 3.018496972483e-01 3.036214065659e-01 3.054568033625e-01 3.073443680448e-01 3.092363753628e-01 3.110821097191e-01 3.128572958288e-01 3.145778465043e-01 3.162906445169e-01 3.180566704484e-01 3.199168898158e-01 3.218595706906e-01 3.238237563310e-01 3.257345621191e-01 3.275513606738e-01 3.292886594318e-01 3.310067446454e-01 3.327812750022e-01 3.346589436341e-01 3.366216716902e-01 3.386004121279e-01 3.405192988952e-01 3.423453356798e-01 3.440993792869e-01 3.458401302513e-01 3.476288576396e-01 3.494945207424e-01 3.514157892585e-01 3.533406042862e-01 3.552245345960e-01 3.570544753842e-01 3.588497118975e-01 3.606420830180e-01 3.624591536134e-01 3.643069309517e-01 3.661712103673e-01 3.680323915198e-01 3.698811807548e-01 3.717239646132e-01 3.735677723909e-01 3.754134583746e-01 3.772534529352e-01 3.790808519265e-01 3.808926970781e-01 3.826968004232e-01 3.845112256832e-01 3.863469893284e-01 3.881969163166e-01 3.900404944036e-01 3.918560733031e-01 3.936357024863e-01 3.953891807511e-01 3.971358887321e-01 3.988986063058e-01 4.006848382207e-01 4.024835079708e-01 4.042750090147e-01 4.060449352123e-01 4.077898836064e-01 4.095133338366e-01 4.112244222915e-01 4.129355340585e-01 4.146540547177e-01 4.163796409951e-01 4.181141482118e-01 4.198614691066e-01 4.216151152589e-01 4.233622483267e-01 4.250903242818e-01 4.267929517778e-01 4.284682667718e-01 4.301291356791e-01 4.318017028714e-01 4.335061572347e-01 4.352450178480e-01 4.370016012015e-01 4.387501980332e-01 4.404619536790e-01 4.421228744704e-01 4.437442553627e-01 4.453543389711e-01 4.469791062476e-01 4.486332296809e-01 4.503177034792e-01 4.520146520237e-01 4.536948663935e-01 4.553357202029e-01 4.569316407076e-01 4.584908125116e-01 4.600358781785e-01 4.615960648749e-01 4.631891206871e-01 4.648071224806e-01 4.664249061430e-01 4.680160069765e-01 4.695627233931e-01 4.710679267637e-01 4.725509934866e-01 4.740357178334e-01 4.755318861976e-01 4.770331710140e-01 4.785296166744e-01 4.800109787314e-01 4.814702813725e-01 4.829084260413e-01 4.843280192730e-01 4.857292102614e-01 4.871146977804e-01 4.884966974657e-01 4.898893687935e-01 4.912983930148e-01 4.927134461445e-01 4.941141117838e-01 4.954756451342e-01 4.967942454056e-01 4.980922260674e-01 4.994035996309e-01 5.007491393334e-01 5.021150466129e-01 5.034647645177e-01 5.047573117137e-01 5.059817721840e-01 5.071643846165e-01 5.083501294551e-01 5.095651215893e-01 5.107995252390e-01 5.120159173024e-01 5.131741939035e-01 5.142637192089e-01 5.153126287900e-01 5.163611901336e-01 5.174385502838e-01 5.185374743278e-01 5.196278860190e-01 5.206781254550e-01 5.216731843193e-01 5.226336333112e-01 5.235927004639e-01 5.245781245447e-01 5.255913149850e-01 5.266083353767e-01 5.275982437504e-01 5.285396817110e-01 5.294432003178e-01 5.303417401201e-01 5.312659600783e-01 5.322243910128e-01 5.331927011897e-01 5.341317125922e-01 5.350149964397e-01 5.358520009424e-01 5.366806945116e-01 5.375333676770e-01 5.384092686936e-01 5.392747347137e-01 5.400841924804e-01 5.408182217290e-01 5.415033827218e-01 5.421862309394e-01 5.428927342019e-01 5.436065076502e-01 5.442840478367e-01 5.448911379904e-01 5.454382634109e-01 5.459755550586e-01 5.465469694901e-01 5.471542968860e-01 5.477589738754e-01 5.483203174288e-01 5.488277749858e-01 5.493165522854e-01 5.498332123649e-01 5.503873602483e-01 5.509435018210e-01 5.514566503043e-01 5.519050516910e-01 5.523080425077e-01 5.527087815506e-01 5.531267367296e-01 5.535379196730e-01 5.539020833295e-01 5.542023681867e-01 5.544554271711e-01 5.546992582551e-01 5.549621114245e-01 5.552311770872e-01 5.554720197961e-01 5.556715510165e-01 5.558437726989e-01 5.560177628121e-01 5.562093312319e-01 5.564018954391e-01 5.565631707493e-01 5.566754485893e-01 5.567556293589e-01 5.568282803563e-01 5.568994100644e-01 5.569561124547e-01 5.569733746474e-01 5.569429396479e-01 5.568835916963e-01 5.568188926390e-01 5.567518794291e-01 5.566694771772e-01 5.565599427737e-01 5.564234712858e-01 5.562739809645e-01 5.561211594985e-01 5.559560021990e-01 5.557587395483e-01 5.555242765240e-01 5.552630667357e-01 5.549886358409e-01 5.547061225368e-01 5.544020769945e-01 5.540610915768e-01 5.536834344934e-01 5.532848166449e-01 5.528793569926e-01 5.524663135452e-01 5.520361797793e-01 5.515784536023e-01 5.510950500200e-01 5.505926969379e-01 5.500740151203e-01 5.495330870569e-01 5.489650092874e-01 5.483732541147e-01 5.477606206321e-01 5.471311237761e-01 5.464819248182e-01 5.458043023734e-01 5.451012065944e-01 5.443788335208e-01 5.436437729005e-01 5.428919004277e-01 5.421186732797e-01 5.413172157105e-01 5.404884284304e-01 5.396381164644e-01 5.387680831935e-01 5.378765081079e-01 5.369615465907e-01 5.360244199628e-01 5.350636063398e-01 5.340800271741e-01 5.330743293670e-01 5.320447365243e-01 5.309935030667e-01 5.299222851865e-01 5.288287634529e-01 5.277099420056e-01 5.265648580821e-01 5.253954447210e-01 5.242043734503e-01 5.229943096628e-01 5.217643370731e-01 5.205093221215e-01 5.192303005845e-01 5.179273016175e-01 5.166030826861e-01 5.152589643435e-01 5.138954800331e-01 5.125075631293e-01 5.110947768481e-01 5.096598013033e-01 5.082002705949e-01 5.067197458784e-01 5.052182636869e-01 5.036937438595e-01 5.021454861639e-01 5.005741324865e-01 4.989785981970e-01 4.973589901081e-01 4.957191108006e-01 4.940576778724e-01 4.923722413692e-01 4.906645912127e-01 4.889324458299e-01 4.871776749076e-01 4.854032829829e-01 4.836074734171e-01 4.817889250894e-01 4.799483118467e-01 4.780842854277e-01 4.761974790526e-01 4.742904813497e-01 4.723615186031e-01 4.704096739029e-01 4.684373659430e-01 4.664430312854e-01 4.644255066953e-01 4.623874789005e-01 4.603275189885e-01 4.582452094060e-01 4.561422745167e-01 4.540182442379e-01 4.518723877821e-01 4.497068519442e-01 4.475211034705e-01 4.453122141506e-01 4.430839890993e-01 4.408343112287e-01 4.385639002969e-01 4.362736152646e-01 4.339638832506e-01 4.316325613675e-01 4.292826197625e-01 4.269127046095e-01 4.245217767470e-01 4.221124410505e-01 4.196831802717e-01 4.172347960076e-01 4.147678345076e-01 4.122825145664e-01 4.097776382246e-01 4.072553910691e-01 4.047147816092e-01 4.021547965815e-01 3.995776982487e-01 3.969830241223e-01 3.943706342016e-01 3.917435555248e-01 3.890975417163e-01 3.864340180707e-01 3.837537754682e-01 3.810579009226e-01 3.783449979968e-01 3.756189768647e-01 3.728765713733e-01 3.701187481647e-01 3.673462200067e-01 3.645584982168e-01 3.617563219879e-01 3.589424007785e-01 3.561149242627e-01 3.532740866968e-01 3.504209398859e-01 3.475545391221e-01 3.446764752444e-01 3.417883553452e-01 3.388879600822e-01 3.359773905025e-01 3.330569494609e-01 3.301263304922e-01 3.271871898146e-01 3.242389973416e-01 3.212827695741e-01 3.183195460625e-01 3.153493873465e-01 3.123724435416e-01 3.093901288911e-01 3.064019725558e-01 3.034083364476e-01 3.004116574707e-01 2.974119337449e-01 2.944092180194e-01 2.914053297257e-01 2.883995692597e-01 2.853917393909e-01 2.823854679740e-01 2.793804149540e-01 2.763786669642e-01 2.733809122477e-01 2.703858426653e-01 2.673957209306e-01 2.644118325773e-01 2.614348702642e-01 2.584665802411e-01 2.555098278149e-01 2.525637353226e-01 2.496288630331e-01 2.467071734017e-01 2.437988561695e-01 2.409069522231e-01 2.380343169728e-01 2.351797359059e-01 2.323458779835e-01 2.295344427607e-01 2.267462451006e-01 2.239827774359e-01 2.212470729054e-01 2.185406494060e-01 2.158663724988e-01 2.132252927996e-01 2.106186128277e-01 2.080502029485e-01 2.055208829639e-01 2.030323441341e-01 2.005887572807e-01 1.981918176276e-01 1.958441947863e-01 1.935496600546e-01 1.913086533715e-01 1.891229241356e-01 1.869976920482e-01 1.849333475679e-01 1.829351796321e-01 1.810067561501e-01 1.791481886581e-01 1.773633939579e-01 1.756545171547e-01 1.740224535619e-01 1.724745248223e-01 1.710123820292e-01 1.696379702479e-01 1.683544151105e-01 1.671620012474e-01 1.660638865925e-01 1.650641130640e-01 1.641634855320e-01 1.633661973501e-01 1.626741059031e-01 1.620846254360e-01 1.616012280523e-01 1.612254195411e-01 1.609578336409e-01 1.608017729601e-01 1.607541112616e-01 1.608143964351e-01 1.609842566826e-01 1.612609277016e-01 1.616460469489e-01 1.621402175764e-01 1.627388942261e-01 1.634433286190e-01 1.642485740588e-01 1.651521352388e-01 1.661580396566e-01 1.672599970993e-01 1.684576338204e-01 1.697483412172e-01 1.711260592387e-01 1.725922244542e-01 1.741422870726e-01 1.757731134419e-01 1.774838933480e-01 1.792690336024e-01 1.811249743760e-01 1.830521352454e-01 1.850447801553e-01 1.871024547027e-01 1.892210304723e-01 1.913953641493e-01 1.936237915014e-01 1.959049449577e-01 1.982340284617e-01 2.006115656973e-01 2.030345011564e-01 2.054968059065e-01 2.080002613167e-01 2.105367424171e-01 2.131083967650e-01 2.157127134168e-01 2.183450058845e-01 2.210066095601e-01 2.236922601465e-01 2.264006567039e-01 2.291302182920e-01 2.318771936937e-01 2.346427906752e-01 2.374250635608e-01 2.402207164361e-01 2.430273555493e-01 2.458455766666e-01 2.486703386459e-01 2.515026850820e-01 2.543404916855e-01 2.571821347787e-01 2.600279113233e-01 2.628740093592e-01 2.657199966623e-01 2.685649260900e-01 2.714048243035e-01 2.742416162689e-01 2.770717315212e-01 2.798949087050e-01 2.827113360408e-01 2.855187320485e-01 2.883168587099e-01 2.911044529912e-01 2.938789407642e-01 2.966407467652e-01 2.993869221656e-01 3.021178237035e-01 3.048328240664e-01 3.075324660048e-01 3.102133754421e-01 3.128774748608e-01 3.155207465964e-01 3.181421481689e-01 3.207421249573e-01 3.233178017020e-01 3.258722715692e-01 3.284020837338e-01 3.309085776955e-01 3.333899506229e-01 3.358446793501e-01 3.382710460144e-01 3.406690744885e-01 3.430381734205e-01 3.453787259371e-01 3.476902605561e-01 3.499702588620e-01 3.522201711541e-01 3.544368991779e-01 3.566203944370e-01 3.587703712017e-01 3.608858547055e-01 3.629665679749e-01 3.650126560084e-01 3.670230160340e-01 3.689973357219e-01 3.709347241210e-01 3.728342190635e-01 3.746945007474e-01 3.765154579981e-01 3.782971540012e-01 3.800393480881e-01 3.817427057521e-01 3.834051159040e-01 3.850242538890e-01 3.866002795369e-01 3.881326465953e-01 3.896212351671e-01 3.910681879379e-01 3.924723730826e-01 3.938318629132e-01 3.951453717697e-01 3.964108856055e-01 3.976324713066e-01 3.988066360053e-01 3.999353226924e-01 4.010192649979e-01 4.020544612241e-01 4.030412101347e-01 4.039803982975e-01 4.048688201339e-01 4.057102076233e-01 4.065017654871e-01 4.072429496361e-01 4.079338535784e-01 4.085738614890e-01 4.091624983293e-01 4.097007348941e-01 4.101872966446e-01 4.106208357181e-01 4.110015493714e-01 4.113288312843e-01 4.116050457348e-01 4.118274947093e-01 4.119989155429e-01 4.121170154655e-01 4.121795193072e-01 4.121882079053e-01 4.121412281502e-01 4.120411505893e-01 4.118885799618e-01 4.116800348999e-01 4.114187578495e-01 4.110999185288e-01 4.107258124824e-01 4.102947362316e-01 4.098084622273e-01 4.092679923306e-01 4.086711741612e-01 4.080184585092e-01 4.073096527101e-01 4.065430685186e-01 4.057200714594e-01 4.048416734783e-01 4.039061014970e-01 4.029150459595e-01 4.018671870666e-01 4.007631434850e-01 3.996029875143e-01 3.983842885527e-01 3.971114764351e-01 3.957813728415e-01 3.943945046554e-01 3.929533563219e-01 3.914535125064e-01 3.899001855970e-01 3.882892763043e-01 3.866220122149e-01 3.849016696559e-01 3.831231030293e-01 3.812909685950e-01 3.794028624441e-01 3.774590014942e-01 3.754616164177e-01 3.734082578107e-01 3.713024983340e-01 3.691419796781e-01 3.669260986191e-01 3.646577442486e-01 3.623340523903e-01 3.599580615266e-01 3.575301662409e-01 3.550486109214e-01 3.525168090271e-01 3.499306769546e-01 3.472938764060e-01 3.446065759285e-01 3.418671096612e-01 3.390814091240e-01 3.362435929704e-01 3.333561006357e-01 3.304205763067e-01 3.274347924206e-01 3.244038678504e-01 3.213238178109e-01 3.181981849632e-01 3.150265483880e-01 3.118069393452e-01 3.085438741967e-01 3.052352131407e-01 3.018829636504e-01 2.984886350000e-01 2.950498072516e-01 2.915698270513e-01 2.880476399264e-01 2.844843918475e-01 2.808833680391e-01 2.772408623550e-01 2.735626719127e-01 2.698445953609e-01 2.660897037190e-01 2.623008960345e-01 2.584732862251e-01 2.546151092283e-01 2.507217847906e-01 2.467959600322e-01 2.428409205495e-01 2.388518682952e-01 2.348372556554e-01 2.307919248446e-01 2.267197740534e-01 2.226239201609e-01 2.184994475983e-01 2.143553788617e-01 2.101859185373e-01 2.059960266607e-01 2.017873986849e-01 1.975576637132e-01 1.933144849983e-01 1.890537443812e-01 1.847794805800e-01 1.804953216339e-01 1.761972784383e-01 1.718949352601e-01 1.675831854897e-01 1.632695045976e-01 1.589535811200e-01 1.546368390305e-01 1.503270259105e-01 1.460196885627e-01 1.417231378054e-01 1.374397710823e-01 1.331699805922e-01 1.289234827837e-01 1.246972530111e-01 1.205032225815e-01 1.163416511074e-01 1.122185976956e-01 1.081455241583e-01 1.041229085360e-01 1.001651670881e-01 9.627781763607e-02 9.247127647919e-02 8.875972502222e-02 8.515288036614e-02 8.167026943234e-02 7.832529616087e-02 7.513736101698e-02 7.212916587957e-02 6.932059004007e-02 6.674140275364e-02 6.441342389830e-02 6.236624153978e-02 6.062537682355e-02 5.921639258717e-02 5.816251065033e-02 5.747793942437e-02 5.717424824113e-02 5.725372501962e-02 5.771131590496e-02 5.853363176019e-02 5.970209151969e-02 6.119047768349e-02 6.297327173359e-02 6.502102666372e-02 6.730248753789e-02 6.979337481232e-02 7.246263453122e-02 7.529055731862e-02 7.825116627548e-02 8.132559021696e-02 8.449847870954e-02 8.774967549444e-02 9.106978294448e-02 9.444274715967e-02 9.785946499538e-02 1.013113489259e-01 1.047864876333e-01 1.082814810925e-01 1.117862765533e-01 1.152967610600e-01 1.188063880188e-01 1.223107411020e-01 1.258062484172e-01 1.292864757277e-01 1.327503373250e-01 1.361927504145e-01 1.396110774034e-01 1.430035697141e-01 1.463652076461e-01 1.496947787338e-01 1.529909574267e-01 1.562489884573e-01 1.594691386331e-01 1.626473541500e-01 1.657829166179e-01 1.688742633437e-01 1.719186662628e-01 1.749154209325e-01 1.778617696886e-01 1.807575163635e-01 1.836009382250e-01 1.863896902341e-01 1.891247114548e-01 1.918013733129e-01 1.944228377764e-01 1.969831473660e-01 1.994846986974e-01 2.019260365950e-01 2.043019677283e-01 2.066190860542e-01 2.088675293957e-01 2.110528157668e-01 2.131719168998e-01 2.152212074700e-01 2.172054798911e-01 2.191167556281e-01 2.209604452321e-01 2.227334454727e-01 2.244325465510e-01 2.260633053207e-01 2.276158708827e-01 2.290991896816e-01 2.305056105523e-01 2.318372754453e-01 2.330955182068e-01 2.342732119448e-01 2.353796828369e-01 2.364042321477e-01 2.373529261945e-01 2.382242493562e-01 2.390126165536e-01 2.397276967985e-01 2.403561560129e-01 2.409100642028e-01 2.413816946435e-01 2.417709426236e-01 2.420851147099e-01 2.423102664826e-01 2.424631995447e-01 2.425287946938e-01 2.425166064755e-01 2.424251062019e-01 2.422467907297e-01 2.419980763338e-01 2.416582007228e-01 2.412464534024e-01 2.407513420853e-01 2.401753937572e-01 2.395279226034e-01 2.387910861132e-01 2.379876610363e-01 2.370987496900e-01 2.361384174154e-01 2.351042435674e-01 2.339897830370e-01 2.328139561957e-01 2.315539434654e-01 2.302350315951e-01 2.288428671202e-01 2.273826630324e-01 2.258659966181e-01 2.242746466013e-01 2.226375152090e-01 2.209304956036e-01 2.191745880120e-01 2.173675566004e-01 2.155036511171e-01 2.136044380928e-01 2.116510773883e-01 2.096694456231e-01 2.076476075650e-01 2.055956231281e-01 2.035254563722e-01 2.014236629135e-01 1.993204007947e-01 1.971984018065e-01 1.950803012792e-01 1.929662793089e-01 1.908586428984e-01 1.887801983105e-01 1.867166542918e-01 1.846995722308e-01 1.827196634555e-01 1.807954918922e-01 1.789383425985e-01 1.771454506783e-01 1.754479149571e-01 1.738351598903e-01 1.723344049503e-01 1.709500884626e-01 1.696920600425e-01 1.685792244850e-01 1.676127512484e-01 1.668156880320e-01 1.661882940242e-01 1.657468236155e-01 1.655007918389e-01 1.654549407147e-01 1.656233812122e-01 1.660079578941e-01 1.666160118677e-01 1.674553631887e-01 1.685233108455e-01 1.698284265823e-01 1.713671083155e-01 1.731405438328e-01 1.751480695421e-01 1.773812336474e-01 1.798450243659e-01 1.825256866251e-01 1.854211847856e-01 1.885264340213e-01 1.918277886995e-01 1.953245006374e-01 1.989993232516e-01 2.028515630223e-01 2.068655081158e-01 2.110338291420e-01 2.153505443769e-01 2.197979290533e-01 2.243751172037e-01 2.290664646305e-01 2.338648035891e-01 2.387618166988e-01 2.437451674072e-01 2.488103284591e-01 2.539433291097e-01 2.591384648270e-01 2.643880053850e-01 2.696785071317e-01 2.750085088261e-01 2.803658057473e-01 2.857414159478e-01 2.911313201454e-01 2.965247870268e-01 3.019154997937e-01 3.072964907424e-01 3.126587328496e-01 3.179993309974e-01 3.233060494883e-01 3.285779493890e-01 3.338053476456e-01 3.389802740346e-01 3.441018691220e-01 3.491575554713e-01 3.541463513238e-01 3.590596363472e-01 3.638926429400e-01 3.686412906123e-01 3.732957523083e-01 3.778557701906e-01 3.823127862621e-01 3.866615342418e-01 3.909002598176e-01 3.950208679370e-01 3.990223581380e-01 4.028973395712e-01 4.066430440647e-01 4.102565418941e-01 4.137309402973e-01 4.170660193037e-01 4.202560986657e-01 4.232996885351e-01 4.261916574902e-01 4.289324115125e-01 4.315170930549e-01 4.339427860783e-01 4.362102122772e-01 4.383134285587e-01 4.402559004926e-01 4.420318253997e-01 4.436423001713e-01 4.450873061818e-01 4.463636676412e-01 4.474749850855e-01 4.484182861559e-01 4.491963001104e-01 4.498091080210e-01 4.502568463749e-01 4.505433250130e-01 4.506686063896e-01 4.506361283632e-01 4.504457039643e-01 4.501038484861e-01 4.496118948591e-01 4.489732661905e-01 4.481941131674e-01 4.472762066289e-01 4.462260954660e-01 4.450486828935e-01 4.437483534791e-01 4.423347029157e-01 4.408095027094e-01 4.391833187832e-01 4.374620689627e-01 4.356527761818e-01 4.337642549429e-01 4.318054081485e-01 4.297827558337e-01 4.277096790415e-01 4.255909132451e-01 4.234378947820e-01 4.212625040848e-01 4.190715057394e-01 4.168788722446e-01 4.146931411399e-01 4.125247245475e-01 4.103861898767e-01 4.082883685348e-01 4.062399069020e-01 4.042563462674e-01 4.023428290557e-01 4.005151373195e-01 3.987815805645e-01 3.971510809198e-01 3.956366329306e-01 3.942443632855e-01 3.929844410078e-01 3.918664547375e-01 3.908931614428e-01 3.900774549729e-01 3.894200501389e-01 3.889302762938e-01 3.886100174812e-01 3.884633689264e-01 3.884935061592e-01 3.886992408705e-01 3.890836567330e-01 3.896454018639e-01 3.903806399587e-01 3.912894370151e-01 3.923681140844e-01 3.936101938616e-01 3.950129787933e-01 3.965652413977e-01 3.982656821036e-01 4.001023745290e-01 4.020684841491e-01 4.041564095754e-01 4.063521462313e-01 4.086507556226e-01 4.110393291260e-01 4.135064161032e-01 4.160429922055e-01 4.186359647072e-01 4.212760538273e-01 4.239497867649e-01 4.266469402875e-01 4.293562778281e-01 4.320665405034e-01 4.347659090002e-01 4.374449385066e-01 4.400905412415e-01 4.426950610180e-01 4.452469345863e-01 4.477352198925e-01 4.501526368903e-01 4.524895357162e-01 4.547351507155e-01 4.568848340388e-01 4.589281381288e-01 4.608570368552e-01 4.626662266141e-01 4.643478604289e-01 4.658959751006e-01 4.673048057827e-01 4.685695057178e-01 4.696847769803e-01 4.706466103370e-01 4.714521221770e-01 4.720961436357e-01 4.725773386828e-01 4.728937766818e-01 4.730424819216e-01 4.730235811188e-01 4.728349165260e-01 4.724766709738e-01 4.719497971925e-01 4.712542044866e-01 4.703912133139e-01 4.693621103797e-01 4.681688804220e-01 4.668157275873e-01 4.653029120853e-01 4.636360479912e-01 4.618172993905e-01 4.598530297466e-01 4.577455103764e-01 4.555018070872e-01 4.531288991892e-01 4.506303051473e-01 4.480155037467e-01 4.452888905521e-01 4.424612075203e-01 4.395387455906e-01 4.365313087343e-01 4.334483862549e-01 4.302976005664e-01 4.270944000455e-01 4.238446098394e-01 4.205629217408e-01 4.172628522951e-01 4.139533866687e-01 4.106534012642e-01 4.073727805869e-01 4.041330750689e-01 4.009454290996e-01 3.978291567154e-01 3.948012637030e-01 3.918788483855e-01 3.890834587905e-01 3.864304218889e-01 3.839428036617e-01 3.816372338480e-01 3.795339998985e-01 3.776513088073e-01 3.760055472753e-01 3.746191819657e-01 3.735029365577e-01 3.726737039841e-01 3.721449713303e-01 3.719266944257e-01 3.720276703214e-01 3.724541170143e-01 3.732088764286e-01 3.742923234804e-01 3.757028819549e-01 3.774334791647e-01 3.794747080443e-01 3.818149077334e-01 3.844401920044e-01 3.873311095753e-01 3.904688675647e-01 3.938313372521e-01 3.973943897882e-01 4.011319824616e-01 4.050195487297e-01 4.090278134744e-01 4.131299000374e-01 4.173003711262e-01 4.215095445339e-01 4.257342012502e-01 4.299477660833e-01 4.341275766821e-01 4.382500701721e-01 4.422962677265e-01 4.462467071538e-01 4.500861913978e-01 4.538000844163e-01 4.573746960420e-01 4.608057235850e-01 4.640791854935e-01 4.671948167302e-01 4.701488345394e-01 4.729366111824e-01 4.755642683477e-01 4.780293402249e-01 4.803383944774e-01 4.824917830793e-01 4.845001116224e-01 4.863639587449e-01 4.880916782838e-01 4.896878390044e-01 4.911543014177e-01 4.924994027855e-01 4.937194005560e-01 4.948210695649e-01 4.958010414756e-01 4.966576890952e-01 4.973894355339e-01 4.979912675500e-01 4.984585385771e-01 4.987834399787e-01 4.989616937095e-01 4.989856885038e-01 4.988494263981e-01 4.985468481286e-01 4.980744557589e-01 4.974283171223e-01 4.966090616448e-01 4.956187654578e-01 4.944617975104e-01 4.931493238112e-01 4.916879392041e-01 4.900994229876e-01 4.883975747556e-01 4.866095034151e-01 4.847597948340e-01 4.828766838994e-01 4.809958573381e-01 4.791459643610e-01 4.773670134437e-01 4.756897988528e-01 4.741530932107e-01 4.727865288735e-01 4.716220605423e-01 4.706871640767e-01 4.700035715545e-01 4.695922141783e-01 4.694635743643e-01 4.696262198193e-01 4.700827170707e-01 4.708297600426e-01 4.718598872281e-01 4.731621485378e-01 4.747203310340e-01 4.765160930667e-01 4.785314981578e-01 4.807448636924e-01 4.831367572069e-01 4.856866538940e-01 4.883770382752e-01 4.911896966725e-01 4.941088982980e-01 4.971193831716e-01 5.002108188723e-01 5.033692740540e-01 5.065837692220e-01 5.098460167346e-01 5.131385752389e-01 5.164537344937e-01 5.197758688287e-01 5.230900597652e-01 5.263782152165e-01 5.296222252466e-01 5.328026039627e-01 5.358949471353e-01 5.388818621351e-01 5.417387254935e-01 5.444471204082e-01 5.469905178020e-01 5.493536515260e-01 5.515272777599e-01 5.535055254253e-01 5.552905956787e-01 5.568873243469e-01 5.583097921284e-01 5.595759867575e-01 5.607094341390e-01 5.617401508173e-01 5.626983511206e-01 5.636228308709e-01 5.645447228199e-01 5.655047152772e-01 5.665326172790e-01 5.676637192175e-01 5.689220491429e-01 5.703335957949e-01 5.719156170861e-01 5.736827027304e-01 5.756445319115e-01 5.778085674938e-01 5.801813159527e-01 5.827636782548e-01 5.855662389342e-01 5.885917863559e-01 5.918533952157e-01 5.953615626487e-01 5.991346499547e-01 6.031943182057e-01 6.075581230356e-01 6.122504920363e-01 6.172916685769e-01 6.226996170828e-01 6.284841155024e-01 6.346481805650e-01 6.411876058297e-01 6.480807618567e-01 6.552998674121e-01 6.628014570995e-01 6.705315609360e-01 6.784231443634e-01 6.864032369245e-01 6.943928371699e-01 7.023035055429e-01 7.100522952557e-01 7.175505894515e-01 7.247198907630e-01 7.314812865468e-01 7.377662560051e-01 7.435172506690e-01 7.486784825007e-01 7.532114825710e-01 7.570820398746e-01 7.602691610260e-01 7.627597027244e-01 7.645493102773e-01 7.656462653671e-01 7.660623156191e-01 7.658281708425e-01 7.649748744274e-01 7.635485527544e-01 7.617202202266e-01 7.590431459152e-01 7.558282029902e-01 7.524735434803e-01 7.493583303200e-01 7.467370136666e-01 7.446653354839e-01 7.429952889557e-01 7.414397694822e-01 7.396753279653e-01 7.374493355480e-01 7.346706441173e-01 7.314458261916e-01 7.280419552639e-01 7.248109695917e-01 7.220703255556e-01 7.200029876122e-01 7.185879347257e-01 7.176088207043e-01 7.167220503098e-01 7.155537514207e-01 7.138288159740e-01 7.114506680805e-01 7.085289581898e-01 7.053518787865e-01 7.023010684402e-01 6.997351497332e-01 6.978881993313e-01 6.968092768705e-01 6.963684085192e-01 6.963133119351e-01 6.963841939497e-01 6.964224888269e-01 6.964310069453e-01 6.966130507841e-01 6.973089188803e-01 6.989038813500e-01 7.017150225372e-01 7.058958037622e-01 7.113813238867e-01 7.179094314733e-01 7.251133827550e-01 7.326191543839e-01 7.401353109543e-01 7.475314282241e-01 7.548259787092e-01 7.621392879450e-01 7.696050545793e-01 7.772920622844e-01 7.851249431723e-01 7.928944625489e-01 8.002985764528e-01 8.070307429079e-01 8.128892753381e-01 8.178813481866e-01 8.222649169316e-01 8.265327321528e-01 8.313335094565e-01 8.372779438433e-01 8.442367321400e-01 8.030260487031e-01 7.972461952528e-01 7.920196257145e-01 7.838780920253e-01 7.738098635506e-01 7.638317744551e-01 7.560209411948e-01 7.518474831744e-01 7.517514141926e-01 7.549476746732e-01 7.597649704282e-01 7.642393324153e-01 7.668420905349e-01 7.670070599775e-01 7.652606574869e-01 7.629867441073e-01 7.617517857284e-01 7.626086722746e-01 7.655058389033e-01 7.692537809629e-01 7.719697120836e-01 7.718833836028e-01 7.681050742364e-01 7.611030743819e-01 7.527642358392e-01 7.458690009905e-01 7.432077575038e-01 7.464399946574e-01 7.553660968153e-01 7.678719599084e-01 7.806776167907e-01 7.904192146700e-01 7.946252416143e-01 7.924153764270e-01 7.846941823794e-01 7.740151887978e-01 7.638963524535e-01 7.577996139379e-01 7.578840991848e-01 7.641212476668e-01 7.742300769854e-01 7.845030170094e-01 7.911558016866e-01 7.915530734043e-01 7.851556834096e-01 7.738287069019e-01 7.615495145321e-01 7.532447786656e-01 7.528981299622e-01 7.616345064468e-01 7.768560227207e-01 7.931742842041e-01 8.043956586893e-01 8.056968258996e-01 7.951355293511e-01 7.744926786682e-01 7.492410388236e-01 7.273937355153e-01 7.168664194392e-01 7.218639235904e-01 7.405712739932e-01 7.660265070350e-01 7.895472582247e-01 8.040521721958e-01 8.060830190941e-01 7.964118149599e-01 7.795685113327e-01 7.623260668339e-01 7.511751276296e-01 7.495980215978e-01 7.565616340733e-01 7.675171144490e-01 7.770330776757e-01 7.814740008504e-01 7.804350610358e-01 7.766467134110e-01 7.745040328841e-01 7.776089289592e-01 7.865878993229e-01 7.983859619622e-01 8.076966926648e-01 8.094280320580e-01 8.010782592564e-01 7.841287223051e-01 7.641253916830e-01 7.491131813158e-01 7.462242870422e-01 7.578203662756e-01 7.797612677244e-01 8.034610371676e-01 8.198211936340e-01 8.226481588416e-01 8.105251125697e-01 7.872975120630e-01 7.612363527636e-01 7.424417285465e-01 7.386631041796e-01 7.512193539833e-01 7.744529937226e-01 7.991290201780e-01 8.169164229924e-01 8.233260503566e-01 8.186429205471e-01 8.073332992344e-01 7.960747648744e-01 7.909404822741e-01 7.946060195134e-01 8.053576907435e-01 8.185072189804e-01 8.291961675414e-01 8.347859952965e-01 8.357996146516e-01 8.353519908337e-01 8.372170694122e-01 8.435651487706e-01 8.534189493134e-01 8.629858184193e-01 8.675378204480e-01 8.638006882336e-01 8.517674157853e-01 8.352482764975e-01 8.209091243953e-01 8.155364018828e-01 8.225563331473e-01 8.397775352795e-01 8.602645059059e-01 8.755618639276e-01 8.791509614078e-01 8.687630585206e-01 8.472106659547e-01 8.218653273292e-01 8.023263840748e-01 7.965265527995e-01 8.066598057680e-01 8.280751474851e-01 8.520406613989e-01 8.704022901617e-01
 1.872368673954e-01 1.874170068773e-01 1.876347095497e-01 1.878678725988e-01 1.881134463724e-01 1.884109023421e-01 1.887942564790e-01 1.892409986486e-01 1.896989977616e-01 1.901445477757e-01 1.905957377287e-01 1.910732700016e-01 1.915747710809e-01 1.920991688917e-01 1.926677110042e-01 1.933003885295e-01 1.939855531971e-01 1.946899692246e-01 1.953975922927e-01 1.961169572712e-01 1.968567302334e-01 1.976084553869e-01 1.983731112353e-01 1.991765041976e-01 2.000469972541e-01 2.009796057412e-01 2.019379511294e-01 2.028935978713e-01 2.038479679675e-01 2.048129096926e-01 2.057946018468e-01 2.067976973149e-01 2.078357752320e-01 2.089233597613e-01 2.100572429109e-01 2.112219369000e-01 2.124040074338e-01 2.135934895151e-01 2.147770936215e-01 2.159455774365e-01 2.171169037202e-01 2.183343617167e-01 2.196295226339e-01 2.209892413889e-01 2.223673890119e-01 2.237235556576e-01 2.250487644623e-01 2.263623370185e-01 2.276916875490e-01 2.290604105443e-01 2.304753126094e-01 2.319230848398e-01 2.333842624972e-01 2.348543552073e-01 2.363419785532e-01 2.378485603690e-01 2.393556909416e-01 2.408402671609e-01 2.423080596441e-01 2.437961272892e-01 2.453463184798e-01 2.469714729188e-01 2.486453637852e-01 2.503171648478e-01 2.519405913575e-01 2.535024603161e-01 2.550397254746e-01 2.566140679140e-01 2.582680621308e-01 2.599939922777e-01 2.617460985477e-01 2.634809259252e-01 2.651782022851e-01 2.668459655759e-01 2.685084457230e-01 2.701894901370e-01 2.719025132895e-01 2.736400542179e-01 2.753899303993e-01 2.771532422816e-01 2.789353355737e-01 2.807350998600e-01 2.825322216193e-01 2.843072040164e-01 2.860519295427e-01 2.877765124496e-01 2.895078577215e-01 2.912813495876e-01 2.931209010097e-01 2.950143101919e-01 2.969143180427e-01 2.987696417194e-01 3.005544801817e-01 3.022830210105e-01 3.040022708867e-01 3.057771523167e-01 3.076500409334e-01 3.096097873274e-01 3.115928764395e-01 3.135228842201e-01 3.153572779436e-01 3.171096704372e-01 3.188416709830e-01 3.206333076777e-01 3.225316976614e-01 3.245193611392e-01 3.265237830323e-01 3.284690626633e-01 3.303205154588e-01 3.320986697535e-01 3.338624160758e-01 3.356755898887e-01 3.375678256778e-01 3.395178062028e-01 3.414737852835e-01 3.433901599189e-01 3.452534851105e-01 3.470815550446e-01 3.489054887748e-01 3.507533236513e-01 3.526323579225e-01 3.545299827291e-01 3.564266163855e-01 3.583149775821e-01 3.601987780535e-01 3.620835871378e-01 3.639675247054e-01 3.658450417661e-01 3.677088422660e-01 3.695586538263e-01 3.714046161264e-01 3.732644202711e-01 3.751468290366e-01 3.770424712521e-01 3.789290960237e-01 3.807858523160e-01 3.826081035444e-01 3.844058650945e-01 3.862003520329e-01 3.880125737838e-01 3.898481265961e-01 3.916955228063e-01 3.935341143539e-01 3.953520676840e-01 3.971467554997e-01 3.989203995087e-01 4.006832615528e-01 4.024472146105e-01 4.042182590235e-01 4.059966737042e-01 4.077860963411e-01 4.095902622128e-01 4.113997540389e-01 4.132024608996e-01 4.149856785788e-01 4.167421475091e-01 4.184721134665e-01 4.201901477160e-01 4.219230780787e-01 4.236900335171e-01 4.254908036991e-01 4.273088280197e-01 4.291158952943e-01 4.308853568967e-01 4.326033022979e-01 4.342841302554e-01 4.359575356162e-01 4.376469392872e-01 4.393684765124e-01 4.411200886501e-01 4.428833720497e-01 4.446271923080e-01 4.463313271237e-01 4.479903685214e-01 4.496137299614e-01 4.512267733659e-01 4.528582334375e-01 4.545246423085e-01 4.562136428774e-01 4.579009419269e-01 4.595595842166e-01 4.611735969325e-01 4.627475432534e-01 4.643016678019e-01 4.658598442515e-01 4.674300710710e-01 4.690049323800e-01 4.705760408261e-01 4.721313339806e-01 4.736649582997e-01 4.751779582206e-01 4.766724661190e-01 4.781479181581e-01 4.796100578310e-01 4.810709702923e-01 4.825451804669e-01 4.840359621410e-01 4.855313706559e-01 4.870087422830e-01 4.884460258139e-01 4.898410351295e-01 4.912200642947e-01 4.926173239847e-01 4.940493165229e-01 4.954994082023e-01 4.969273401473e-01 4.982967131815e-01 4.995976465162e-01 5.008634278612e-01 5.021358050750e-01 5.034400420773e-01 5.047610603245e-01 5.060592281164e-01 5.072966454301e-01 5.084667656572e-01 5.096004613845e-01 5.107394922801e-01 5.119085640318e-01 5.130975268485e-01 5.142745158328e-01 5.154086908558e-01 5.164883404313e-01 5.175376423055e-01 5.185894329475e-01 5.196701399806e-01 5.207776636647e-01 5.218864510208e-01 5.229643258505e-01 5.239939315838e-01 5.249888627836e-01 5.259836177515e-01 5.270067767593e-01 5.280635730066e-01 5.291260839494e-01 5.301556018028e-01 5.311290191323e-01 5.320601727346e-01 5.329876777901e-01 5.339407634985e-01 5.349158029007e-01 5.358753500273e-01 5.367752520522e-01 5.376010098988e-01 5.383834967733e-01 5.391684412519e-01 5.399777715044e-01 5.407905681024e-01 5.415622126706e-01 5.422634758898e-01 5.429091835112e-01 5.435515359649e-01 5.442305449124e-01 5.449427622833e-01 5.456481581584e-01 5.463070896909e-01 5.469142755721e-01 5.475090389634e-01 5.481352344150e-01 5.487964609437e-01 5.494548586733e-01 5.500671780285e-01 5.506152955508e-01 5.511225775462e-01 5.516321397050e-01 5.521580788802e-01 5.526733619679e-01 5.531385090222e-01 5.535406254314e-01 5.538995315435e-01 5.542545635170e-01 5.546291115061e-01 5.550058800673e-01 5.553528785904e-01 5.556584521097e-01 5.559401110586e-01 5.562273219126e-01 5.565313591302e-01 5.568339367786e-01 5.571012492961e-01 5.573205800351e-01 5.575113927668e-01 5.576965061755e-01 5.578800158416e-01 5.580470567537e-01 5.581715726483e-01 5.582503086072e-01 5.583032038389e-01 5.583521623646e-01 5.583992356187e-01 5.584287531153e-01 5.584310088033e-01 5.584073090662e-01 5.583725632723e-01 5.583351255208e-01 5.582827069515e-01 5.581980602105e-01 5.580762290071e-01 5.579291394229e-01 5.577708916222e-01 5.576037102774e-01 5.574132376913e-01 5.571853203862e-01 5.569215368213e-01 5.566391191168e-01 5.563512403090e-01 5.560545717992e-01 5.557400385308e-01 5.553976044949e-01 5.550301051744e-01 5.546446594516e-01 5.542425883959e-01 5.538177232850e-01 5.533657161721e-01 5.528903604427e-01 5.523955387480e-01 5.518832685478e-01 5.513503156828e-01 5.507893678178e-01 5.502035844607e-01 5.495992759165e-01 5.489826822833e-01 5.483485361056e-01 5.476921228221e-01 5.470076632753e-01 5.462960338351e-01 5.455634438446e-01 5.448113132256e-01 5.440373853324e-01 5.432401435818e-01 5.424199560748e-01 5.415767491825e-01 5.407105963578e-01 5.398227373584e-01 5.389103394695e-01 5.379767190858e-01 5.370232887825e-01 5.360468386022e-01 5.350453016189e-01 5.340169141845e-01 5.329650185557e-01 5.318913752043e-01 5.307992382700e-01 5.296860202933e-01 5.285476253917e-01 5.273851338566e-01 5.261988625191e-01 5.249916162716e-01 5.237647011401e-01 5.225171168948e-01 5.212449454274e-01 5.199481912349e-01 5.186284183144e-01 5.172845475722e-01 5.159193977303e-01 5.145330350270e-01 5.131232617132e-01 5.116896808005e-01 5.102325040515e-01 5.087508994565e-01 5.072449422004e-01 5.057193633616e-01 5.041708261763e-01 5.025984749125e-01 5.010032799899e-01 4.993832612438e-01 4.977407033422e-01 4.960784466293e-01 4.943934603758e-01 4.926862613487e-01 4.909558029717e-01 4.892022281150e-01 4.874255290003e-01 4.856274383328e-01 4.838073773323e-01 4.819638398749e-01 4.800997635550e-01 4.782128841205e-01 4.763026979647e-01 4.743709412318e-01 4.724167921669e-01 4.704397058800e-01 4.684420202453e-01 4.664223865833e-01 4.643796652015e-01 4.623182040061e-01 4.602338407196e-01 4.581272611859e-01 4.560001739005e-01 4.538510287729e-01 4.516802238014e-01 4.494896225906e-01 4.472776177158e-01 4.450438829250e-01 4.427906910633e-01 4.405170052772e-01 4.382213385054e-01 4.359063993894e-01 4.335706646585e-01 4.312147916432e-01 4.288398289087e-01 4.264452845994e-01 4.240301779374e-01 4.215972329228e-01 4.191443594558e-01 4.166709527346e-01 4.141801041678e-01 4.116697922546e-01 4.091415548862e-01 4.065969239207e-01 4.040316960111e-01 4.014481027951e-01 3.988476202905e-01 3.962285276684e-01 3.935925578244e-01 3.909410383895e-01 3.882726451199e-01 3.855867735515e-01 3.828851032389e-01 3.801662884188e-01 3.774323300155e-01 3.746842581840e-01 3.719217388950e-01 3.691435884123e-01 3.663512913951e-01 3.635444436551e-01 3.607243477394e-01 3.578913718621e-01 3.550448560567e-01 3.521858979552e-01 3.493157850849e-01 3.464323222005e-01 3.435388645814e-01 3.406336722125e-01 3.377187386580e-01 3.347937620949e-01 3.318601164486e-01 3.289164005143e-01 3.259651941091e-01 3.230050518843e-01 3.200367138393e-01 3.170629576040e-01 3.140826385385e-01 3.110965753338e-01 3.081057886093e-01 3.051097671477e-01 3.021089405474e-01 2.991051820397e-01 2.960995071825e-01 2.930933085565e-01 2.900871310896e-01 2.870794782458e-01 2.840723292038e-01 2.810675539931e-01 2.780642125269e-01 2.750663186330e-01 2.720736981557e-01 2.690869015596e-01 2.661063624506e-01 2.631326696938e-01 2.601674383792e-01 2.572125967563e-01 2.542702915890e-01 2.513398273379e-01 2.484239929435e-01 2.455232234714e-01 2.426378714603e-01 2.397704150799e-01 2.369228268904e-01 2.340961970768e-01 2.312936076537e-01 2.285151789960e-01 2.257623003421e-01 2.230384719075e-01 2.203432996292e-01 2.176800363978e-01 2.150500711748e-01 2.124570974240e-01 2.099018098755e-01 2.073886112742e-01 2.049163386761e-01 2.024887345718e-01 2.001083886189e-01 1.977759484310e-01 1.954975491723e-01 1.932755327109e-01 1.911098226773e-01 1.890051437381e-01 1.869623703936e-01 1.849825239118e-01 1.830736960826e-01 1.812365336706e-01 1.794744210634e-01 1.777892618117e-01 1.761818754265e-01 1.746566117357e-01 1.732171878965e-01 1.718650114761e-01 1.706051485906e-01 1.694395679307e-01 1.683668208643e-01 1.673913631673e-01 1.665146967510e-01 1.657394666219e-01 1.650702174572e-01 1.645038799276e-01 1.640420974191e-01 1.636873096606e-01 1.634375975144e-01 1.632961686869e-01 1.632648733195e-01 1.633409521536e-01 1.635258908697e-01 1.638162665968e-01 1.642113790348e-01 1.647149517891e-01 1.653231352321e-01 1.660349666337e-01 1.668500523606e-01 1.677632146079e-01 1.687747683386e-01 1.698831756393e-01 1.710834589847e-01 1.723765881633e-01 1.737579417238e-01 1.752225920053e-01 1.767719696072e-01 1.784011395266e-01 1.801089084990e-01 1.818913854272e-01 1.837428164734e-01 1.856630129926e-01 1.876493722067e-01 1.896963810413e-01 1.918065305012e-01 1.939733769343e-01 1.961941709112e-01 1.984679317451e-01 2.007868825593e-01 2.031537154731e-01 2.055645308974e-01 2.080147424150e-01 2.105058991631e-01 2.130312457518e-01 2.155911441214e-01 2.181810196130e-01 2.207993405238e-01 2.234457211538e-01 2.261182172355e-01 2.288128327554e-01 2.315282503700e-01 2.342626593789e-01 2.370123598426e-01 2.397781174760e-01 2.425563844922e-01 2.453464520991e-01 2.481484341721e-01 2.509569378044e-01 2.537735949735e-01 2.565945525895e-01 2.594178631029e-01 2.622439326432e-01 2.650702046542e-01 2.678945190998e-01 2.707184480895e-01 2.735389073702e-01 2.763557018922e-01 2.791672736939e-01 2.819713379138e-01 2.847665317467e-01 2.875523905913e-01 2.903264840549e-01 2.930911874817e-01 2.958432506253e-01 2.985820996364e-01 3.013086083732e-01 3.040170978216e-01 3.067093919060e-01 3.093827844845e-01 3.120373887976e-01 3.146737303195e-01 3.172893631679e-01 3.198853827741e-01 3.224598707567e-01 3.250111688750e-01 3.275373575227e-01 3.300388732984e-01 3.325145470212e-01 3.349652304390e-01 3.373896465696e-01 3.397860832273e-01 3.421549499007e-01 3.444938905819e-01 3.468024090988e-01 3.490804097028e-01 3.513262866165e-01 3.535413238816e-01 3.557231385595e-01 3.578725132311e-01 3.599882036298e-01 3.620692551402e-01 3.641155158993e-01 3.661246455217e-01 3.680964284934e-01 3.700317542705e-01 3.719304727416e-01 3.737914638659e-01 3.756144048574e-01 3.773959455033e-01 3.791361508123e-01 3.808347785522e-01 3.824922870963e-01 3.841101996618e-01 3.856868356435e-01 3.872205183616e-01 3.887100524611e-01 3.901543575294e-01 3.915545750539e-01 3.929114526182e-01 3.942235931913e-01 3.954920708139e-01 3.967141509171e-01 3.978897404846e-01 3.990175433849e-01 4.000977319735e-01 4.011317352763e-01 4.021175223469e-01 4.030537284435e-01 4.039421412491e-01 4.047795235627e-01 4.055677438673e-01 4.063064781098e-01 4.069941900431e-01 4.076308174637e-01 4.082151061215e-01 4.087473569538e-01 4.092292757070e-01 4.096588413635e-01 4.100385759805e-01 4.103646351027e-01 4.106367483653e-01 4.108555483528e-01 4.110191799021e-01 4.111316624224e-01 4.111903525863e-01 4.111956933963e-01 4.111474513648e-01 4.110425401206e-01 4.108826883490e-01 4.106666745298e-01 4.103955786175e-01 4.100710714132e-01 4.096895788863e-01 4.092534796902e-01 4.087606984617e-01 4.082104318910e-01 4.076046648825e-01 4.069425743793e-01 4.062238909681e-01 4.054496353182e-01 4.046182739117e-01 4.037311685378e-01 4.027872235005e-01 4.017847315833e-01 4.007276725599e-01 3.996129694908e-01 3.984422159734e-01 3.972147860881e-01 3.959300915586e-01 3.945904957307e-01 3.931927866533e-01 3.917387960096e-01 3.902297703693e-01 3.886632245201e-01 3.870416665992e-01 3.853628345171e-01 3.836286071951e-01 3.818386698837e-01 3.799927069126e-01 3.780929963122e-01 3.761373004527e-01 3.741254430828e-01 3.720599207068e-01 3.699373240148e-01 3.677621023288e-01 3.655325337028e-01 3.632487699406e-01 3.609128799044e-01 3.585205734655e-01 3.560773148276e-01 3.535813639803e-01 3.510318794727e-01 3.484339205043e-01 3.457821385729e-01 3.430790423401e-01 3.403259692189e-01 3.375209267271e-01 3.346688555212e-01 3.317647965662e-01 3.288138309576e-01 3.258141905487e-01 3.227641568752e-01 3.196690439393e-01 3.165251231234e-01 3.133360944072e-01 3.101016774577e-01 3.068201083447e-01 3.034956657467e-01 3.001249218778e-01 2.967122944298e-01 2.932571032083e-01 2.897589638549e-01 2.862208872865e-01 2.826402827757e-01 2.790207371979e-01 2.753627553838e-01 2.716630220133e-01 2.679300831739e-01 2.641571717497e-01 2.603495457649e-01 2.565075012354e-01 2.526293330880e-01 2.487209186845e-01 2.447775532016e-01 2.408041621860e-01 2.368011614426e-01 2.327665814916e-01 2.287075479491e-01 2.246184355190e-01 2.205041109508e-01 2.163661567476e-01 2.122022833898e-01 2.080195192714e-01 2.038129098109e-01 1.995881227021e-01 1.953463880166e-01 1.910851973837e-01 1.868123845916e-01 1.825238433658e-01 1.782255059005e-01 1.739177248029e-01 1.696005670512e-01 1.652815783481e-01 1.609556005980e-01 1.566314371406e-01 1.523076737571e-01 1.479880162413e-01 1.436774031112e-01 1.393747022934e-01 1.350884376885e-01 1.308178650651e-01 1.265695309419e-01 1.223494914723e-01 1.181578826038e-01 1.140073684626e-01 1.098976069696e-01 1.058388235712e-01 1.018400103748e-01 9.790671267473e-02 9.405314104740e-02 9.028629758910e-02 8.662163891915e-02 8.307395033073e-02 7.965674542398e-02 7.639200883414e-02 7.329700139031e-02 7.039615615489e-02 6.771411448552e-02 6.527623882957e-02 6.311188855841e-02 6.124608354397e-02 5.970697634275e-02 5.851770793581e-02 5.769789087262e-02 5.726031808860e-02 5.721021524635e-02 5.754563891907e-02 5.825576497592e-02 5.932304177339e-02 6.072430435216e-02 6.243334307559e-02 6.441886709303e-02 6.665315650225e-02 6.910628301996e-02 7.175104989569e-02 7.456292059173e-02 7.751603288869e-02 8.059263590163e-02 8.377102261350e-02 8.703702656166e-02 9.037589025600e-02 9.377243988283e-02 9.721887299178e-02 1.007010442418e-01 1.042132278482e-01 1.077466373435e-01 1.112934184923e-01 1.148489731498e-01 1.184055690413e-01 1.219596046885e-01 1.255061463231e-01 1.290404254790e-01 1.325604519947e-01 1.360605823885e-01 1.395376965146e-01 1.429903282990e-01 1.464142526960e-01 1.498079864093e-01 1.531669033894e-01 1.564917365180e-01 1.597783175046e-01 1.630241832252e-01 1.662300154042e-01 1.693901741578e-01 1.725070077402e-01 1.755759424939e-01 1.785961336257e-01 1.815673213071e-01 1.844850363556e-01 1.873526343831e-01 1.901639803733e-01 1.929209025654e-01 1.956215948665e-01 1.982620714507e-01 2.008458496244e-01 2.033662489530e-01 2.058274924525e-01 2.082253519156e-01 2.105574024748e-01 2.128277660526e-01 2.150280382003e-01 2.171656494844e-01 2.192332139133e-01 2.212319215669e-01 2.231635864803e-01 2.250211719049e-01 2.268114745574e-01 2.285267943315e-01 2.301712901060e-01 2.317424307325e-01 2.332373519552e-01 2.346619726118e-01 2.360057968729e-01 2.372777781566e-01 2.384711973831e-01 2.395857998998e-01 2.406266883679e-01 2.415819607465e-01 2.424661049106e-01 2.432650057884e-01 2.439865571887e-01 2.446303743977e-01 2.451874689813e-01 2.456725013317e-01 2.460683326195e-01 2.463899367483e-01 2.466276016196e-01 2.467821041531e-01 2.468622960106e-01 2.468507965233e-01 2.467695446915e-01 2.465983499435e-01 2.463496169905e-01 2.460233713997e-01 2.456085674601e-01 2.451243517920e-01 2.445496314469e-01 2.439043096936e-01 2.431768679218e-01 2.423706984111e-01 2.414953030234e-01 2.405320522365e-01 2.395073346214e-01 2.383989248972e-01 2.372231993770e-01 2.359791380205e-01 2.346571710434e-01 2.332806744975e-01 2.318246110823e-01 2.303163905248e-01 2.287413592580e-01 2.271050439073e-01 2.254201940168e-01 2.236694871620e-01 2.218805133440e-01 2.200339975978e-01 2.181491115225e-01 2.162250927427e-01 2.142572038441e-01 2.122697986443e-01 2.102425506884e-01 2.082045358623e-01 2.061437266436e-01 2.040716546498e-01 2.020019953792e-01 1.999226582421e-01 1.978643659751e-01 1.958120887533e-01 1.937889332500e-01 1.917969230811e-01 1.898406978267e-01 1.879423379414e-01 1.860923785783e-01 1.843203046932e-01 1.826215339370e-01 1.810136839785e-01 1.795096597298e-01 1.781106520666e-01 1.768410026112e-01 1.757008358964e-01 1.747085069440e-01 1.738714148651e-01 1.731990714745e-01 1.727078701236e-01 1.724001508605e-01 1.722882177202e-01 1.723824324994e-01 1.726852475314e-01 1.732079958475e-01 1.739533578935e-01 1.749250746800e-01 1.761292805916e-01 1.775605178440e-01 1.792285805618e-01 1.811232349891e-01 1.832488683815e-01 1.855997383285e-01 1.881698463583e-01 1.909582023996e-01 1.939513694103e-01 1.971507313278e-01 2.005407446226e-01 2.041179155971e-01 2.078746654868e-01 2.117952878521e-01 2.158800987790e-01 2.201107076135e-01 2.244842888993e-01 2.289876563543e-01 2.336123632791e-01 2.383507295267e-01 2.431887630162e-01 2.481218117592e-01 2.531388021974e-01 2.582289902477e-01 2.633862356127e-01 2.686005531389e-01 2.738618376669e-01 2.791644569055e-01 2.844967214704e-01 2.898537676425e-01 2.952244717482e-01 3.006033639201e-01 3.059834258848e-01 3.113523804573e-01 3.167100799730e-01 3.220442228225e-01 3.273479132569e-01 3.326187222968e-01 3.378438697728e-01 3.430219190657e-01 3.481432036744e-01 3.532025183917e-01 3.581950102624e-01 3.631101881400e-01 3.679482070217e-01 3.726984948894e-01 3.773563500371e-01 3.819184787138e-01 3.863772661226e-01 3.907300863119e-01 3.949696011281e-01 3.990925293371e-01 4.030940173650e-01 4.069687983375e-01 4.107138092555e-01 4.143239416554e-01 4.177963044912e-01 4.211265406714e-01 4.243125159044e-01 4.273497239243e-01 4.302347318937e-01 4.329665735298e-01 4.355397793835e-01 4.379552493124e-01 4.402085121228e-01 4.422992087791e-01 4.442254031607e-01 4.459844873478e-01 4.475785050142e-01 4.490044532375e-01 4.502622791267e-01 4.513531936500e-01 4.522759705218e-01 4.530322764382e-01 4.536228916960e-01 4.540485871415e-01 4.543100954561e-01 4.544120570832e-01 4.543538167767e-01 4.541397314945e-01 4.537728368107e-01 4.532556411647e-01 4.525938018463e-01 4.517882720276e-01 4.508469101175e-01 4.497738317721e-01 4.485724843522e-01 4.472513908949e-01 4.458151687158e-01 4.442706318960e-01 4.426252886010e-01 4.408860247330e-01 4.390605806101e-01 4.371589192615e-01 4.351862341796e-01 4.331529493443e-01 4.310708552654e-01 4.289427816479e-01 4.267865110758e-01 4.246064122335e-01 4.224145026462e-01 4.202227888367e-01 4.180394558955e-01 4.158772741760e-01 4.137470214876e-01 4.116575375829e-01 4.096229721767e-01 4.076526739098e-01 4.057569818174e-01 4.039489568182e-01 4.022347837098e-01 4.006280064931e-01 3.991382953543e-01 3.977705490113e-01 3.965391024103e-01 3.954468396102e-01 3.945052710148e-01 3.937189349077e-01 3.930932820260e-01 3.926359575645e-01 3.923469166963e-01 3.922330160660e-01 3.922947517535e-01 3.925325469171e-01 3.929483930577e-01 3.935403065332e-01 3.943068151524e-01 3.952462379625e-01 3.963517249854e-01 3.976219054405e-01 3.990484378933e-01 4.006276360921e-01 4.023504993389e-01 4.042082884382e-01 4.061958430837e-01 4.083007701272e-01 4.105162959743e-01 4.128295652721e-01 4.152310169964e-01 4.177120811922e-01 4.202584095583e-01 4.228609156247e-01 4.255080372509e-01 4.281877272030e-01 4.308900102182e-01 4.336014003823e-01 4.363132758377e-01 4.390114787013e-01 4.416899506583e-01 4.443319415502e-01 4.469320136589e-01 4.494781750576e-01 4.519588030030e-01 4.543692836185e-01 4.566957961272e-01 4.589316863638e-01 4.610683035234e-01 4.630985278821e-01 4.650128014525e-01 4.668053897496e-01 4.684704005326e-01 4.699994948042e-01 4.713894702307e-01 4.726343234693e-01 4.737276628026e-01 4.746678822780e-01 4.754497606204e-01 4.760703329886e-01 4.765270985589e-01 4.768188045130e-01 4.769419301744e-01 4.768967552204e-01 4.766813598026e-01 4.762965521890e-01 4.757416790187e-01 4.750174886139e-01 4.741268419700e-01 4.730690394005e-01 4.718474144420e-01 4.704641911750e-01 4.689227114657e-01 4.672256165652e-01 4.653779548273e-01 4.633850106153e-01 4.612500422412e-01 4.589802369241e-01 4.565796496165e-01 4.540569041071e-01 4.514175766932e-01 4.486682562536e-01 4.458219445522e-01 4.428792845262e-01 4.398569685439e-01 4.367592188218e-01 4.335998963425e-01 4.303890998318e-01 4.271378375200e-01 4.238602049560e-01 4.205655916940e-01 4.172749284389e-01 4.139971912621e-01 4.107518456622e-01 4.075526511435e-01 4.044178658805e-01 4.013666898393e-01 3.984159002488e-01 3.955863598416e-01 3.928948561886e-01 3.903652050979e-01 3.880138419298e-01 3.858603206194e-01 3.839286317779e-01 3.822313274785e-01 3.807906433259e-01 3.796231062008e-01 3.787432077413e-01 3.781657641563e-01 3.779004897953e-01 3.779585387675e-01 3.783462778006e-01 3.790662454739e-01 3.801215793331e-01 3.815077771069e-01 3.832196843549e-01 3.852489194186e-01 3.875826833211e-01 3.902068265347e-01 3.931031123343e-01 3.962522587581e-01 3.996302114347e-01 4.032165768050e-01 4.069819147854e-01 4.109012408658e-01 4.149486051338e-01 4.190932535363e-01 4.233131827374e-01 4.275775043543e-01 4.318619070677e-01 4.361408806249e-01 4.403910331916e-01 4.445907954765e-01 4.487194252878e-01 4.527599684159e-01 4.566944980115e-01 4.605134135219e-01 4.641987741783e-01 4.677469621610e-01 4.711496414408e-01 4.743979676517e-01 4.774954032340e-01 4.804357304735e-01 4.832227566151e-01 4.858537014671e-01 4.883375129194e-01 4.906729598768e-01 4.928665901317e-01 4.949215277554e-01 4.968407279594e-01 4.986299947156e-01 5.002869910734e-01 5.018180506103e-01 5.032201756650e-01 5.044933696848e-01 5.056350951770e-01 5.066411830705e-01 5.075061905551e-01 5.082249569011e-01 5.087906225544e-01 5.091938901216e-01 5.094296175664e-01 5.094884756861e-01 5.093650214769e-01 5.090531483990e-01 5.085497283472e-01 5.078520013602e-01 5.069614081293e-01 5.058826463751e-01 5.046203313843e-01 5.031894689187e-01 5.015998622783e-01 4.998724403870e-01 4.980301229052e-01 4.960966966662e-01 4.941039568615e-01 4.920802188920e-01 4.900644747871e-01 4.880875757236e-01 4.861908507628e-01 4.844076200115e-01 4.827738631558e-01 4.813229434835e-01 4.800841627892e-01 4.790867718995e-01 4.783510810156e-01 4.778937908372e-01 4.777271714061e-01 4.778585955309e-01 4.782906311928e-01 4.790163467172e-01 4.800321313315e-01 4.813226947657e-01 4.828770464496e-01 4.846760841214e-01 4.867048814393e-01 4.889435263623e-01 4.913760480803e-01 4.939850234268e-01 4.967536571859e-01 4.996678753083e-01 5.027149557923e-01 5.058822398974e-01 5.091579291071e-01 5.125324539314e-01 5.159923453576e-01 5.195261008158e-01 5.231207688188e-01 5.267615300642e-01 5.304305516634e-01 5.341095115531e-01 5.377790421389e-01 5.414119140461e-01 5.449881080190e-01 5.484812652037e-01 5.518660841016e-01 5.551204380922e-01 5.582212082928e-01 5.611518738037e-01 5.638957576506e-01 5.664448959168e-01 5.687940418388e-01 5.709461519838e-01 5.729070587068e-01 5.746919873954e-01 5.763183304312e-01 5.778112339535e-01 5.791999908252e-01 5.805123638171e-01 5.817837318896e-01 5.830442332902e-01 5.843270914664e-01 5.856621111499e-01 5.870767871488e-01 5.885928727094e-01 5.902312364024e-01 5.920084959676e-01 5.939372918938e-01 5.960288882311e-01 5.982929201691e-01 6.007404331211e-01 6.033810262022e-01 6.062290868745e-01 6.092990867195e-01 6.126106555985e-01 6.161884684560e-01 6.200546041926e-01 6.242363908477e-01 6.287599897160e-01 6.336494642223e-01 6.389237512680e-01 6.445950802196e-01 6.506700364446e-01 6.571379562258e-01 6.639835347184e-01 6.711726583815e-01 6.786615969950e-01 6.863933378858e-01 6.943007706970e-01 7.023078649235e-01 7.103283937683e-01 7.182791038087e-01 7.260689419804e-01 7.336112130839e-01 7.408225786807e-01 7.476241936946e-01 7.539496988095e-01 7.597318541667e-01 7.649223842877e-01 7.694766287998e-01 7.733609798557e-01 7.765534618517e-01 7.790385194351e-01 7.808150894239e-01 7.818848120184e-01 7.822679911322e-01 7.819882000185e-01 7.810810144392e-01 7.796133442471e-01 7.772442189944e-01 7.742872203926e-01 7.711473971144e-01 7.682069562623e-01 7.657221018936e-01 7.637527127137e-01 7.621505021926e-01 7.606259490716e-01 7.588587290363e-01 7.565964037844e-01 7.537509727505e-01 7.504391345602e-01 7.469371826552e-01 7.436053731171e-01 7.407723475244e-01 7.386309529851e-01 7.371568881788e-01 7.361349488934e-01 7.352102226271e-01 7.339986523681e-01 7.322096589443e-01 7.297361831320e-01 7.266751936341e-01 7.233089568390e-01 7.200159812933e-01 7.171570919321e-01 7.149692614464e-01 7.135077748898e-01 7.126489030790e-01 7.121436901599e-01 7.117345656627e-01 7.112674579359e-01 7.107517935009e-01 7.103939050400e-01 7.105476133462e-01 7.116136354020e-01 7.139218126167e-01 7.176428764166e-01 7.227229333358e-01 7.289123007542e-01 7.358458702790e-01 7.431543236144e-01 7.505502472844e-01 7.579088456939e-01 7.652548683809e-01 7.727171598547e-01 7.804336681421e-01 7.884744251859e-01 7.967590238547e-01 8.050589123460e-01 8.130536541537e-01 8.204080131105e-01 8.268829595346e-01 8.324400399959e-01 8.372881818862e-01 8.418561835869e-01 8.467397671713e-01 8.524610662348e-01 8.530366979192e-01 8.031976301227e-01 8.048191139929e-01 7.990862970247e-01 7.910396466462e-01 7.833480641072e-01 7.776419914042e-01 7.746858534259e-01 7.743962652247e-01 7.760403912507e-01 7.784614983901e-01 7.804946611323e-01 7.812964329682e-01 7.806525954519e-01 7.790634421348e-01 7.775525820152e-01 7.772788458755e-01 7.789296988906e-01 7.823379680693e-01 7.863386599530e-01 7.891425850774e-01 7.889560208834e-01 7.847212410277e-01 7.766504834248e-01 7.663988289931e-01 7.567871618017e-01 7.509520464020e-01 7.512662977396e-01 7.582860997826e-01 7.704398174914e-01 7.845160638088e-01 7.967698236715e-01 8.040588087675e-01 8.046672503279e-01 7.987530276255e-01 7.882895573131e-01 7.766568273163e-01 7.676943266471e-01 7.645194588598e-01 7.683475710942e-01 7.779825170437e-01 7.902277018525e-01 8.010171559918e-01 8.067759712338e-01 8.054720953607e-01 7.973276978141e-01 7.849054246850e-01 7.726270744714e-01 7.654458833017e-01 7.669368548046e-01 7.775594946483e-01 7.941324467481e-01 8.110212674560e-01 8.221385837460e-01 8.229788983519e-01 8.119639318626e-01 7.911401845482e-01 7.660479200508e-01 7.445035334397e-01 7.340321263073e-01 7.385025853100e-01 7.560847870150e-01 7.801401136815e-01 8.024505388527e-01 8.163249713008e-01 8.185099909946e-01 8.097372995760e-01 7.942139110088e-01 7.781415501014e-01 7.673661118299e-01 7.649803970772e-01 7.700814018428e-01 7.787241944431e-01 7.862678928256e-01 7.897530699446e-01 7.891357199286e-01 7.870729057788e-01 7.874201421766e-01 7.929274526116e-01 8.034092856590e-01 8.154081973573e-01 8.237521106672e-01 8.238836238705e-01 8.140089655661e-01 7.962765713527e-01 7.766612218466e-01 7.631976241273e-01 7.624770568927e-01 7.760211198194e-01 7.990201411375e-01 8.227022053402e-01 8.382057641575e-01 8.397826654194e-01 8.264872169108e-01 8.025311735098e-01 7.763287378696e-01 7.578053001031e-01 7.542688668219e-01 7.666011109608e-01 7.890022025014e-01 8.124183376770e-01 8.288776571686e-01 8.342636644097e-01 8.291352992576e-01 8.180387994534e-01 8.074668294291e-01 8.030682252425e-01 8.070388672293e-01 8.173960569537e-01 8.295290204933e-01 8.389536607608e-01 8.435493237265e-01 8.443344058329e-01 8.447229707884e-01 8.484501472026e-01 8.572863466105e-01 8.696482564400e-01 8.811994899789e-01 8.869163099253e-01 8.835190283862e-01 8.712267234771e-01 8.542089416189e-01 8.395138888191e-01 8.342067832247e-01 8.417875172896e-01 8.599336188182e-01 8.814689983252e-01 8.977079835283e-01 9.019729502889e-01 8.918998176782e-01 8.702404408961e-01 8.443002801852e-01 8.236181180994e-01 8.161419847428e-01 8.242387717961e-01 8.435414277483e-01 8.655786869650e-01 8.825381955139e-01
 1.829348886934e-01 1.829207272651e-01 1.829406439974e-01 1.829711842390e-01 1.830185497184e-01 1.831277437301e-01 1.833253559170e-01 1.835813382840e-01 1.838463039413e-01 1.841039396379e-01 1.843742405240e-01 1.846711198610e-01 1.849896089421e-01 1.853339065607e-01 1.857299063397e-01 1.861946126765e-01 1.867103594331e-01 1.872440286648e-01 1.877847003066e-01 1.883432583006e-01 1.889244452316e-01 1.895167310680e-01 1.901241214460e-01 1.907759548457e-01 1.915005212815e-01 1.922882380473e-01 1.931025286746e-01 1.939183491375e-01 1.947368185180e-01 1.955676627889e-01 1.964156873552e-01 1.972882049011e-01 1.982023909810e-01 1.991706505610e-01 2.001860798756e-01 2.012334062712e-01 2.023015126531e-01 2.033810102479e-01 2.044567256859e-01 2.055183121139e-01 2.065867849963e-01 2.077071100778e-01 2.089082979743e-01 2.101763429512e-01 2.114648718443e-01 2.127348623656e-01 2.139770266990e-01 2.152082647698e-01 2.164567687468e-01 2.177486604911e-01 2.190914708734e-01 2.204693466950e-01 2.218623200636e-01 2.232663559465e-01 2.246900390327e-01 2.261349098595e-01 2.275804562348e-01 2.290057339826e-01 2.304176770912e-01 2.318536521902e-01 2.333539779353e-01 2.349308430746e-01 2.365595676623e-01 2.381885236152e-01 2.397700048993e-01 2.412908091551e-01 2.427884195041e-01 2.443262396613e-01 2.459466382197e-01 2.476413962114e-01 2.493658600381e-01 2.510751474249e-01 2.527474019393e-01 2.543889430805e-01 2.560250060926e-01 2.576819713828e-01 2.593751347192e-01 2.610951658785e-01 2.628306700745e-01 2.645805768114e-01 2.663498418915e-01 2.681356292468e-01 2.699199998466e-01 2.716843654134e-01 2.734216261017e-01 2.751402071842e-01 2.768660071077e-01 2.786349962301e-01 2.804723279163e-01 2.823656663735e-01 2.842669737277e-01 2.861258550184e-01 2.879141478443e-01 2.896443933115e-01 2.913655412126e-01 2.931438199019e-01 2.950245173546e-01 2.969957196333e-01 2.989925763926e-01 3.009364467066e-01 3.027832304804e-01 3.045455911057e-01 3.062874106485e-01 3.080916924286e-01 3.100065892461e-01 3.120142484243e-01 3.140403503356e-01 3.160077021727e-01 3.178806221212e-01 3.196783369074e-01 3.214614799490e-01 3.232951907057e-01 3.252101700909e-01 3.271854720333e-01 3.291684243718e-01 3.311139863116e-01 3.330075121634e-01 3.348648435736e-01 3.367169790823e-01 3.385919898255e-01 3.404994769631e-01 3.424266965912e-01 3.443558011480e-01 3.462806465968e-01 3.482028977700e-01 3.501253789832e-01 3.520452614217e-01 3.539567932843e-01 3.558539329476e-01 3.577390416683e-01 3.596242096746e-01 3.615269830382e-01 3.634536897067e-01 3.653918634528e-01 3.673184649434e-01 3.692142560314e-01 3.710764349658e-01 3.729165625193e-01 3.747561592640e-01 3.766155985923e-01 3.784982340658e-01 3.803912248446e-01 3.822751133696e-01 3.841389193050e-01 3.859810519551e-01 3.878028229781e-01 3.896156514635e-01 3.914298566267e-01 3.932508119027e-01 3.950803823584e-01 3.969233573173e-01 3.987815154980e-01 4.006450778322e-01 4.025016248760e-01 4.043377631588e-01 4.061460531081e-01 4.079286627326e-01 4.097022628885e-01 4.114939146155e-01 4.133216127070e-01 4.151825804259e-01 4.170594621184e-01 4.189236620340e-01 4.207483210992e-01 4.225216235287e-01 4.242610164491e-01 4.259956659870e-01 4.277485223581e-01 4.295353189537e-01 4.313531451440e-01 4.331801939925e-01 4.349864270338e-01 4.367518812669e-01 4.384720404415e-01 4.401588770931e-01 4.418386157974e-01 4.435405493824e-01 4.452776769333e-01 4.470364126135e-01 4.487917737752e-01 4.505159106542e-01 4.521961274429e-01 4.538370970877e-01 4.554615752974e-01 4.570924679606e-01 4.587346939530e-01 4.603825040472e-01 4.620264865961e-01 4.636541538499e-01 4.652611801672e-01 4.668475324597e-01 4.684152161428e-01 4.699645317507e-01 4.715014548515e-01 4.730408132424e-01 4.745956468555e-01 4.761670147229e-01 4.777410763908e-01 4.792939312277e-01 4.808051627209e-01 4.822761970620e-01 4.837360959923e-01 4.852181029669e-01 4.867352208785e-01 4.882670726666e-01 4.897727392165e-01 4.912166932048e-01 4.925946304856e-01 4.939418213506e-01 4.953013179402e-01 4.966935900822e-01 4.980995182473e-01 4.994776505291e-01 5.007929847887e-01 5.020431718942e-01 5.032615905397e-01 5.044906952522e-01 5.057507307249e-01 5.070280496980e-01 5.082906697700e-01 5.095069264532e-01 5.106715879688e-01 5.118088988719e-01 5.129535189864e-01 5.141286790621e-01 5.153292684306e-01 5.165281975316e-01 5.176936453365e-01 5.188106575520e-01 5.198972377540e-01 5.209876803649e-01 5.221095048287e-01 5.232631943610e-01 5.244187902719e-01 5.255384351934e-01 5.266017548904e-01 5.276263594065e-01 5.286526328516e-01 5.297055902428e-01 5.307786939150e-01 5.318313146484e-01 5.328208364293e-01 5.337381718512e-01 5.346182707863e-01 5.355054778980e-01 5.364165891006e-01 5.373272348075e-01 5.381928494034e-01 5.389877903040e-01 5.397323766519e-01 5.404795114000e-01 5.412663393044e-01 5.420823013161e-01 5.428877694685e-01 5.436434235809e-01 5.443515357554e-01 5.450524636125e-01 5.457880664292e-01 5.465553686461e-01 5.473161014410e-01 5.480261090134e-01 5.486744768764e-01 5.492866059660e-01 5.499049268181e-01 5.505381530767e-01 5.511569870447e-01 5.517232913280e-01 5.522272364399e-01 5.526930154563e-01 5.531595528701e-01 5.536451313426e-01 5.541298567426e-01 5.545823241135e-01 5.549944393338e-01 5.553862963682e-01 5.557868311099e-01 5.562035120654e-01 5.566154583978e-01 5.569889053997e-01 5.573163561900e-01 5.576177521738e-01 5.579159978263e-01 5.582124521124e-01 5.584887144823e-01 5.587216428221e-01 5.589094010744e-01 5.590752395855e-01 5.592391629377e-01 5.593997631354e-01 5.595424384762e-01 5.596563963638e-01 5.597463700054e-01 5.598270707219e-01 5.599047151419e-01 5.599667719741e-01 5.599937731429e-01 5.599861625053e-01 5.599542312421e-01 5.599128631133e-01 5.598611267622e-01 5.597852793666e-01 5.596707019701e-01 5.595221901280e-01 5.593575218341e-01 5.591870190516e-01 5.590081297656e-01 5.588096091457e-01 5.585841729756e-01 5.583330026046e-01 5.580658632090e-01 5.577811302449e-01 5.574730691980e-01 5.571384106057e-01 5.567809297098e-01 5.564042950305e-01 5.560112978935e-01 5.555952704533e-01 5.551527856004e-01 5.546848933597e-01 5.542004570943e-01 5.537032814159e-01 5.531887046046e-01 5.526503016845e-01 5.520842283473e-01 5.514909913559e-01 5.508780873130e-01 5.502453043039e-01 5.495905095197e-01 5.489122386711e-01 5.482105083372e-01 5.474864437041e-01 5.467398233524e-01 5.459708902590e-01 5.451778856929e-01 5.443639062463e-01 5.435300803622e-01 5.426728113863e-01 5.417898364120e-01 5.408808357282e-01 5.399479988249e-01 5.389938859701e-01 5.380212355331e-01 5.370271546463e-01 5.360075640863e-01 5.349637984433e-01 5.338967619460e-01 5.328084235717e-01 5.317008694270e-01 5.305716003685e-01 5.294174791101e-01 5.282391359992e-01 5.270371709363e-01 5.258109702398e-01 5.245642857767e-01 5.232956745732e-01 5.220032675255e-01 5.206865089911e-01 5.193465892424e-01 5.179809941150e-01 5.165922355940e-01 5.151837955693e-01 5.137505084917e-01 5.122944116524e-01 5.108142901826e-01 5.093096556181e-01 5.077825738434e-01 5.062352106788e-01 5.046651944196e-01 5.030714677438e-01 5.014552378987e-01 4.998151417740e-01 4.981515191710e-01 4.964666260727e-01 4.947583170208e-01 4.930270653264e-01 4.912745937218e-01 4.894985872920e-01 4.876992574999e-01 4.858777528202e-01 4.840327504383e-01 4.821655545824e-01 4.802770898567e-01 4.783654087994e-01 4.764304897828e-01 4.744760003793e-01 4.724984642278e-01 4.704980951031e-01 4.684763572905e-01 4.664320409227e-01 4.643651066330e-01 4.622784234507e-01 4.601692272426e-01 4.580373416368e-01 4.558868012636e-01 4.537132553827e-01 4.515181180022e-01 4.493022551040e-01 4.470651596459e-01 4.448069982382e-01 4.425295187412e-01 4.402306407098e-01 4.379112347729e-01 4.355724823167e-01 4.332131116968e-01 4.308323192691e-01 4.284333820893e-01 4.260133952405e-01 4.235752504059e-01 4.211187875509e-01 4.186409948440e-01 4.161442416463e-01 4.136288288489e-01 4.110937629538e-01 4.085413023827e-01 4.059716455032e-01 4.033835745068e-01 4.007770686040e-01 3.981534780600e-01 3.955110994438e-01 3.928523228140e-01 3.901790142517e-01 3.874883012437e-01 3.847810507426e-01 3.820583154493e-01 3.793194956770e-01 3.765655946936e-01 3.737975267698e-01 3.710130935714e-01 3.682159541298e-01 3.654048722449e-01 3.625789992342e-01 3.597403388489e-01 3.568891451486e-01 3.540252638432e-01 3.511501326227e-01 3.482632065186e-01 3.453648108916e-01 3.424559159322e-01 3.395364637565e-01 3.366060734359e-01 3.336676215102e-01 3.307198651719e-01 3.277638692810e-01 3.248005335756e-01 3.218285472094e-01 3.188492970649e-01 3.158634637413e-01 3.128732342504e-01 3.098788447694e-01 3.068810512313e-01 3.038789196399e-01 3.008727539775e-01 2.978654842128e-01 2.948558862382e-01 2.918472570050e-01 2.888408860398e-01 2.858343200955e-01 2.828308865679e-01 2.798293630273e-01 2.768300591292e-01 2.738381224325e-01 2.708520362637e-01 2.678732713624e-01 2.649032477149e-01 2.619424024078e-01 2.589904332688e-01 2.560508580092e-01 2.531245026137e-01 2.502115508153e-01 2.473158791636e-01 2.444372498530e-01 2.415765686746e-01 2.387364423127e-01 2.359175310729e-01 2.331217647172e-01 2.303503588584e-01 2.276064607656e-01 2.248913864092e-01 2.222086580263e-01 2.195562534711e-01 2.169379873339e-01 2.143566631026e-01 2.118121653001e-01 2.093098700676e-01 2.068521722928e-01 2.044395809033e-01 2.020754701262e-01 1.997596964250e-01 1.974953743850e-01 1.952886669041e-01 1.931397306220e-01 1.910528697901e-01 1.890301302718e-01 1.870714522381e-01 1.851806818404e-01 1.833636224275e-01 1.816197493539e-01 1.799554599255e-01 1.783724780071e-01 1.768698513914e-01 1.754527758359e-01 1.741223652356e-01 1.728826490529e-01 1.717386532338e-01 1.706882672426e-01 1.697336851008e-01 1.688788790364e-01 1.681218650465e-01 1.674675925310e-01 1.669189232873e-01 1.664735099795e-01 1.661360510932e-01 1.659016721607e-01 1.657731517182e-01 1.657540601334e-01 1.658417286087e-01 1.660375926569e-01 1.663405513627e-01 1.667480393929e-01 1.672615485052e-01 1.678784356474e-01 1.685967762846e-01 1.694183110915e-01 1.703364767793e-01 1.713505400158e-01 1.724606845598e-01 1.736623666653e-01 1.749553391275e-01 1.763359028401e-01 1.777987754916e-01 1.793442568693e-01 1.809684435353e-01 1.826679248973e-01 1.844444194529e-01 1.862899258687e-01 1.882045198682e-01 1.901845187379e-01 1.922233122508e-01 1.943242632134e-01 1.964807971175e-01 1.986906715570e-01 2.009532780564e-01 2.032628462649e-01 2.056178776057e-01 2.080158735502e-01 2.104531734088e-01 2.129295941837e-01 2.154432366163e-01 2.179890215103e-01 2.205667995911e-01 2.231728715965e-01 2.258039908114e-01 2.284607276861e-01 2.311389228771e-01 2.338385017813e-01 2.365576989217e-01 2.392919538470e-01 2.420422979813e-01 2.448052682749e-01 2.475775343872e-01 2.503606864204e-01 2.531505894297e-01 2.559461522463e-01 2.587472617798e-01 2.615519168193e-01 2.643600845481e-01 2.671677413174e-01 2.699750269748e-01 2.727793395406e-01 2.755783902552e-01 2.783733005302e-01 2.811629835527e-01 2.839453949044e-01 2.867204973599e-01 2.894871140749e-01 2.922408376298e-01 2.949831395925e-01 2.977112384132e-01 3.004247629378e-01 3.031241550779e-01 3.058081804308e-01 3.084762811267e-01 3.111271717532e-01 3.137571202150e-01 3.163679276435e-01 3.189565947130e-01 3.215236094197e-01 3.240695257442e-01 3.265922033822e-01 3.290910037783e-01 3.315650938081e-01 3.340124737148e-01 3.364328285952e-01 3.388262502619e-01 3.411903244653e-01 3.435266338273e-01 3.458328010052e-01 3.481087691208e-01 3.503554582180e-01 3.525694552798e-01 3.547509286564e-01 3.568986559490e-01 3.590115597946e-01 3.610900363658e-01 3.631354998915e-01 3.651448348734e-01 3.671192241895e-01 3.690541036745e-01 3.709499713872e-01 3.728069012872e-01 3.746247080489e-01 3.764055789571e-01 3.781460434097e-01 3.798471778903e-01 3.815057230016e-01 3.831208369944e-01 3.846938183679e-01 3.862255951063e-01 3.877150994157e-01 3.891625438799e-01 3.905647782658e-01 3.919229259907e-01 3.932342925976e-01 3.945002182261e-01 3.957219633594e-01 3.968965726681e-01 3.980234828692e-01 3.991039801864e-01 4.001349528846e-01 4.011181669423e-01 4.020528480627e-01 4.029383520595e-01 4.037744356591e-01 4.045577115947e-01 4.052922291195e-01 4.059764938399e-01 4.066103565248e-01 4.071949992032e-01 4.077270306442e-01 4.082061683656e-01 4.086327898140e-01 4.090052308149e-01 4.093273629513e-01 4.095971724853e-01 4.098143406695e-01 4.099775172547e-01 4.100854758292e-01 4.101391483247e-01 4.101369073434e-01 4.100807833589e-01 4.099712234594e-01 4.098057350864e-01 4.095854901088e-01 4.093092422106e-01 4.089758649724e-01 4.085866747292e-01 4.081424595699e-01 4.076415660604e-01 4.070851458150e-01 4.064719547294e-01 4.058023668628e-01 4.050762423187e-01 4.042916151811e-01 4.034533217968e-01 4.025558699142e-01 4.016029446772e-01 4.005933687581e-01 3.995248158235e-01 3.984030346078e-01 3.972206200785e-01 3.959840322833e-01 3.946898495250e-01 3.933386798247e-01 3.919320589212e-01 3.904663406096e-01 3.889460187281e-01 3.873679840554e-01 3.857343566810e-01 3.840448162433e-01 3.822993276750e-01 3.804967304511e-01 3.786389026900e-01 3.767236220932e-01 3.747542783421e-01 3.727297844147e-01 3.706497225894e-01 3.685156056284e-01 3.663243426525e-01 3.640814252080e-01 3.617836748656e-01 3.594316840022e-01 3.570287527248e-01 3.545700675730e-01 3.520601389818e-01 3.494962879874e-01 3.468811946691e-01 3.442150204403e-01 3.414967248627e-01 3.387285194689e-01 3.359096688415e-01 3.330391301580e-01 3.301207704344e-01 3.271517505165e-01 3.241352368712e-01 3.210704997490e-01 3.179568712701e-01 3.147981584535e-01 3.115904279794e-01 3.083382962468e-01 3.050410770244e-01 3.016972539969e-01 2.983123878432e-01 2.948805865376e-01 2.914086653869e-01 2.878936925449e-01 2.843352903162e-01 2.807393503548e-01 2.771006137722e-01 2.734244839936e-01 2.697097585204e-01 2.659558305299e-01 2.621687505657e-01 2.583412973797e-01 2.544821659650e-01 2.505880260036e-01 2.466590606172e-01 2.427009094272e-01 2.387087671177e-01 2.346885535652e-01 2.306384218765e-01 2.265586731153e-01 2.224551159757e-01 2.183217974945e-01 2.141672571487e-01 2.099884799003e-01 2.057862760782e-01 2.015663857093e-01 1.973238448724e-01 1.930670220816e-01 1.887924981174e-01 1.845030969305e-01 1.802035331175e-01 1.758898654539e-01 1.715709936528e-01 1.672428372999e-01 1.629094138379e-01 1.585760634451e-01 1.542396973243e-01 1.499089951358e-01 1.455812280359e-01 1.412627881326e-01 1.369581287187e-01 1.326658796160e-01 1.283970174633e-01 1.241501253767e-01 1.199330515070e-01 1.157517104475e-01 1.116091317011e-01 1.075166263072e-01 1.034763291030e-01 9.950246765553e-02 9.560067822674e-02 9.178228617548e-02 8.806273507410e-02 8.445092981076e-02 8.096744086030e-02 7.762796173956e-02 7.445205656575e-02 7.146427286788e-02 6.868470568093e-02 6.614450475636e-02 6.386842508304e-02 6.188516808680e-02 6.022293695766e-02 5.890646788906e-02 5.795829787747e-02 5.739331098092e-02 5.721940036714e-02 5.743739219808e-02 5.803951129380e-02 5.900951718418e-02 6.032679235419e-02 6.196329849920e-02 6.389120970389e-02 6.607976936284e-02 6.849818270431e-02 7.112163399131e-02 7.391783435963e-02 7.686795470611e-02 7.994744411965e-02 8.313624711626e-02 8.641958230036e-02 8.977922075525e-02 9.320381835362e-02 9.668076459455e-02 1.001985109769e-01 1.037503266937e-01 1.073249996609e-01 1.109179142015e-01 1.145205114511e-01 1.181277496761e-01 1.217352159952e-01 1.253360593637e-01 1.289280742406e-01 1.325059189880e-01 1.360660689005e-01 1.396066003584e-01 1.431211207757e-01 1.466105697977e-01 1.500696981354e-01 1.534970738040e-01 1.568908222253e-01 1.602462115090e-01 1.635650877234e-01 1.668419338601e-01 1.700770502611e-01 1.732688643532e-01 1.764129585893e-01 1.795122017663e-01 1.825601717486e-01 1.855598661368e-01 1.885067871789e-01 1.913996226724e-01 1.942391866260e-01 1.970204665371e-01 1.997474679688e-01 2.024133346208e-01 2.050190431984e-01 2.075662401462e-01 2.100478874447e-01 2.124701905654e-01 2.148246882510e-01 2.171157322179e-01 2.193419033231e-01 2.214971572690e-01 2.235890909309e-01 2.256076755592e-01 2.275595224204e-01 2.294395183042e-01 2.312467630451e-01 2.329859677648e-01 2.346462360530e-01 2.362383949293e-01 2.377519055177e-01 2.391904894419e-01 2.405556721114e-01 2.418383246627e-01 2.430504246771e-01 2.441784092837e-01 2.452319361076e-01 2.462066220504e-01 2.470980282094e-01 2.479165173637e-01 2.486463195830e-01 2.493044262138e-01 2.498755075355e-01 2.503677246416e-01 2.507819646825e-01 2.511066022254e-01 2.513607514695e-01 2.515220798205e-01 2.516090356979e-01 2.516121264998e-01 2.515304066516e-01 2.513750599198e-01 2.511267349717e-01 2.508086281668e-01 2.504018828539e-01 2.499181289828e-01 2.493582698439e-01 2.487090393266e-01 2.479956231593e-01 2.471912614722e-01 2.463203632777e-01 2.453698112943e-01 2.443419345703e-01 2.432498956222e-01 2.420729176039e-01 2.408388482350e-01 2.395264276901e-01 2.381500356586e-01 2.367122977404e-01 2.352019501269e-01 2.336437433857e-01 2.320147128595e-01 2.303397826625e-01 2.286094733399e-01 2.268261431053e-01 2.250067073035e-01 2.231327415313e-01 2.212340262478e-01 2.192917825893e-01 2.173247303183e-01 2.153356809711e-01 2.133195550506e-01 2.113018398381e-01 2.092648403254e-01 2.072350954439e-01 2.052063146944e-01 2.031895245191e-01 2.011990993995e-01 1.992257920433e-01 1.972996212543e-01 1.954111888049e-01 1.935807338898e-01 1.918149081520e-01 1.901188213634e-01 1.885128514307e-01 1.869959446533e-01 1.855890464823e-01 1.842963866397e-01 1.831296997804e-01 1.821050085210e-01 1.812250822006e-01 1.805075932194e-01 1.799579263025e-01 1.795873048822e-01 1.794070708652e-01 1.794225666934e-01 1.796439556615e-01 1.800773685127e-01 1.807267904224e-01 1.816008061127e-01 1.826969221596e-01 1.840238338811e-01 1.855781969948e-01 1.873606401247e-01 1.893726190661e-01 1.916046581239e-01 1.940625633683e-01 1.967318578445e-01 1.996137582071e-01 2.027007497885e-01 2.059807837858e-01 2.094550373973e-01 2.131062887435e-01 2.169334552786e-01 2.209221294599e-01 2.250663006105e-01 2.293575444048e-01 2.337810635232e-01 2.383342999411e-01 2.430033928459e-01 2.477790823944e-01 2.526544310355e-01 2.576167059124e-01 2.626592115018e-01 2.677720850407e-01 2.729443958255e-01 2.781712025633e-01 2.834387361428e-01 2.887430852200e-01 2.940751273774e-01 2.994225820177e-01 3.047843438494e-01 3.101464643382e-01 3.155034332690e-01 3.208498953005e-01 3.261739257221e-01 3.314733926070e-01 3.367365791472e-01 3.419596735624e-01 3.471349920015e-01 3.522535303204e-01 3.573141058584e-01 3.623036428947e-01 3.672209975525e-01 3.720576442758e-01 3.768083358474e-01 3.814690027977e-01 3.860303910337e-01 3.904920894821e-01 3.948442316046e-01 3.990843316580e-01 4.032065032426e-01 4.072063036770e-01 4.110800373357e-01 4.148216719461e-01 4.184298060008e-01 4.218980129674e-01 4.252236456513e-01 4.284029099642e-01 4.314320852322e-01 4.343085877401e-01 4.370294953315e-01 4.395928425160e-01 4.419954618171e-01 4.442349112903e-01 4.463121065555e-01 4.482223776155e-01 4.499656979908e-01 4.515420580406e-01 4.529500263157e-01 4.541890558001e-01 4.552594582515e-01 4.561625052060e-01 4.568963767904e-01 4.574651384435e-01 4.578673166529e-01 4.581060778823e-01 4.581837769400e-01 4.581018626371e-01 4.578650873969e-01 4.574720617834e-01 4.569323014256e-01 4.562457806096e-01 4.554167975340e-01 4.544524485997e-01 4.533552904347e-01 4.521333262903e-01 4.507907896313e-01 4.493344054997e-01 4.477709050302e-01 4.461087517226e-01 4.443521813788e-01 4.425131494083e-01 4.405967345187e-01 4.386113792982e-01 4.365690254892e-01 4.344757143404e-01 4.323427348797e-01 4.301811408849e-01 4.279973945532e-01 4.258067288042e-01 4.236156139960e-01 4.214358293139e-01 4.192797099710e-01 4.171569545066e-01 4.150786869319e-01 4.130574382834e-01 4.111005051492e-01 4.092226675098e-01 4.074323835123e-01 4.057383731997e-01 4.041549878266e-01 4.026857868254e-01 4.013454791666e-01 4.001392929863e-01 3.990756329252e-01 3.981638560212e-01 3.974057646046e-01 3.968123678433e-01 3.963846219832e-01 3.961282403083e-01 3.960459488973e-01 3.961380828790e-01 3.964089693395e-01 3.968562888942e-01 3.974792231291e-01 3.982767886597e-01 3.992447505661e-01 4.003804696267e-01 4.016785175054e-01 4.031317100416e-01 4.047371909470e-01 4.064839354465e-01 4.083680607703e-01 4.103773776598e-01 4.125034185413e-01 4.147386707450e-01 4.170706104531e-01 4.194904371619e-01 4.219858862412e-01 4.245469761302e-01 4.271628745205e-01 4.298204248852e-01 4.325109430457e-01 4.352204149158e-01 4.379409324972e-01 4.406573063329e-01 4.433619276163e-01 4.460415967597e-01 4.486857321538e-01 4.512877610914e-01 4.538311607276e-01 4.563115809589e-01 4.587173098068e-01 4.610392352864e-01 4.632691470393e-01 4.653974857700e-01 4.674180062995e-01 4.693214888813e-01 4.711036979436e-01 4.727543828542e-01 4.742701503804e-01 4.756446138300e-01 4.768718847983e-01 4.779482407894e-01 4.788699117061e-01 4.796325871816e-01 4.802335528300e-01 4.806697670428e-01 4.809381510325e-01 4.810396464142e-01 4.809700688056e-01 4.807307897025e-01 4.803212499592e-01 4.797414714154e-01 4.789914910550e-01 4.780735273649e-01 4.769893302853e-01 4.757396783757e-01 4.743286992374e-01 4.727603162932e-01 4.710360896090e-01 4.691627511978e-01 4.671423476604e-01 4.649827156042e-01 4.626876430704e-01 4.602630557436e-01 4.577189704236e-01 4.550567544879e-01 4.522900383412e-01 4.494228245097e-01 4.464663542272e-01 4.434303412242e-01 4.403237934156e-01 4.371598776056e-01 4.339452227332e-01 4.306999512801e-01 4.274312162962e-01 4.241573479055e-01 4.208917293921e-01 4.176484166024e-01 4.144480476962e-01 4.113043891819e-01 4.082396498197e-01 4.052668721709e-01 4.024130842925e-01 3.996931287571e-01 3.971269764518e-01 3.947388133462e-01 3.925440223700e-01 3.905670900828e-01 3.888256935631e-01 3.873395093122e-01 3.861263800832e-01 3.852005731241e-01 3.845789585008e-01 3.842728713764e-01 3.842910837554e-01 3.846434914880e-01 3.853324827483e-01 3.863590073223e-01 3.877221328192e-01 3.894152561596e-01 3.914313770333e-01 3.937548932838e-01 3.963761156729e-01 3.992731017378e-01 4.024296765357e-01 4.058202413554e-01 4.094209626549e-01 4.132095879435e-01 4.171546081503e-01 4.212345686675e-01 4.254182459465e-01 4.296791524817e-01 4.339923144087e-01 4.383291188170e-01 4.426674624320e-01 4.469824984317e-01 4.512533066334e-01 4.554594165608e-01 4.595849276421e-01 4.636105611096e-01 4.675281328106e-01 4.713216888776e-01 4.749835903074e-01 4.785108237804e-01 4.818924387142e-01 4.851312158267e-01 4.882213399239e-01 4.911657719459e-01 4.939657742327e-01 4.966213593774e-01 4.991375076427e-01 5.015148638952e-01 5.037569462084e-01 5.058637407277e-01 5.078399784980e-01 5.096826901680e-01 5.113931867362e-01 5.129683172534e-01 5.144038922947e-01 5.156970616449e-01 5.168398055445e-01 5.178276442565e-01 5.186487622459e-01 5.192994192124e-01 5.197672653053e-01 5.200445476165e-01 5.201256760001e-01 5.200008188160e-01 5.196670490449e-01 5.191193148627e-01 5.183603514399e-01 5.173879501373e-01 5.162135895720e-01 5.148408619251e-01 5.132859961570e-01 5.115677705302e-01 5.097043927898e-01 5.077238726359e-01 5.056516826292e-01 5.035244421536e-01 5.013709924263e-01 4.992331295483e-01 4.971443161619e-01 4.951443683175e-01 4.932707052078e-01 4.915559422681e-01 4.900378289514e-01 4.887426184655e-01 4.876978066827e-01 4.869230355165e-01 4.864361822094e-01 4.862476932870e-01 4.863613587341e-01 4.867815405342e-01 4.875014655093e-01 4.885161237834e-01 4.898124594059e-01 4.913809059326e-01 4.932040991732e-01 4.952694465982e-01 4.975601174187e-01 5.000624673627e-01 5.027614313503e-01 5.056445570980e-01 5.087004537074e-01 5.119163105098e-01 5.152831275701e-01 5.187897190993e-01 5.224244751143e-01 5.261736933396e-01 5.300270021850e-01 5.339656894589e-01 5.379720436287e-01 5.420272292528e-01 5.461050466806e-01 5.501834690123e-01 5.542334629894e-01 5.582283296103e-01 5.621383494933e-01 5.659376411821e-01 5.696006947907e-01 5.731028633906e-01 5.764274666356e-01 5.795573734997e-01 5.824875159154e-01 5.852096026469e-01 5.877301599606e-01 5.900548268195e-01 5.922002503450e-01 5.941840393452e-01 5.960296088649e-01 5.977653097533e-01 5.994161905861e-01 6.010145960541e-01 6.025893125928e-01 6.041673393615e-01 6.057759059222e-01 6.074358817890e-01 6.091710337710e-01 6.109967906902e-01 6.129301961281e-01 6.149858249975e-01 6.171769305300e-01 6.195184433870e-01 6.220268835436e-01 6.247199662826e-01 6.276185703849e-01 6.307497248922e-01 6.341387734076e-01 6.378169016088e-01 6.418126665253e-01 6.461583322956e-01 6.508793614372e-01 6.559970403160e-01 6.615283028260e-01 6.674750947028e-01 6.738323193266e-01 6.805812295016e-01 6.876877335318e-01 6.951065699130e-01 7.027802273128e-01 7.106397627491e-01 7.186048682386e-01 7.265928566458e-01 7.345137340752e-01 7.422779638662e-01 7.497979909764e-01 7.569874157464e-01 7.637716799348e-01 7.700741609801e-01 7.758381700866e-01 7.810068511147e-01 7.855369320361e-01 7.893956561856e-01 7.925562127909e-01 7.950088510298e-01 7.967417744820e-01 7.977673135647e-01 7.980987934646e-01 7.977614224110e-01 7.966992822950e-01 7.946916491275e-01 7.920503842044e-01 7.891858911904e-01 7.864833651349e-01 7.841983119565e-01 7.823918558687e-01 7.809152211279e-01 7.794749242780e-01 7.777516483421e-01 7.754949124911e-01 7.726202337531e-01 7.692533043421e-01 7.656836053377e-01 7.622809654867e-01 7.593867430843e-01 7.572015406888e-01 7.557053777927e-01 7.546796711663e-01 7.537623950554e-01 7.525600114628e-01 7.507652598890e-01 7.482602681311e-01 7.451308779830e-01 7.416500723279e-01 7.381910108519e-01 7.351141748075e-01 7.326552989548e-01 7.308735712681e-01 7.296469663807e-01 7.287280234604e-01 7.278619346484e-01 7.268957011437e-01 7.258468676669e-01 7.249254194054e-01 7.244980564284e-01 7.249825168590e-01 7.267251189458e-01 7.299104365957e-01 7.345022611652e-01 7.402579342079e-01 7.468208450863e-01 7.538247625760e-01 7.609898379526e-01 7.681962667968e-01 7.754797632615e-01 7.829799236241e-01 7.908434591557e-01 7.991441724948e-01 8.078035824841e-01 8.165773085468e-01 8.251280277433e-01 8.330992334768e-01 8.402240998054e-01 8.464334139539e-01 8.519128643749e-01 8.570770427352e-01 8.626089069486e-01 8.698681460482e-01 8.317023821314e-01 8.176364321795e-01 8.115287013586e-01 8.036768728506e-01 7.966366091750e-01 7.925181552340e-01 7.919075222829e-01 7.940390344640e-01 7.973566729393e-01 8.002248445698e-01 8.014118942226e-01 8.004565990336e-01 7.977146846886e-01 7.942648910201e-01 7.915686578570e-01 7.909660299863e-01 7.931664011389e-01 7.978161216407e-01 8.035038316678e-01 8.080883756621e-01 8.093928578305e-01 8.059175615884e-01 7.974637264866e-01 7.854163953613e-01 7.725984822532e-01 7.626223713410e-01 7.587096329891e-01 7.624823746901e-01 7.731638030989e-01 7.878211049774e-01 8.023699916146e-01 8.129072122239e-01 8.167926111529e-01 8.132588533520e-01 8.036002589063e-01 7.908394520282e-01 7.790241850493e-01 7.720219547811e-01 7.722576958578e-01 7.797693932118e-01 7.921958362718e-01 8.056493186951e-01 8.160151493363e-01 8.202010350630e-01 8.169437831843e-01 8.072693357426e-01 7.943496389451e-01 7.828395949611e-01 7.774379488929e-01 7.810687181281e-01 7.934476891656e-01 8.109308275774e-01 8.278669261757e-01 8.385058329811e-01 8.388197742352e-01 8.276522733931e-01 8.072648225733e-01 7.831030836827e-01 7.625528075448e-01 7.525187491795e-01 7.564236185752e-01 7.724898116201e-01 7.946151673285e-01 8.152770689539e-01 8.283435535327e-01 8.308296177738e-01 8.233768806937e-01 8.097278775201e-01 7.953147188425e-01 7.851513312079e-01 7.818443044560e-01 7.846370119897e-01 7.903246773888e-01 7.952462014632e-01 7.972953802645e-01 7.968965287526e-01 7.966343907223e-01 7.997317747430e-01 8.079488977637e-01 8.201671189395e-01 8.324553981720e-01 8.397595621409e-01 8.380860675202e-01 8.264105547226e-01 8.076283148594e-01 7.882161129744e-01 7.762444333849e-01 7.777703616529e-01 7.934488092967e-01 8.177638855811e-01 8.417127135621e-01 8.566352009742e-01 8.572087675884e-01 8.429521177672e-01 8.184375733679e-01 7.922107062980e-01 7.740110111275e-01 7.707095957166e-01 7.827761363560e-01 8.042945681963e-01 8.264115350190e-01 8.415190105092e-01 8.458692296583e-01 8.402813615500e-01 8.293629364204e-01 8.194045157597e-01 8.156277300978e-01 8.197591676418e-01 8.295609027318e-01 8.404957353615e-01 8.484356546560e-01 8.517588464252e-01 8.519684874687e-01 8.527905604839e-01 8.579695894529e-01 8.689431175242e-01 8.835971646519e-01 8.971047818438e-01 9.041530775516e-01 9.014184260217e-01 8.892685253843e-01 8.721289060102e-01 8.573329343304e-01 8.521624461503e-01 8.602114164436e-01 8.791158724368e-01 9.015845816635e-01 9.188020949601e-01 9.239868648802e-01 9.146819930893e-01 8.935350422669e-01 8.676962546698e-01 8.465184289823e-01 8.378295166319e-01 8.440944115122e-01 8.612451550673e-01 8.811558500872e-01 8.965018819553e-01
 1.798959742931e-01 1.796722773991e-01 1.794767392188e-01 1.792876398405e-01 1.791214677865e-01 1.790260394981e-01 1.790193301932e-01 1.790651961525e-01 1.791173033340e-01 1.791681194437e-01 1.792369017117e-01 1.793310425368e-01 1.794444872738e-01 1.795875622471e-01 1.797901477202e-01 1.800646605949e-01 1.803875973592e-01 1.807269902375e-01 1.810779343540e-01 1.814528682098e-01 1.818502258619e-01 1.822583838782e-01 1.826840650824e-01 1.831616552812e-01 1.837164351643e-01 1.843348284637e-01 1.849807718117e-01 1.856320501602e-01 1.862904463999e-01 1.869621571672e-01 1.876517533865e-01 1.883706239279e-01 1.891382449809e-01 1.899633901476e-01 1.908372483689e-01 1.917438312074e-01 1.926752187652e-01 1.936217104701e-01 1.945658708798e-01 1.954982440593e-01 1.964428112678e-01 1.974446237848e-01 1.985310740643e-01 1.996862629451e-01 2.008644244284e-01 2.020278103224e-01 2.031663496991e-01 2.042951894248e-01 2.054444563926e-01 2.066417775920e-01 2.078939440637e-01 2.091837218907e-01 2.104911026569e-01 2.118114658093e-01 2.131549229368e-01 2.145206361672e-01 2.158881346691e-01 2.172379243846e-01 2.185792028124e-01 2.199481449003e-01 2.213831897195e-01 2.228978329396e-01 2.244667181752e-01 2.260384399185e-01 2.275635448070e-01 2.290298164755e-01 2.304752875029e-01 2.319643940697e-01 2.335387244517e-01 2.351903744287e-01 2.368751462699e-01 2.385474168050e-01 2.401828896908e-01 2.417874459051e-01 2.433862641141e-01 2.450098241525e-01 2.466725907019e-01 2.483656168865e-01 2.500767976447e-01 2.518040403186e-01 2.535510228264e-01 2.553142900673e-01 2.570767693178e-01 2.588223346657e-01 2.605435721184e-01 2.622480082720e-01 2.639602657978e-01 2.657175966192e-01 2.675452999754e-01 2.694307638933e-01 2.713262068394e-01 2.731810104897e-01 2.749657519191e-01 2.766914600246e-01 2.784076968047e-01 2.801832526106e-01 2.820658664385e-01 2.840423408103e-01 2.860467047878e-01 2.879981392205e-01 2.898515379520e-01 2.916182045145e-01 2.933644605963e-01 2.951762580703e-01 2.971026878618e-01 2.991253789166e-01 3.011681626970e-01 3.031525517487e-01 3.050417371085e-01 3.068545266594e-01 3.086525919017e-01 3.105026656109e-01 3.124361420689e-01 3.144322508332e-01 3.164381662812e-01 3.184088325186e-01 3.203288625210e-01 3.222114000285e-01 3.240876640011e-01 3.259865907450e-01 3.279184323465e-01 3.298709363975e-01 3.318299820070e-01 3.337877420332e-01 3.357454870700e-01 3.377019408956e-01 3.396541613913e-01 3.415958669912e-01 3.435231538078e-01 3.454406670673e-01 3.473625700269e-01 3.493055642769e-01 3.512730975932e-01 3.532507025748e-01 3.552139292142e-01 3.571463971413e-01 3.590456952852e-01 3.609253680851e-01 3.628076686691e-01 3.647118213160e-01 3.666387686956e-01 3.685743569021e-01 3.705007446387e-01 3.724087176070e-01 3.742949544559e-01 3.761633785811e-01 3.780234369673e-01 3.798854678802e-01 3.817537970234e-01 3.836327470176e-01 3.855267886051e-01 3.874366822666e-01 3.893528173828e-01 3.912606414440e-01 3.931464276017e-01 3.950047400526e-01 3.968378883100e-01 3.986652085653e-01 4.005141784209e-01 4.024000235500e-01 4.043193954132e-01 4.062529724261e-01 4.081720700565e-01 4.100494898364e-01 4.118767911121e-01 4.136733524513e-01 4.154666169274e-01 4.172818510542e-01 4.191322257267e-01 4.210142051874e-01 4.229030460614e-01 4.247700396196e-01 4.265945378429e-01 4.283741126964e-01 4.301233689706e-01 4.318680459517e-01 4.336388222012e-01 4.354445564378e-01 4.372724730045e-01 4.390929225306e-01 4.408818260110e-01 4.426258826668e-01 4.443332352954e-01 4.460266658794e-01 4.477282924826e-01 4.494410882546e-01 4.511604039610e-01 4.528751744462e-01 4.545746419991e-01 4.562532939414e-01 4.579117629559e-01 4.595511287479e-01 4.611727820703e-01 4.627839274087e-01 4.644003694931e-01 4.660347380484e-01 4.676849549588e-01 4.693359762082e-01 4.709626671095e-01 4.725466388446e-01 4.740931533199e-01 4.756330253310e-01 4.771987235184e-01 4.787993204475e-01 4.804110107096e-01 4.819937898003e-01 4.835100274624e-01 4.849644468168e-01 4.863926813080e-01 4.878384748067e-01 4.893175132686e-01 4.908056212185e-01 4.922630794578e-01 4.936550571345e-01 4.949846934227e-01 4.962879458190e-01 4.976056345872e-01 4.989552865249e-01 5.003201196135e-01 5.016664957355e-01 5.029645552851e-01 5.042130793401e-01 5.054382062037e-01 5.066749238464e-01 5.079433858313e-01 5.092359938390e-01 5.105237008073e-01 5.117760696565e-01 5.129799993218e-01 5.141574915653e-01 5.153432609040e-01 5.165629657160e-01 5.178121833988e-01 5.190603296688e-01 5.202689287371e-01 5.214210317313e-01 5.225394511854e-01 5.236637721871e-01 5.248164635238e-01 5.259862444349e-01 5.271302997036e-01 5.282086197572e-01 5.292181762220e-01 5.301953178858e-01 5.311844602629e-01 5.321962634220e-01 5.332036599004e-01 5.341625904073e-01 5.350508500809e-01 5.358943083208e-01 5.367470098205e-01 5.376403052318e-01 5.385598585017e-01 5.394632429834e-01 5.403167618764e-01 5.411252011404e-01 5.419327799926e-01 5.427763892968e-01 5.436499388567e-01 5.445109548000e-01 5.453193685111e-01 5.460673354793e-01 5.467856981121e-01 5.475119410370e-01 5.482520155603e-01 5.489738374258e-01 5.496404704464e-01 5.502471990754e-01 5.508199992314e-01 5.513974283695e-01 5.519940922635e-01 5.525862765407e-01 5.531440323829e-01 5.536629690204e-01 5.541658614428e-01 5.546794709439e-01 5.552088806663e-01 5.557290657042e-01 5.562094724403e-01 5.566447501487e-01 5.570577849244e-01 5.574686741677e-01 5.578777399119e-01 5.582635231215e-01 5.586048714538e-01 5.589024771295e-01 5.591821683538e-01 5.594608766398e-01 5.597352913949e-01 5.599906777280e-01 5.602172671154e-01 5.604210727323e-01 5.606179340410e-01 5.608114606336e-01 5.609871774827e-01 5.611276584422e-01 5.612338335873e-01 5.613185702712e-01 5.613937862626e-01 5.614586691172e-01 5.614973058887e-01 5.614969137304e-01 5.614649069100e-01 5.614181488411e-01 5.613663171955e-01 5.613051730208e-01 5.612243772399e-01 5.611153404934e-01 5.609824995950e-01 5.608337577963e-01 5.606673518040e-01 5.604773602940e-01 5.602608160252e-01 5.600225301835e-01 5.597650579665e-01 5.594916042662e-01 5.591950364627e-01 5.588706218768e-01 5.585223288374e-01 5.581590829988e-01 5.577825858170e-01 5.573883418486e-01 5.569696486307e-01 5.565224051951e-01 5.560497076866e-01 5.555570944442e-01 5.550455690531e-01 5.545105928053e-01 5.539528877397e-01 5.533717876792e-01 5.527681412724e-01 5.521423835895e-01 5.514942132599e-01 5.508226137710e-01 5.501297046154e-01 5.494167634397e-01 5.486801903102e-01 5.479176440128e-01 5.471297233385e-01 5.463176907033e-01 5.454852836024e-01 5.446343110751e-01 5.437607288565e-01 5.428622191082e-01 5.419392454167e-01 5.409932546996e-01 5.400261007797e-01 5.390395627108e-01 5.380314143026e-01 5.369973812222e-01 5.359394975616e-01 5.348573990023e-01 5.337520811156e-01 5.326252054145e-01 5.314770685863e-01 5.303043899896e-01 5.291071584296e-01 5.278866985669e-01 5.266401261287e-01 5.253714671062e-01 5.240815729949e-01 5.227671106036e-01 5.214296467899e-01 5.200678919422e-01 5.186812091301e-01 5.172725657853e-01 5.158432217479e-01 5.143908822515e-01 5.129138832102e-01 5.114149684739e-01 5.098905463442e-01 5.083440256069e-01 5.067750642080e-01 5.051824860445e-01 5.035665468346e-01 5.019290411985e-01 5.002677671098e-01 4.985820171162e-01 4.968748974007e-01 4.951432912019e-01 4.933890786788e-01 4.916134303921e-01 4.898133128367e-01 4.879903707866e-01 4.861466847500e-01 4.842799740992e-01 4.823894988612e-01 4.804774488804e-01 4.785413667737e-01 4.765837931430e-01 4.746048210392e-01 4.726026542346e-01 4.705783426738e-01 4.685331038042e-01 4.664653435492e-01 4.643746109278e-01 4.622634173076e-01 4.601292553324e-01 4.579740848637e-01 4.557987698227e-01 4.536006273496e-01 4.513818369347e-01 4.491429204773e-01 4.468820284097e-01 4.445995970830e-01 4.422976866868e-01 4.399737514787e-01 4.376311569189e-01 4.352688408084e-01 4.328847909772e-01 4.304801960806e-01 4.280558211068e-01 4.256113877654e-01 4.231485099372e-01 4.206674205310e-01 4.181658779838e-01 4.156458704904e-01 4.131067526673e-01 4.105480047800e-01 4.079716930014e-01 4.053795044797e-01 4.027682175318e-01 4.001399266064e-01 3.974941723673e-01 3.948312097204e-01 3.921513229660e-01 3.894561526827e-01 3.867428702297e-01 3.840154710620e-01 3.812719019232e-01 3.785127258413e-01 3.757388231788e-01 3.729504501853e-01 3.701475658704e-01 3.673317578986e-01 3.645022330541e-01 3.616587946759e-01 3.588036679233e-01 3.559347010226e-01 3.530537204753e-01 3.501615728970e-01 3.472584930953e-01 3.443451360508e-01 3.414211220846e-01 3.384865824341e-01 3.355409683857e-01 3.325879492726e-01 3.296264779138e-01 3.266585584353e-01 3.236842216894e-01 3.207023441093e-01 3.177139759521e-01 3.147199513297e-01 3.117210453767e-01 3.087200583660e-01 3.057165510591e-01 3.027106148730e-01 2.997023578052e-01 2.966926304318e-01 2.936820212622e-01 2.906726112198e-01 2.876662183743e-01 2.846617612222e-01 2.816612325792e-01 2.786649442132e-01 2.756730612977e-01 2.726876959301e-01 2.697097505370e-01 2.667401574253e-01 2.637813515420e-01 2.608336387468e-01 2.578975362944e-01 2.549745987838e-01 2.520672143351e-01 2.491742774805e-01 2.462998661393e-01 2.434440141847e-01 2.406099329138e-01 2.377987733696e-01 2.350101405139e-01 2.322466093702e-01 2.295100367238e-01 2.268019954110e-01 2.241258349233e-01 2.214836915235e-01 2.188761551081e-01 2.163067431974e-01 2.137739106801e-01 2.112820782203e-01 2.088354154240e-01 2.064347579342e-01 2.040838880753e-01 2.017846995053e-01 1.995368093351e-01 1.973445012378e-01 1.952117875465e-01 1.931395393257e-01 1.911337207572e-01 1.891956619870e-01 1.873247095472e-01 1.855260260478e-01 1.838014904222e-01 1.821541288943e-01 1.805904098518e-01 1.791073157473e-01 1.777091879099e-01 1.763991717967e-01 1.751763014931e-01 1.740472371726e-01 1.730136215295e-01 1.720752248381e-01 1.712377614845e-01 1.704965429093e-01 1.698564222305e-01 1.693214359908e-01 1.688891324338e-01 1.685639984515e-01 1.683448729622e-01 1.682303843615e-01 1.682239341043e-01 1.683236739876e-01 1.685277998922e-01 1.688408673855e-01 1.692560558485e-01 1.697740706959e-01 1.703962674710e-01 1.711184717694e-01 1.719422953901e-01 1.728630043653e-01 1.738776165605e-01 1.749866280073e-01 1.761859274766e-01 1.774733461112e-01 1.788499464752e-01 1.803097764944e-01 1.818510763369e-01 1.834718438452e-01 1.851645402140e-01 1.869329704816e-01 1.887710161802e-01 1.906755459514e-01 1.926463716528e-01 1.946773820427e-01 1.967667485895e-01 1.989124533225e-01 2.011100159399e-01 2.033591449375e-01 2.056572277039e-01 2.080001594205e-01 2.103858760502e-01 2.128119716261e-01 2.152743067295e-01 2.177726529598e-01 2.203029742133e-01 2.228652083595e-01 2.254568968597e-01 2.280732111702e-01 2.307153711861e-01 2.333786494322e-01 2.360606049903e-01 2.387622541142e-01 2.414776254704e-01 2.442086669844e-01 2.469524440226e-01 2.497070230369e-01 2.524726912331e-01 2.552458361592e-01 2.580246327380e-01 2.608071894446e-01 2.635918755472e-01 2.663782632825e-01 2.691659964616e-01 2.719520333311e-01 2.747376689952e-01 2.775191945835e-01 2.802940877594e-01 2.830624997124e-01 2.858223071055e-01 2.885728674942e-01 2.913143466940e-01 2.940447184247e-01 2.967649874895e-01 2.994712173442e-01 3.021622272932e-01 3.048377236767e-01 3.074957094803e-01 3.101365704676e-01 3.127596647578e-01 3.153645683898e-01 3.179487851331e-01 3.205125389952e-01 3.230520806570e-01 3.255696336783e-01 3.280634888716e-01 3.305314687769e-01 3.329745229292e-01 3.353912763335e-01 3.377820969855e-01 3.401454044945e-01 3.424798688964e-01 3.447848918173e-01 3.470586331492e-01 3.493005754441e-01 3.515122226511e-01 3.536915559397e-01 3.558397133443e-01 3.579544520292e-01 3.600321384792e-01 3.620740073090e-01 3.640790483020e-01 3.660479497062e-01 3.679818105014e-01 3.698785017196e-01 3.717377894171e-01 3.735569384451e-01 3.753339565121e-01 3.770722542104e-01 3.787709720816e-01 3.804304564506e-01 3.820489479312e-01 3.836246968059e-01 3.851579003560e-01 3.866464282109e-01 3.880920382641e-01 3.894948079501e-01 3.908516780680e-01 3.921643339303e-01 3.934305079661e-01 3.946496492722e-01 3.958227651757e-01 3.969483562663e-01 3.980268166542e-01 3.990567328652e-01 4.000362318909e-01 4.009677350173e-01 4.018509613486e-01 4.026848379026e-01 4.034704265973e-01 4.042050442196e-01 4.048878259457e-01 4.055191028087e-01 4.060976757838e-01 4.066270807883e-01 4.071056824034e-01 4.075312944147e-01 4.079047517198e-01 4.082227670975e-01 4.084881413650e-01 4.086983151516e-01 4.088561533070e-01 4.089602951118e-01 4.090095686282e-01 4.090049715294e-01 4.089435839162e-01 4.088267369902e-01 4.086546917214e-01 4.084276288838e-01 4.081447631888e-01 4.078067460293e-01 4.074110833809e-01 4.069607206190e-01 4.064528495119e-01 4.058884384508e-01 4.052689287864e-01 4.045905810451e-01 4.038576087726e-01 4.030663521624e-01 4.022177674933e-01 4.013141755245e-01 4.003512479743e-01 3.993333394208e-01 3.982574115120e-01 3.971248190693e-01 3.959351388194e-01 3.946874026166e-01 3.933828553871e-01 3.920222995213e-01 3.906035654969e-01 3.891296007941e-01 3.875981817300e-01 3.860091376866e-01 3.843637638121e-01 3.826608110831e-01 3.809029330595e-01 3.790883453794e-01 3.772179007902e-01 3.752914156720e-01 3.733075928258e-01 3.712702757223e-01 3.691774521919e-01 3.670285935600e-01 3.648280106569e-01 3.625698087313e-01 3.602592421475e-01 3.578925546673e-01 3.554738779382e-01 3.530030749360e-01 3.504769689387e-01 3.479007682601e-01 3.452708730282e-01 3.425879176139e-01 3.398551672429e-01 3.370696575065e-01 3.342353860324e-01 3.313494110581e-01 3.284138970180e-01 3.254301565810e-01 3.223957560884e-01 3.193140971798e-01 3.161847232171e-01 3.130077586182e-01 3.097852843567e-01 3.065149156205e-01 3.032005187459e-01 2.998404316528e-01 2.964351570702e-01 2.929892130021e-01 2.894964882873e-01 2.859647934730e-01 2.823902210673e-01 2.787741740638e-01 2.751207339424e-01 2.714240139065e-01 2.676928593087e-01 2.639221332613e-01 2.601137799708e-01 2.562720601376e-01 2.523923757982e-01 2.484814167009e-01 2.445349701919e-01 2.405568324831e-01 2.365491825498e-01 2.325078165669e-01 2.284414014925e-01 2.243445976413e-01 2.202212570702e-01 2.160734038246e-01 2.118989299553e-01 2.077044829741e-01 2.034862819056e-01 1.992479773001e-01 1.949925409907e-01 1.907175455790e-01 1.864299430276e-01 1.821257525863e-01 1.778102295445e-01 1.734852922111e-01 1.691493686891e-01 1.648111595278e-01 1.604647830039e-01 1.561201932630e-01 1.517752350975e-01 1.474324698110e-01 1.431004812415e-01 1.387749911554e-01 1.344656953084e-01 1.301740858861e-01 1.259029917762e-01 1.216617054195e-01 1.174492933807e-01 1.132773200556e-01 1.091494995080e-01 1.050718230150e-01 1.010564834215e-01 9.710870732864e-02 9.324280559212e-02 8.946702884614e-02 8.579791933278e-02 8.225049850399e-02 7.883894055686e-02 7.558872052846e-02 7.251595803888e-02 6.964803060584e-02 6.701035302137e-02 6.462943714702e-02 6.253688682394e-02 6.075795080035e-02 5.932248921320e-02 5.825234670828e-02 5.756559306936e-02 5.727388615924e-02 5.738083075751e-02 5.788006714260e-02 5.875778127006e-02 5.999370063058e-02 6.156221214497e-02 6.343544156639e-02 6.558018894092e-02 6.796885453798e-02 7.057004293854e-02 7.335768963646e-02 7.630563184765e-02 7.939032623884e-02 8.259417991523e-02 8.589588931750e-02 8.928095921241e-02 9.273665670178e-02 9.624734749323e-02 9.980517711453e-02 1.033980370898e-01 1.070185932267e-01 1.106602218727e-01 1.143137262989e-01 1.179755209576e-01 1.216378604895e-01 1.252970466806e-01 1.289487433929e-01 1.325877609875e-01 1.362117832533e-01 1.398156190887e-01 1.433979604242e-01 1.469546878990e-01 1.504828123599e-01 1.539814775815e-01 1.574457931848e-01 1.608767784963e-01 1.642693428525e-01 1.676226120306e-01 1.709366156685e-01 1.742048688987e-01 1.774314442104e-01 1.806103676007e-01 1.837411684834e-01 1.868233119474e-01 1.898523870149e-01 1.928319935474e-01 1.957540428490e-01 1.986230485355e-01 2.014359257924e-01 2.041880162711e-01 2.068849920323e-01 2.095174776825e-01 2.120919974306e-01 2.146033676158e-01 2.170492526495e-01 2.194343111911e-01 2.217497966006e-01 2.240020744288e-01 2.261846355577e-01 2.282991117712e-01 2.303464199919e-01 2.323191115540e-01 2.342265057809e-01 2.360554949562e-01 2.378154690518e-01 2.395011287734e-01 2.411089358430e-01 2.426472659183e-01 2.441023039858e-01 2.454873767633e-01 2.467917776913e-01 2.480176731025e-01 2.491700523853e-01 2.502354131450e-01 2.512316013135e-01 2.521386419139e-01 2.529714990337e-01 2.537224492571e-01 2.543883626159e-01 2.549812278551e-01 2.554813450431e-01 2.559098650236e-01 2.562496886310e-01 2.565081571389e-01 2.566893293033e-01 2.567780691018e-01 2.567959809091e-01 2.567213521081e-01 2.565718014870e-01 2.563390916634e-01 2.560199947068e-01 2.556300581464e-01 2.551474020317e-01 2.545964393495e-01 2.539585797196e-01 2.532437007985e-01 2.524564530650e-01 2.515818533928e-01 2.506446964249e-01 2.496198112685e-01 2.485313517408e-01 2.473676968027e-01 2.461297547348e-01 2.448337661624e-01 2.434576707933e-01 2.420294366625e-01 2.405314606785e-01 2.389753828079e-01 2.373665995958e-01 2.356948257794e-01 2.339849755348e-01 2.322150664672e-01 2.304097796110e-01 2.285618960383e-01 2.266743395752e-01 2.247641078321e-01 2.228157650651e-01 2.208565970279e-01 2.188733866622e-01 2.168826054617e-01 2.148896193962e-01 2.128915210174e-01 2.109121037127e-01 2.089401819851e-01 2.069991269361e-01 2.050878432597e-01 2.032157077931e-01 2.013988379228e-01 1.996342977834e-01 1.979448306439e-01 1.963305873514e-01 1.948050162562e-01 1.933812571276e-01 1.920635252972e-01 1.908705729893e-01 1.898056546447e-01 1.888831295520e-01 1.881141865187e-01 1.875051213270e-01 1.870716760062e-01 1.868181473146e-01 1.867554373064e-01 1.868924149935e-01 1.872327797352e-01 1.877867258072e-01 1.885570384339e-01 1.895472013782e-01 1.907634269054e-01 1.922016124581e-01 1.938707399407e-01 1.957592093788e-01 1.978743855479e-01 2.002096765928e-01 2.027592959831e-01 2.055241887905e-01 2.084903574459e-01 2.116609864238e-01 2.150199957889e-01 2.185662566795e-01 2.222897860651e-01 2.261788053978e-01 2.302309910002e-01 2.344300971656e-01 2.387712179663e-01 2.432441169387e-01 2.478386037078e-01 2.525454743253e-01 2.573549612768e-01 2.622573073102e-01 2.672441538077e-01 2.723047010889e-01 2.774316062652e-01 2.826157525629e-01 2.878451069613e-01 2.931174148149e-01 2.984162211330e-01 3.037394110892e-01 3.090765485046e-01 3.144172759482e-01 3.197586941247e-01 3.250870039362e-01 3.304009324084e-01 3.356877453675e-01 3.409421661004e-01 3.461585492934e-01 3.513254463226e-01 3.564414172255e-01 3.614943325011e-01 3.664817526836e-01 3.713963312137e-01 3.762307662755e-01 3.809810650963e-01 3.856389084873e-01 3.902004594603e-01 3.946587773145e-01 3.990099648698e-01 4.032482850123e-01 4.073679574383e-01 4.113662401708e-01 4.152360856313e-01 4.189751064666e-01 4.225773287884e-01 4.260395414081e-01 4.293587799506e-01 4.325288579762e-01 4.355504378295e-01 4.384167341679e-01 4.411264756283e-01 4.436788990358e-01 4.460682068938e-01 4.482946555292e-01 4.503564557688e-01 4.522512464699e-01 4.539785029408e-01 4.555373085837e-01 4.569272646493e-01 4.581464890518e-01 4.591974691958e-01 4.600788744178e-01 4.607920426507e-01 4.613381726129e-01 4.617180780198e-01 4.619351990399e-01 4.619883426558e-01 4.618843160172e-01 4.616224922344e-01 4.612075411067e-01 4.606434055732e-01 4.599324458847e-01 4.590824548893e-01 4.580952571277e-01 4.569771661208e-01 4.557338546909e-01 4.543718153244e-01 4.528959054923e-01 4.513158310586e-01 4.496352442160e-01 4.478639203136e-01 4.460093008369e-01 4.440789765782e-01 4.420835490073e-01 4.400311750175e-01 4.379300500264e-01 4.357927384134e-01 4.336260563386e-01 4.314408306994e-01 4.292497169396e-01 4.270596573753e-01 4.248850036070e-01 4.227357498279e-01 4.206202959953e-01 4.185541212582e-01 4.165439919439e-01 4.146019983900e-01 4.127410999500e-01 4.109667507968e-01 4.092947533653e-01 4.077307908989e-01 4.062866553205e-01 4.049709555476e-01 4.037897729602e-01 4.027551537058e-01 4.018701169618e-01 4.011433313970e-01 4.005791791046e-01 4.001813638775e-01 3.999566828870e-01 3.999056332336e-01 4.000311246741e-01 4.003339781106e-01 4.008124097981e-01 4.014679777650e-01 4.022965077698e-01 4.032943641239e-01 4.044611944158e-01 4.057866295676e-01 4.072720837328e-01 4.089038514499e-01 4.106783902798e-01 4.125889342811e-01 4.146224669062e-01 4.167747902553e-01 4.190320025684e-01 4.213861738824e-01 4.238262907735e-01 4.263418830284e-01 4.289206360012e-01 4.315530179225e-01 4.342283727216e-01 4.369315726216e-01 4.396564683454e-01 4.423870170344e-01 4.451146816827e-01 4.478292895250e-01 4.505161440310e-01 4.531687811401e-01 4.557742963388e-01 4.583226264423e-01 4.608054792543e-01 4.632112909777e-01 4.655330175405e-01 4.677595720985e-01 4.698856087273e-01 4.719004942012e-01 4.737979343293e-01 4.755723532097e-01 4.772135495577e-01 4.787188488784e-01 4.800816774862e-01 4.812965457646e-01 4.823597569526e-01 4.832666992224e-01 4.840124458944e-01 4.845969558135e-01 4.850144253749e-01 4.852640687381e-01 4.853453904093e-01 4.852549146234e-01 4.849939756380e-01 4.845607552931e-01 4.839573076210e-01 4.831835586138e-01 4.822401485337e-01 4.811311958869e-01 4.798567394427e-01 4.784211465561e-01 4.768276297523e-01 4.750797218641e-01 4.731810357494e-01 4.711380980352e-01 4.689548175334e-01 4.666361740707e-01 4.641922963675e-01 4.616253899399e-01 4.589460681958e-01 4.561616028426e-01 4.532807895117e-01 4.503130218810e-01 4.472669030879e-01 4.441578099543e-01 4.409914387315e-01 4.377862040641e-01 4.345532821303e-01 4.313049049463e-01 4.280594535196e-01 4.248302024064e-01 4.216375116444e-01 4.184933392940e-01 4.154235158273e-01 4.124422140351e-01 4.095692345789e-01 4.068280866413e-01 4.042361224909e-01 4.018175038042e-01 3.995903135954e-01 3.975778657461e-01 3.957999439264e-01 3.942742005179e-01 3.930222535052e-01 3.920582439685e-01 3.913966323191e-01 3.910545732795e-01 3.910385378588e-01 3.913582575135e-01 3.920176315424e-01 3.930172089226e-01 3.943584615240e-01 3.960305371864e-01 3.980317110309e-01 4.003446634793e-01 4.029585324619e-01 4.058537994001e-01 4.090105226155e-01 4.124086030907e-01 4.160195262107e-01 4.198241209215e-01 4.237906518848e-01 4.278947739035e-01 4.321095749479e-01 4.364054805071e-01 4.407599538504e-01 4.451431053177e-01 4.495323795038e-01 4.539054993408e-01 4.582409303062e-01 4.625170554304e-01 4.667214376595e-01 4.708339737026e-01 4.748429960263e-01 4.787412235966e-01 4.825140189334e-01 4.861620183754e-01 4.896735690312e-01 4.930510340856e-01 4.962905373834e-01 4.993914374915e-01 5.023552687970e-01 5.051826999972e-01 5.078746560267e-01 5.104310350010e-01 5.128565531747e-01 5.151464283795e-01 5.173037294423e-01 5.193242310654e-01 5.212052304601e-01 5.229434077272e-01 5.245319098762e-01 5.259649446770e-01 5.272323720270e-01 5.283286630794e-01 5.292403497190e-01 5.299603910361e-01 5.304788018366e-01 5.307850407246e-01 5.308730849208e-01 5.307344152191e-01 5.303670494682e-01 5.297645813956e-01 5.289344018389e-01 5.278736803389e-01 5.265948531330e-01 5.251098346473e-01 5.234324756060e-01 5.215857182244e-01 5.195912553146e-01 5.174806398764e-01 5.152802284438e-01 5.130296106828e-01 5.107608059845e-01 5.085164295027e-01 5.063327627706e-01 5.042472629516e-01 5.023009496498e-01 5.005268856646e-01 4.989587978573e-01 4.976245744520e-01 4.965519350325e-01 4.957566028659e-01 4.952559990809e-01 4.950614016960e-01 4.951750183384e-01 4.955995536891e-01 4.963300450516e-01 4.973628680176e-01 4.986855585155e-01 5.002897067151e-01 5.021624581698e-01 5.042915022649e-01 5.066638532093e-01 5.092688595535e-01 5.120953909853e-01 5.151316145617e-01 5.183699672989e-01 5.218003375982e-01 5.254110601569e-01 5.291924872339e-01 5.331339688391e-01 5.372190072810e-01 5.414317607847e-01 5.457555164544e-01 5.501633161987e-01 5.546365547227e-01 5.591423107309e-01 5.636545268605e-01 5.681401314614e-01 5.725687793521e-01 5.769091651088e-01 5.811311603130e-01 5.852079755997e-01 5.891158576167e-01 5.928367082946e-01 5.963541566549e-01 5.996621996425e-01 6.027568889768e-01 6.056422642367e-01 6.083268177389e-01 6.108248137635e-01 6.131574509380e-01 6.153416100583e-01 6.174063367892e-01 6.193767506982e-01 6.212775171028e-01 6.231369264566e-01 6.249761740959e-01 6.268221688141e-01 6.286919003441e-01 6.306077044567e-01 6.325851369251e-01 6.346427037693e-01 6.367969238793e-01 6.390681795973e-01 6.414751155331e-01 6.440404901423e-01 6.467931073886e-01 6.497597387262e-01 6.529749738169e-01 6.564701118323e-01 6.602823495357e-01 6.644434712509e-01 6.689821258989e-01 6.739252587626e-01 6.792861485359e-01 6.850731058303e-01 6.912784262203e-01 6.978829922429e-01 7.048548794498e-01 7.121460928838e-01 7.197006784958e-01 7.274452153686e-01 7.353031809933e-01 7.431870868953e-01 7.510090902236e-01 7.586793705430e-01 7.661061955197e-01 7.732113253956e-01 7.799088041737e-01 7.861332896324e-01 7.918193992075e-01 7.969132271974e-01 8.013722735168e-01 8.051586089449e-01 8.082522087947e-01 8.106308331679e-01 8.122951640954e-01 8.132489163199e-01 8.135049623694e-01 8.128782260632e-01 8.112665537506e-01 8.089852850201e-01 8.064435506238e-01 8.040289956278e-01 8.019979512945e-01 8.004075521281e-01 7.991057842463e-01 7.977973355861e-01 7.961601376323e-01 7.939457761916e-01 7.910754406029e-01 7.876823320247e-01 7.840685415465e-01 7.806187178277e-01 7.776860673129e-01 7.754803783747e-01 7.739900829634e-01 7.729908867028e-01 7.721196882316e-01 7.709692836991e-01 7.692229840305e-01 7.667468646859e-01 7.636195869217e-01 7.601024602314e-01 7.565617094348e-01 7.533540721297e-01 7.507124146080e-01 7.486926458777e-01 7.471721795524e-01 7.459040007644e-01 7.446306737938e-01 7.432020079871e-01 7.416383115740e-01 7.401576509559e-01 7.391399922318e-01 7.390184710808e-01 7.401588457747e-01 7.427596504432e-01 7.468038618758e-01 7.520591507804e-01 7.581749378900e-01 7.647907193810e-01 7.716348851880e-01 7.785946147049e-01 7.857171688585e-01 7.931576161885e-01 8.010734926571e-01 8.095450695259e-01 8.184974564177e-01 8.276780449981e-01 8.367285278869e-01 8.452749291028e-01 8.530347565542e-01 8.599247886697e-01 8.661360218426e-01 8.721104509746e-01 8.782915561543e-01 8.754930719452e-01 8.217156633822e-01 8.225282754503e-01 8.144623326992e-01 8.060412951996e-01 8.012666001514e-01 8.017147718878e-01 8.066134642943e-01 8.136154364314e-01 8.199190192527e-01 8.233356472133e-01 8.228581506110e-01 8.188865500586e-01 8.129906320254e-01 8.074394683353e-01 8.044704387808e-01 8.054984307301e-01 8.105643109143e-01 8.181711925927e-01 8.257380884762e-01 8.303523922684e-01 8.296825844753e-01 8.227089381754e-01 8.101934038607e-01 7.947135190130e-01 7.801765355302e-01 7.707834367593e-01 7.695296928737e-01 7.769947154013e-01 7.909562427430e-01 8.072431609887e-01 8.211736184670e-01 8.289730679802e-01 8.287268447020e-01 8.207525853286e-01 8.075310720440e-01 7.930696323125e-01 7.818793256516e-01 7.775350233201e-01 7.814469460197e-01 7.923275160701e-01 8.067488573920e-01 8.203987148307e-01 8.294084266629e-01 8.314015279013e-01 8.260164510418e-01 8.150947468105e-01 8.023064622348e-01 7.923059900521e-01 7.892558505753e-01 7.952145524518e-01 8.091187408763e-01 8.270069567945e-01 8.434384404437e-01 8.532133957566e-01 8.529304690736e-01 8.419003742733e-01 8.225456352067e-01 8.000609153715e-01 7.811789548827e-01 7.719844242130e-01 7.753500362891e-01 7.896070678475e-01 8.093579330704e-01 8.279799897500e-01 8.400665878050e-01 8.429690580649e-01 8.372089395490e-01 8.259426621424e-01 8.136644711399e-01 8.044064665615e-01 8.001899940802e-01 8.003977660007e-01 8.026381871648e-01 8.043716561033e-01 8.045060736565e-01 8.040480766154e-01 8.055361172553e-01 8.115032274528e-01 8.226211563209e-01 8.367520730085e-01 8.494336695077e-01 8.556968222346e-01 8.521056506087e-01 8.384265601519e-01 8.183489927872e-01 7.989061929564e-01 7.882576163662e-01 7.919594594497e-01 8.098170785414e-01 8.356051930017e-01 8.600625805408e-01 8.746901535366e-01 8.745542734444e-01 8.596088667000e-01 8.347622789595e-01 8.086672184318e-01 7.908687469630e-01 7.878154694084e-01 7.996042566355e-01 8.202382062716e-01 8.410834499486e-01 8.548867654791e-01 8.582551617910e-01 8.522426004440e-01 8.414944052315e-01 8.320845289590e-01 8.288175584099e-01 8.329809068813e-01 8.421055682301e-01 8.517281522415e-01 8.580466394121e-01 8.598930191203e-01 8.592177988345e-01 8.600520931622e-01 8.661861861108e-01 8.788069231074e-01 8.953721552670e-01 9.106442162379e-01 9.190558928320e-01 9.172170196164e-01 9.055700374721e-01 8.886910124763e-01 8.740778222403e-01 8.691428986988e-01 8.775649669694e-01 8.970164030633e-01 9.202180680352e-01 9.383447660046e-01 9.445777403226e-01 9.363954986156e-01 9.163125049136e-01 8.912557371540e-01 8.702787728087e-01 8.609697770452e-01 8.657921860884e-01 8.809580745605e-01 8.987381301445e-01 9.123927201269e-01
 1.782845932591e-01 1.778399435708e-01 1.774157204938e-01 1.769948406534e-01 1.766038673297e-01 1.762911097690e-01 1.760651236084e-01 1.758842242111e-01 1.757078308626e-01 1.755354706993e-01 1.753845441897e-01 1.752558710097e-01 1.751439856099e-01 1.750671939919e-01 1.750569556758e-01 1.751203921561e-01 1.752277833115e-01 1.753507433706e-01 1.754902854191e-01 1.756578106872e-01 1.758464131798e-01 1.760446315891e-01 1.762651494406e-01 1.765450282198e-01 1.769053637859e-01 1.773283967864e-01 1.777798183598e-01 1.782407611384e-01 1.787124117407e-01 1.791979202723e-01 1.797026398259e-01 1.802427285389e-01 1.808379581477e-01 1.814946513141e-01 1.821999991520e-01 1.829404532617e-01 1.837091398174e-01 1.844963785831e-01 1.852824352523e-01 1.860599027146e-01 1.868557124652e-01 1.877148843847e-01 1.886628734104e-01 1.896806260317e-01 1.907240523704e-01 1.917565355729e-01 1.927673083379e-01 1.937708283140e-01 1.947987415436e-01 1.958793758736e-01 1.970191612961e-01 1.981998405192e-01 1.994003250285e-01 2.006170777363e-01 2.018597637054e-01 2.031261423200e-01 2.043956657287e-01 2.056508551385e-01 2.069028068901e-01 2.081864402340e-01 2.095390911129e-01 2.109740890477e-01 2.124657177085e-01 2.139623179533e-01 2.154142393252e-01 2.168091412777e-01 2.181873743255e-01 2.196126594189e-01 2.211265408719e-01 2.227206775766e-01 2.243517512008e-01 2.259724105841e-01 2.275571596577e-01 2.291115877594e-01 2.306606440380e-01 2.322383676349e-01 2.338585041445e-01 2.355126332747e-01 2.371883106530e-01 2.388816806171e-01 2.405954019703e-01 2.423251137516e-01 2.440552113699e-01 2.457714210478e-01 2.474667272150e-01 2.491467855922e-01 2.508365316870e-01 2.525734953372e-01 2.543827043552e-01 2.562510918313e-01 2.581323639212e-01 2.599742883345e-01 2.617467529179e-01 2.634599277267e-01 2.651632588366e-01 2.669293493957e-01 2.688067962976e-01 2.707813379791e-01 2.727856582199e-01 2.747376920615e-01 2.765904517402e-01 2.783549733666e-01 2.800996122162e-01 2.819128323743e-01 2.838452898412e-01 2.858766752619e-01 2.879299063030e-01 2.899258468898e-01 2.918254697758e-01 2.936481866758e-01 2.954558607367e-01 2.973174191621e-01 2.992646323148e-01 3.012762941835e-01 3.033005248762e-01 3.052919585632e-01 3.072333959850e-01 3.091367808252e-01 3.110327646761e-01 3.129513857820e-01 3.149024256937e-01 3.168770301158e-01 3.188617934019e-01 3.208490924184e-01 3.228376566368e-01 3.248245399364e-01 3.268048753885e-01 3.287730387290e-01 3.307270014786e-01 3.326738000620e-01 3.346290796463e-01 3.366086893382e-01 3.386133800484e-01 3.406268122393e-01 3.426239357341e-01 3.445890812820e-01 3.465230217272e-01 3.484391627333e-01 3.503619022428e-01 3.523071392399e-01 3.542749450721e-01 3.562505348584e-01 3.582167640013e-01 3.601659177948e-01 3.620944876102e-01 3.640061636086e-01 3.659110532196e-01 3.678175113142e-01 3.697314972665e-01 3.716567309584e-01 3.735994662890e-01 3.755593114187e-01 3.775251107160e-01 3.794809623980e-01 3.814143067983e-01 3.833203746953e-01 3.852017609427e-01 3.870809852315e-01 3.889848258408e-01 3.909268414705e-01 3.929022628036e-01 3.948898851911e-01 3.968615246977e-01 3.987895526969e-01 4.006690344537e-01 4.025203911283e-01 4.043708192505e-01 4.062462729326e-01 4.081588878145e-01 4.101019192250e-01 4.120512373866e-01 4.139764570377e-01 4.158580423676e-01 4.176956630198e-01 4.195047474318e-01 4.213133763164e-01 4.231506228554e-01 4.250248119697e-01 4.269182780826e-01 4.288028233975e-01 4.306538096377e-01 4.324604700900e-01 4.342325231879e-01 4.359932343352e-01 4.377638021255e-01 4.395459708602e-01 4.413348970793e-01 4.431195668152e-01 4.448888337309e-01 4.466379713282e-01 4.483660958379e-01 4.500758371956e-01 4.517682417478e-01 4.534525450924e-01 4.551452113337e-01 4.568571243606e-01 4.585849302109e-01 4.603108277990e-01 4.620099968449e-01 4.636650773666e-01 4.652859343525e-01 4.669049165427e-01 4.685532103286e-01 4.702356949051e-01 4.719264134152e-01 4.735823553868e-01 4.751709649861e-01 4.767000387954e-01 4.782094749527e-01 4.797402341744e-01 4.813038128126e-01 4.828737400571e-01 4.844082748468e-01 4.858759281222e-01 4.872838612305e-01 4.886711366672e-01 4.900764332471e-01 4.915145777366e-01 4.929655001232e-01 4.943940116483e-01 4.957736988891e-01 4.971041350649e-01 4.984170799218e-01 4.997444495193e-01 5.011055468964e-01 5.024887416696e-01 5.038642819065e-01 5.052019695412e-01 5.064921397200e-01 5.077600864701e-01 5.090407742229e-01 5.103571995631e-01 5.117012667835e-01 5.130402395407e-01 5.143362402494e-01 5.155766203947e-01 5.167891024603e-01 5.180110149587e-01 5.192621444540e-01 5.205268921556e-01 5.217612335941e-01 5.229279841993e-01 5.240287060103e-01 5.251038263807e-01 5.261932838693e-01 5.273051442492e-01 5.284082916372e-01 5.294592603668e-01 5.304406172404e-01 5.313834123683e-01 5.323413085930e-01 5.333400387045e-01 5.343616069231e-01 5.353629636791e-01 5.363131423855e-01 5.372223834483e-01 5.381361681381e-01 5.390874545736e-01 5.400660292958e-01 5.410265126507e-01 5.419327645910e-01 5.427808996652e-01 5.436047465620e-01 5.444388047976e-01 5.452853620678e-01 5.461083461235e-01 5.468758739483e-01 5.475850019742e-01 5.482652173375e-01 5.489540302124e-01 5.496604083867e-01 5.503598510114e-01 5.510227361690e-01 5.516484434262e-01 5.522629530864e-01 5.528892042707e-01 5.535304630978e-01 5.541592324621e-01 5.547458384421e-01 5.552895324159e-01 5.558143088239e-01 5.563380272303e-01 5.568592209530e-01 5.573545951978e-01 5.578035567702e-01 5.582125873527e-01 5.586058309535e-01 5.589994099910e-01 5.593875167457e-01 5.597556669593e-01 5.600957318105e-01 5.604136237298e-01 5.607265708463e-01 5.610367471789e-01 5.613256135689e-01 5.615801448575e-01 5.618007939756e-01 5.620021514062e-01 5.621942891017e-01 5.623766076185e-01 5.625293386582e-01 5.626443673273e-01 5.627290406558e-01 5.628011917598e-01 5.628685351520e-01 5.629259263833e-01 5.629627948052e-01 5.629707582238e-01 5.629576753058e-01 5.629273687498e-01 5.628805958016e-01 5.628091572934e-01 5.627119967395e-01 5.625926452943e-01 5.624559954512e-01 5.623025573359e-01 5.621258404494e-01 5.619210299933e-01 5.616935545481e-01 5.614524420913e-01 5.611976522167e-01 5.609243863817e-01 5.606262541887e-01 5.602996943543e-01 5.599481857354e-01 5.595777813830e-01 5.591877783729e-01 5.587745550792e-01 5.583384071805e-01 5.578793352905e-01 5.573972901763e-01 5.568936913194e-01 5.563680578683e-01 5.558185505700e-01 5.552485418200e-01 5.546578265976e-01 5.540436358777e-01 5.534034438079e-01 5.527377999554e-01 5.520490398491e-01 5.513396893261e-01 5.506120062671e-01 5.498609750089e-01 5.490842929329e-01 5.482849935125e-01 5.474612902413e-01 5.466174419413e-01 5.457544257338e-01 5.448680515526e-01 5.439569390817e-01 5.430209679640e-01 5.420615700074e-01 5.410790017894e-01 5.400747922417e-01 5.390486739500e-01 5.379979423062e-01 5.369231144238e-01 5.358238917273e-01 5.346995271983e-01 5.335525653587e-01 5.323839729631e-01 5.311910308040e-01 5.299751322233e-01 5.287337713306e-01 5.274682292886e-01 5.261802708634e-01 5.248718689009e-01 5.235393246234e-01 5.221828857141e-01 5.208033151902e-01 5.193985733367e-01 5.179714154451e-01 5.165217296551e-01 5.150477031771e-01 5.135505989673e-01 5.120313574869e-01 5.104873707919e-01 5.089198255334e-01 5.073294888809e-01 5.057147760029e-01 5.040768520619e-01 5.024172487711e-01 5.007327891253e-01 4.990255930731e-01 4.972964812832e-01 4.955440579900e-01 4.937672190749e-01 4.919689944193e-01 4.901457349736e-01 4.883007057330e-01 4.864335000916e-01 4.845427537350e-01 4.826293898189e-01 4.806944412985e-01 4.787363397820e-01 4.767551928546e-01 4.747527121788e-01 4.727258590984e-01 4.706786040470e-01 4.686096201103e-01 4.665178376886e-01 4.644040459358e-01 4.622702489372e-01 4.601124617770e-01 4.579336748895e-01 4.557336047148e-01 4.535113375497e-01 4.512696510885e-01 4.490068194251e-01 4.467222000013e-01 4.444151368455e-01 4.420881342091e-01 4.397402335178e-01 4.373726216535e-01 4.349852127439e-01 4.325774300031e-01 4.301493966659e-01 4.277018640870e-01 4.252328990121e-01 4.227462395002e-01 4.202414727451e-01 4.177167037961e-01 4.151744114006e-01 4.126125864380e-01 4.100318371578e-01 4.074347842309e-01 4.048194319600e-01 4.021855605981e-01 3.995351854927e-01 3.968679181820e-01 3.941831549387e-01 3.914830018301e-01 3.887654392390e-01 3.860326257597e-01 3.832850877239e-01 3.805218641747e-01 3.777433790097e-01 3.749508124279e-01 3.721434141939e-01 3.693211652023e-01 3.664862925538e-01 3.636384158103e-01 3.607783709620e-01 3.579053749431e-01 3.550188613717e-01 3.521199294934e-01 3.492111097005e-01 3.462914953183e-01 3.433623517890e-01 3.404247108094e-01 3.374767339085e-01 3.345194811830e-01 3.315538654273e-01 3.285809505305e-01 3.256022021747e-01 3.226178968170e-01 3.196281745300e-01 3.166326418892e-01 3.136319544777e-01 3.106275359679e-01 3.076202768521e-01 3.046119180911e-01 3.016018516203e-01 2.985917355785e-01 2.955814758569e-01 2.925712068822e-01 2.895630934493e-01 2.865575506561e-01 2.835555528902e-01 2.805601486132e-01 2.775690923919e-01 2.745846867070e-01 2.716086020828e-01 2.686410517133e-01 2.656825847121e-01 2.627362327314e-01 2.598019992569e-01 2.568824724521e-01 2.539790413755e-01 2.510905245338e-01 2.482203148679e-01 2.453689597559e-01 2.425373469804e-01 2.397299867336e-01 2.369479351141e-01 2.341914172870e-01 2.314632484910e-01 2.287626334304e-01 2.260929257383e-01 2.234581739215e-01 2.208590208480e-01 2.182986097076e-01 2.157788554756e-01 2.132987443282e-01 2.108630114789e-01 2.084745445837e-01 2.061340500748e-01 2.038488449979e-01 2.016171501322e-01 1.994402893880e-01 1.973231353902e-01 1.952660284381e-01 1.932739941681e-01 1.913513333476e-01 1.894967479832e-01 1.877146178163e-01 1.860073031827e-01 1.843742758773e-01 1.828235842309e-01 1.813552122192e-01 1.799725326944e-01 1.786782429763e-01 1.774709959491e-01 1.763545537491e-01 1.753346164697e-01 1.744100655541e-01 1.735846130312e-01 1.728597535460e-01 1.722344772345e-01 1.717130784181e-01 1.712949081994e-01 1.709803119421e-01 1.707723349634e-01 1.706684164336e-01 1.706688300666e-01 1.707752336327e-01 1.709864897491e-01 1.713039133275e-01 1.717243015671e-01 1.722455615159e-01 1.728692533288e-01 1.735921266196e-01 1.744125663661e-01 1.753324133028e-01 1.763458797478e-01 1.774534861547e-01 1.786510337456e-01 1.799347549646e-01 1.813057930281e-01 1.827590125734e-01 1.842928137696e-01 1.859062936300e-01 1.875922893288e-01 1.893519121345e-01 1.911793279105e-01 1.930734617545e-01 1.950322457967e-01 1.970524842118e-01 1.991306227394e-01 2.012652486881e-01 2.034516158352e-01 2.056876140322e-01 2.079714306067e-01 2.102992909636e-01 2.126705450577e-01 2.150827098934e-01 2.175303764792e-01 2.200153462471e-01 2.225304300345e-01 2.250767133470e-01 2.276502667666e-01 2.302484524210e-01 2.328719047396e-01 2.355167987561e-01 2.381817851595e-01 2.408659405708e-01 2.435665874873e-01 2.462807156047e-01 2.490062505080e-01 2.517422019229e-01 2.544868190967e-01 2.572404950246e-01 2.599994916895e-01 2.627643922290e-01 2.655320959218e-01 2.682991665614e-01 2.710667499713e-01 2.738308126488e-01 2.765924639725e-01 2.793506378689e-01 2.821031318726e-01 2.848510367822e-01 2.875901130961e-01 2.903193153053e-01 2.930378527305e-01 2.957440434473e-01 2.984374671826e-01 3.011184969123e-01 3.037849387074e-01 3.064365121745e-01 3.090708662767e-01 3.116852982456e-01 3.142827065773e-01 3.168590840583e-01 3.194141075471e-01 3.219491228879e-01 3.244601842226e-01 3.269500508104e-01 3.294156345557e-01 3.318550434026e-01 3.342697950100e-01 3.366558128400e-01 3.390136456963e-01 3.413442978271e-01 3.436463006554e-01 3.459198550689e-01 3.481626566422e-01 3.503716390497e-01 3.525475877454e-01 3.546897439231e-01 3.567985225560e-01 3.588758597437e-01 3.609181867271e-01 3.629247835595e-01 3.648941982219e-01 3.668243754506e-01 3.687183755704e-01 3.705754465221e-01 3.723954716578e-01 3.741764695362e-01 3.759177570330e-01 3.776177450237e-01 3.792763247388e-01 3.808927107169e-01 3.824693386332e-01 3.840022481698e-01 3.854923553443e-01 3.869383905849e-01 3.883387764151e-01 3.896955228677e-01 3.910065499018e-01 3.922716669249e-01 3.934897466050e-01 3.946598733615e-01 3.957836372556e-01 3.968602939109e-01 3.978892986551e-01 3.988717367615e-01 3.998039851514e-01 4.006863602404e-01 4.015178045838e-01 4.022993838785e-01 4.030328258721e-01 4.037149569706e-01 4.043472009700e-01 4.049274476194e-01 4.054532505972e-01 4.059273704766e-01 4.063481698958e-01 4.067170477363e-01 4.070330190277e-01 4.072950672540e-01 4.075039002567e-01 4.076566486745e-01 4.077550326445e-01 4.077991524497e-01 4.077882297041e-01 4.077226442352e-01 4.076019781297e-01 4.074248184648e-01 4.071928389786e-01 4.069039095739e-01 4.065592464968e-01 4.061587919843e-01 4.057008936967e-01 4.051881573122e-01 4.046167569023e-01 4.039897040799e-01 4.033054946357e-01 4.025639586587e-01 4.017665540099e-01 4.009108636110e-01 3.999987715790e-01 3.990289276104e-01 3.980013361338e-01 3.969167754234e-01 3.957750267010e-01 3.945755765179e-01 3.933205427861e-01 3.920060413923e-01 3.906350717145e-01 3.892063585461e-01 3.877194550126e-01 3.861776462490e-01 3.845774755208e-01 3.829210272826e-01 3.812085413778e-01 3.794358316850e-01 3.776106617985e-01 3.757270372760e-01 3.737887123984e-01 3.717953504624e-01 3.697445877761e-01 3.676394444867e-01 3.654775430459e-01 3.632618854659e-01 3.609931793159e-01 3.586667535794e-01 3.562896673356e-01 3.538561865547e-01 3.513689099056e-01 3.488295664171e-01 3.462362842993e-01 3.435927020530e-01 3.408949771989e-01 3.381455869847e-01 3.353464995343e-01 3.324936466365e-01 3.295931689549e-01 3.266416900461e-01 3.236405734068e-01 3.205918353369e-01 3.174917604798e-01 3.143469016156e-01 3.111527086447e-01 3.079117604285e-01 3.046263010752e-01 3.012927753801e-01 2.979164670015e-01 2.944936323699e-01 2.910290374036e-01 2.875212616140e-01 2.839687648977e-01 2.803788066692e-01 2.767444130187e-01 2.730705438266e-01 2.693597980658e-01 2.656068745088e-01 2.618194648701e-01 2.579927654868e-01 2.541310905301e-01 2.502353427078e-01 2.463025979481e-01 2.423402728646e-01 2.383425122002e-01 2.343157999772e-01 2.302586268389e-01 2.261708554016e-01 2.220578997695e-01 2.179156509307e-01 2.137501983760e-01 2.095604960803e-01 2.053452209348e-01 2.011137278378e-01 1.968568524013e-01 1.925853293625e-01 1.882954260552e-01 1.839889685966e-01 1.796720319743e-01 1.753390639354e-01 1.710005839223e-01 1.666519602659e-01 1.622973793788e-01 1.579429303296e-01 1.535842382132e-01 1.492306734625e-01 1.448805818796e-01 1.405402862804e-01 1.362125269678e-01 1.318977683705e-01 1.276065126819e-01 1.233377147225e-01 1.190987147900e-01 1.148960159687e-01 1.107331276847e-01 1.066212377247e-01 1.025642932698e-01 9.857389377840e-02 9.466037315535e-02 9.083355307815e-02 8.710943944812e-02 8.349955587371e-02 8.002384956529e-02 7.670016018832e-02 7.354991360855e-02 7.059854574929e-02 6.786827728648e-02 6.539185132331e-02 6.319481498055e-02 6.130817693501e-02 5.976003978556e-02 5.857458666788e-02 5.777320236579e-02 5.736989558049e-02 5.737048208130e-02 5.777149790875e-02 5.856167766558e-02 5.972107191484e-02 6.122593581595e-02 6.304665978379e-02 6.515269087321e-02 6.751444148317e-02 7.009813192522e-02 7.287957558886e-02 7.582867916318e-02 7.892428954245e-02 8.214462841951e-02 8.546945141275e-02 8.888447721709e-02 9.237233028763e-02 9.592151060888e-02 9.952072391909e-02 1.031597696142e-01 1.068301819212e-01 1.105213777027e-01 1.142300024579e-01 1.179474543611e-01 1.216682636501e-01 1.253884748233e-01 1.291025414304e-01 1.328061010359e-01 1.364961652122e-01 1.401678976523e-01 1.438203639745e-01 1.474467376898e-01 1.510492131801e-01 1.546211896839e-01 1.581620894083e-01 1.616703147221e-01 1.651404398158e-01 1.685754211039e-01 1.719683772363e-01 1.753207674803e-01 1.786291800906e-01 1.818909885597e-01 1.851085215316e-01 1.882739033292e-01 1.913919403056e-01 1.944574046137e-01 1.974681843779e-01 2.004277102925e-01 2.033275502139e-01 2.061748690417e-01 2.089607107203e-01 2.116876343256e-01 2.143568173033e-01 2.169596737045e-01 2.195046125530e-01 2.219815963618e-01 2.243955213250e-01 2.267442035986e-01 2.290228802109e-01 2.312383940648e-01 2.333784032557e-01 2.354538226318e-01 2.374554774414e-01 2.393844460087e-01 2.412446696712e-01 2.430245441532e-01 2.447378421999e-01 2.463695268996e-01 2.479289292927e-01 2.494127225238e-01 2.508146047849e-01 2.521468703161e-01 2.533913461244e-01 2.545649273613e-01 2.556546820028e-01 2.566634333483e-01 2.575979795688e-01 2.584411845199e-01 2.592145150272e-01 2.598961433011e-01 2.605003589762e-01 2.610231167526e-01 2.614566591941e-01 2.618178591897e-01 2.620836385753e-01 2.622773646014e-01 2.623823025230e-01 2.624038721438e-01 2.623493182164e-01 2.622010378127e-01 2.619841528403e-01 2.616733985377e-01 2.612889010491e-01 2.608223056694e-01 2.602690778641e-01 2.596472395376e-01 2.589331013957e-01 2.581529478874e-01 2.572883396441e-01 2.563484158814e-01 2.553406718195e-01 2.542470909971e-01 2.530959402918e-01 2.518626949127e-01 2.505691666600e-01 2.492077018763e-01 2.477783076509e-01 2.462982583575e-01 2.447457969812e-01 2.431497854766e-01 2.414932716198e-01 2.397880638647e-01 2.380417397028e-01 2.362437492084e-01 2.344186487070e-01 2.325487251730e-01 2.306568578555e-01 2.287378576156e-01 2.267959110920e-01 2.248492355607e-01 2.228842545165e-01 2.209275873360e-01 2.189713959724e-01 2.170288077070e-01 2.151098525160e-01 2.132125009715e-01 2.113594823256e-01 2.095457202238e-01 2.077891049443e-01 2.060952322252e-01 2.044730422018e-01 2.029364801964e-01 2.014901116108e-01 2.001494276329e-01 1.989216197347e-01 1.978165164470e-01 1.968499576031e-01 1.960267701020e-01 1.953592747547e-01 1.948584012192e-01 1.945304112337e-01 1.943893878712e-01 1.944371761345e-01 1.946861075922e-01 1.951409859130e-01 1.958047195862e-01 1.966895665729e-01 1.977875147230e-01 1.991120531201e-01 2.006574636416e-01 2.024245070054e-01 2.044167592333e-01 2.066241715579e-01 2.090535664630e-01 2.116909273397e-01 2.145392529316e-01 2.175884889968e-01 2.208320055546e-01 2.242670782914e-01 2.278788663439e-01 2.316659943454e-01 2.356148579952e-01 2.397192363638e-01 2.439697885128e-01 2.483558032410e-01 2.528679304498e-01 2.574983248114e-01 2.622352551653e-01 2.670715617024e-01 2.719965575538e-01 2.769993671233e-01 2.820755708546e-01 2.872089633659e-01 2.923981894337e-01 2.976282983059e-01 3.028923476067e-01 3.081842444185e-01 3.134904781167e-01 3.188080701998e-01 3.241253601731e-01 3.294357676695e-01 3.347306515976e-01 3.400015245133e-01 3.452436469218e-01 3.504461711245e-01 3.556037287215e-01 3.607096262002e-01 3.657557926391e-01 3.707373007541e-01 3.756449817148e-01 3.804755335814e-01 3.852199378230e-01 3.898744445998e-01 3.944319776467e-01 3.988868912655e-01 4.032347659982e-01 4.074686276793e-01 4.115850920051e-01 4.155775355738e-01 4.194427683259e-01 4.231752028026e-01 4.267704603543e-01 4.302259323221e-01 4.335355275044e-01 4.366976417852e-01 4.397086829407e-01 4.425647576569e-01 4.452628815470e-01 4.478023883056e-01 4.501786050466e-01 4.523912527920e-01 4.544380451481e-01 4.563167517487e-01 4.580268881588e-01 4.595677137115e-01 4.609388396686e-01 4.621400171992e-01 4.631699868407e-01 4.640308735475e-01 4.647226166661e-01 4.652471271283e-01 4.656053513319e-01 4.657987852457e-01 4.658305712885e-01 4.657028456071e-01 4.654176159083e-01 4.649803301742e-01 4.643937196935e-01 4.636612680816e-01 4.627889020535e-01 4.617804746204e-01 4.606412722595e-01 4.593790042945e-01 4.579971966018e-01 4.565038538209e-01 4.549054061102e-01 4.532075892291e-01 4.514227228146e-01 4.495537963785e-01 4.476127054474e-01 4.456079507566e-01 4.435457389125e-01 4.414384056456e-01 4.392955937696e-01 4.371246353845e-01 4.349385091619e-01 4.327477929725e-01 4.305608181592e-01 4.283915254997e-01 4.262467994451e-01 4.241419701746e-01 4.220849517257e-01 4.200866079001e-01 4.181602186774e-01 4.163129497571e-01 4.145585096531e-01 4.129058119544e-01 4.113630135453e-01 4.099426959169e-01 4.086502604744e-01 4.074968284523e-01 4.064875727475e-01 4.056310472920e-01 4.049329059370e-01 4.043980347424e-01 4.040330410067e-01 4.038398853875e-01 4.038208232887e-01 4.039789430589e-01 4.043131686149e-01 4.048242740554e-01 4.055125251697e-01 4.063721504142e-01 4.074049109781e-01 4.086017163507e-01 4.099605265223e-01 4.114759556421e-01 4.131384491519e-01 4.149444537132e-01 4.168829856345e-01 4.189458860481e-01 4.211247629409e-01 4.234088858870e-01 4.257889333658e-01 4.282526963865e-01 4.307928228266e-01 4.333944672765e-01 4.360493913590e-01 4.387429847944e-01 4.414678961266e-01 4.442093842303e-01 4.469573487427e-01 4.497021804787e-01 4.524282313327e-01 4.551298300091e-01 4.577931926424e-01 4.604083672829e-01 4.629650939873e-01 4.654537289966e-01 4.678661163651e-01 4.701899124968e-01 4.724193899874e-01 4.745462183336e-01 4.765596719535e-01 4.784555549817e-01 4.802242946574e-01 4.818616593671e-01 4.833609401718e-01 4.847159179124e-01 4.859218057894e-01 4.869741259745e-01 4.878694475639e-01 4.886016329034e-01 4.891713477645e-01 4.895730455650e-01 4.898068601527e-01 4.898681859254e-01 4.897595286310e-01 4.894788965121e-01 4.890244806400e-01 4.884005397806e-01 4.876039546481e-01 4.866395933217e-01 4.855072230506e-01 4.842117862621e-01 4.827532535289e-01 4.811372609340e-01 4.793678139245e-01 4.774460258009e-01 4.753819714635e-01 4.731772016538e-01 4.708404364890e-01 4.683760657516e-01 4.657929125564e-01 4.630980234791e-01 4.602999530651e-01 4.574096837199e-01 4.544334129500e-01 4.513874465857e-01 4.482800503175e-01 4.451247225166e-01 4.419341423401e-01 4.387233328532e-01 4.355077331461e-01 4.323007300683e-01 4.291245441397e-01 4.259927810089e-01 4.229245919539e-01 4.199415544587e-01 4.170626001257e-01 4.143088515279e-01 4.116991502100e-01 4.092601082242e-01 4.070098278834e-01 4.049694964585e-01 4.031624485652e-01 4.016069416438e-01 4.003208113821e-01 3.993250259006e-01 3.986322839556e-01 3.982583899212e-01 3.982118992844e-01 3.985016809051e-01 3.991337631315e-01 4.001078433056e-01 4.014257345246e-01 4.030791692960e-01 4.050614962530e-01 4.073617020117e-01 4.099649311663e-01 4.128545906305e-01 4.160064009542e-01 4.194059268766e-01 4.230229084680e-01 4.268351197701e-01 4.308168400536e-01 4.349380307312e-01 4.391763690076e-01 4.434997906711e-01 4.478851238477e-01 4.523065058358e-01 4.567405154442e-01 4.611624625192e-01 4.655542605668e-01 4.698949326514e-01 4.741692486390e-01 4.783615327559e-01 4.824588776309e-01 4.864551339930e-01 4.903351403536e-01 4.940994335254e-01 4.977393530233e-01 5.012510082949e-01 5.046357653611e-01 5.078902320851e-01 5.110144513161e-01 5.140082857287e-01 5.168724863333e-01 5.196039008827e-01 5.222056910912e-01 5.246724436221e-01 5.270023348571e-01 5.291920910234e-01 5.312346504371e-01 5.331266442050e-01 5.348550265539e-01 5.364162593243e-01 5.377953241941e-01 5.389856904306e-01 5.399747456073e-01 5.407511547562e-01 5.413057070474e-01 5.416279717797e-01 5.417100068488e-01 5.415447279713e-01 5.411325286642e-01 5.404672771818e-01 5.395553974282e-01 5.384027010892e-01 5.370190202378e-01 5.354200691382e-01 5.336238647946e-01 5.316552695232e-01 5.295374090727e-01 5.273066473904e-01 5.249916123171e-01 5.226333536136e-01 5.202684921458e-01 5.179343900137e-01 5.156752185243e-01 5.135267663964e-01 5.115300914549e-01 5.097163039044e-01 5.081200422448e-01 5.067684877773e-01 5.056859840263e-01 5.048913353040e-01 5.043965974753e-01 5.042142001718e-01 5.043454668981e-01 5.047956791523e-01 5.055584992104e-01 5.066298974364e-01 5.080033859003e-01 5.096691175783e-01 5.116188958974e-01 5.138416884779e-01 5.163309319677e-01 5.190750075718e-01 5.220678384648e-01 5.253019363720e-01 5.287652805427e-01 5.324529128373e-01 5.363544113819e-01 5.404570554142e-01 5.447462267185e-01 5.492091479216e-01 5.538207508037e-01 5.585631397531e-01 5.634053556701e-01 5.683212527461e-01 5.732771338563e-01 5.782398827463e-01 5.831741197019e-01 5.880460604978e-01 5.928211208794e-01 5.974688171134e-01 6.019616195191e-01 6.062727727647e-01 6.103864542400e-01 6.142879965048e-01 6.179689451495e-01 6.214287667154e-01 6.246709558875e-01 6.277064518696e-01 6.305450473864e-01 6.332080096139e-01 6.357149051029e-01 6.380875035589e-01 6.403499558114e-01 6.425241477857e-01 6.446358046815e-01 6.467030731829e-01 6.487503123619e-01 6.507948993739e-01 6.528567903982e-01 6.549565478699e-01 6.571129508389e-01 6.593494519525e-01 6.616890122205e-01 6.641583464322e-01 6.667898057542e-01 6.696155281069e-01 6.726712650472e-01 6.759963581950e-01 6.796277636509e-01 6.836008491556e-01 6.879495216109e-01 6.926980695228e-01 6.978674662174e-01 7.034608079156e-01 7.094748331324e-01 7.158902354294e-01 7.226744248678e-01 7.297831402552e-01 7.371547692601e-01 7.447202817085e-01 7.524004568047e-01 7.601119643496e-01 7.677646817337e-01 7.752659213078e-01 7.825351853185e-01 7.894818007552e-01 7.960313662608e-01 8.021123621681e-01 8.076609444037e-01 8.126255563056e-01 8.169587979063e-01 8.206295918942e-01 8.236062531964e-01 8.258773148232e-01 8.274359239722e-01 8.282829187192e-01 8.281005313342e-01 8.269024645198e-01 8.250053001818e-01 8.228184355144e-01 8.207292829526e-01 8.189916739882e-01 8.176586591769e-01 8.165742754263e-01 8.154365492452e-01 8.139212867375e-01 8.117808472021e-01 8.089414552562e-01 8.055448704147e-01 8.019052788562e-01 7.984240264260e-01 7.954661948371e-01 7.932549274846e-01 7.917848343156e-01 7.908329943250e-01 7.900325073393e-01 7.889668907917e-01 7.873105438025e-01 7.849163662409e-01 7.818545312585e-01 7.783777194408e-01 7.748401127769e-01 7.715950176667e-01 7.688692871872e-01 7.667098975057e-01 7.649889628539e-01 7.634574151298e-01 7.618529849127e-01 7.600229235111e-01 7.579926049507e-01 7.559873174755e-01 7.543970160312e-01 7.536751214933e-01 7.542041194654e-01 7.562021659333e-01 7.596669116637e-01 7.643824097070e-01 7.700023980120e-01 7.761737120923e-01 7.826340085494e-01 7.892771746370e-01 7.961640236639e-01 8.034669829168e-01 8.113585873986e-01 8.199269067387e-01 8.290990183761e-01 8.386179503929e-01 8.481020659495e-01 8.571568887295e-01 8.654830364156e-01 8.729907586116e-01 8.799019353329e-01 8.869248783020e-01 8.960443477698e-01 8.516951152607e-01 8.347294609471e-01 8.257272403125e-01 8.148611116100e-01 8.070225988023e-01 8.057047488776e-01 8.113725485645e-01 8.216919062141e-01 8.328745421869e-01 8.412368420119e-01 8.444299036081e-01 8.419450615204e-01 8.351471831081e-01 8.267654853086e-01 8.200759515526e-01 8.178221066002e-01 8.212022422300e-01 8.293939252856e-01 8.397377155148e-01 8.486514651599e-01 8.527039587165e-01 8.496521456969e-01 8.391157791317e-01 8.228805107544e-01 8.046842764916e-01 7.893740433428e-01 7.814789607154e-01 7.834507351459e-01 7.946085689733e-01 8.112914545922e-01 8.283008964761e-01 8.406392348509e-01 8.449073194804e-01 8.400745998061e-01 8.276283907046e-01 8.112324293147e-01 7.957676304486e-01 7.859678677523e-01 7.847899273972e-01 7.923753726355e-01 8.060737294727e-01 8.215698336188e-01 8.344025224317e-01 8.412091334512e-01 8.405090934448e-01 8.329338634630e-01 8.211214675833e-01 8.090984458533e-01 8.012740367156e-01 8.010071445556e-01 8.093270709399e-01 8.244110605978e-01 8.421397411054e-01 8.574993542947e-01 8.660314192858e-01 8.650836711075e-01 8.544704829178e-01 8.367100940262e-01 8.165953063154e-01 8.000083716980e-01 7.920427591029e-01 7.949460709501e-01 8.071959664592e-01 8.242223849325e-01 8.404734324624e-01 8.514142539840e-01 8.548123422722e-01 8.510498930426e-01 8.426016343402e-01 8.328978332427e-01 8.248756705680e-01 8.198917310606e-01 8.174318834747e-01 8.159271376051e-01 8.140433385984e-01 8.118271516712e-01 8.109783511157e-01 8.140425222900e-01 8.228446682949e-01 8.369184067150e-01 8.530629443572e-01 8.662463656677e-01 8.715394903011e-01 8.660254328275e-01 8.502413148519e-01 8.286727823205e-01 8.089434347503e-01 7.993469572066e-01 8.050015168173e-01 8.249252564999e-01 8.522172480910e-01 8.773528904610e-01 8.919549611128e-01 8.914291265927e-01 8.761149230560e-01 8.512098788714e-01 8.254382821731e-01 8.081357840285e-01 8.053540621086e-01 8.168694527984e-01 8.366522741793e-01 8.563047761489e-01 8.689196007830e-01 8.714263780480e-01 8.650806042890e-01 8.545323986340e-01 8.456255399099e-01 8.427675085216e-01 8.468541148100e-01 8.552251232238e-01 8.634961978256e-01 8.681543881042e-01 8.684203436916e-01 8.666270284922e-01 8.670757158387e-01 8.736231263081e-01 8.872943458950e-01 9.052440377062e-01 9.219326397935e-01 9.315992917298e-01 9.307812069909e-01 9.199339586688e-01 9.036765921049e-01 8.895395140674e-01 8.849566744797e-01 8.936541546576e-01 9.134062496517e-01 9.370675964630e-01 9.559279480820e-01 9.632209949323e-01 9.563981474332e-01 9.378304181228e-01 9.141678232911e-01 8.940734160411e-01 8.847883562360e-01 8.886788371507e-01 9.021953164413e-01 9.180248299959e-01 9.300541742933e-01
 1.782388500874e-01 1.775676704874e-01 1.769077405103e-01 1.762490213361e-01 1.756280242621e-01 1.750905996076e-01 1.746351651048e-01 1.742165733427e-01 1.738011223160e-01 1.733943372899e-01 1.730097531144e-01 1.726418950063e-01 1.722895370106e-01 1.719781872112e-01 1.717397114252e-01 1.715736907525e-01 1.714461826518e-01 1.713339222595e-01 1.712424755583e-01 1.711805412356e-01 1.711371661488e-01 1.711027945258e-01 1.710962682036e-01 1.711553416400e-01 1.712966084805e-01 1.714987264866e-01 1.717301031484e-01 1.719749261266e-01 1.722323813152e-01 1.725035258325e-01 1.727962428415e-01 1.731304352275e-01 1.735267771752e-01 1.739870632339e-01 1.744962685808e-01 1.750421186839e-01 1.756201756209e-01 1.762188218295e-01 1.768174575083e-01 1.774115061720e-01 1.780308354824e-01 1.787206402063e-01 1.795024795203e-01 1.803549166258e-01 1.812354745772e-01 1.821090190979e-01 1.829641750054e-01 1.838152986901e-01 1.846955773159e-01 1.856344304467e-01 1.866371340892e-01 1.876836475002e-01 1.887523386392e-01 1.898410398641e-01 1.909583785246e-01 1.921013709553e-01 1.932488663035e-01 1.943867496642e-01 1.955267980721e-01 1.967037348714e-01 1.979534008249e-01 1.992873263290e-01 2.006806076635e-01 2.020808467334e-01 2.034385794182e-01 2.047426095812e-01 2.060348360971e-01 2.073787170000e-01 2.088145781485e-01 2.103337668583e-01 2.118932717693e-01 2.134447481569e-01 2.149624960437e-01 2.164497021832e-01 2.179343920018e-01 2.194507757940e-01 2.210140242144e-01 2.226152114147e-01 2.242411858552e-01 2.258869326080e-01 2.275537523260e-01 2.292367856089e-01 2.309213536032e-01 2.325960827980e-01 2.342532369330e-01 2.358973916126e-01 2.375537074056e-01 2.392590332112e-01 2.410391268146e-01 2.428799410770e-01 2.447362244258e-01 2.465548398841e-01 2.483050881002e-01 2.499955283862e-01 2.516770285115e-01 2.534256172410e-01 2.552891852206e-01 2.572530205083e-01 2.592487539479e-01 2.611926674672e-01 2.630361645830e-01 2.647904496681e-01 2.665264616290e-01 2.683344255667e-01 2.702659762919e-01 2.722986536354e-01 2.743555462377e-01 2.763557622344e-01 2.782597921587e-01 2.800856994026e-01 2.818974629731e-01 2.837645274428e-01 2.857193852459e-01 2.877410722108e-01 2.897778739081e-01 2.917845480805e-01 2.937419634060e-01 2.956610919463e-01 2.975718258780e-01 2.995047159085e-01 3.014703084325e-01 3.034625173619e-01 3.054680278827e-01 3.074803305890e-01 3.094957038439e-01 3.115085707355e-01 3.135126242271e-01 3.155023478487e-01 3.174790197134e-01 3.194509666787e-01 3.214357478438e-01 3.234483192388e-01 3.254866662067e-01 3.275319475585e-01 3.295587127370e-01 3.315533908141e-01 3.335180154214e-01 3.354682018949e-01 3.374273911033e-01 3.394104401447e-01 3.414156499139e-01 3.434276254358e-01 3.454312384109e-01 3.474181998008e-01 3.493860861425e-01 3.513382371700e-01 3.532845130112e-01 3.552324776869e-01 3.571892467557e-01 3.591579776410e-01 3.611468202907e-01 3.631540616235e-01 3.651661618961e-01 3.671675256440e-01 3.691463464837e-01 3.710966760112e-01 3.730239324891e-01 3.749529469850e-01 3.769091418080e-01 3.789049909856e-01 3.809336342786e-01 3.829728573343e-01 3.849942884331e-01 3.869705121385e-01 3.889001963318e-01 3.908035204939e-01 3.927098871600e-01 3.946433326528e-01 3.966151165709e-01 3.986178238348e-01 4.006250776574e-01 4.026060580378e-01 4.045427292940e-01 4.064366239549e-01 4.083033262033e-01 4.101741485011e-01 4.120768723465e-01 4.140166989021e-01 4.159733862047e-01 4.179200151685e-01 4.198310406040e-01 4.216987841965e-01 4.235329455581e-01 4.253602345266e-01 4.271975829394e-01 4.290476478363e-01 4.309040548225e-01 4.327565415927e-01 4.345944927410e-01 4.364114853645e-01 4.382081680523e-01 4.399863163924e-01 4.417479429854e-01 4.435039279811e-01 4.452718502634e-01 4.470595154186e-01 4.488630935417e-01 4.506619177597e-01 4.524314934115e-01 4.541561597356e-01 4.558501913607e-01 4.575475389803e-01 4.592769129185e-01 4.610400627736e-01 4.628069598767e-01 4.645342830781e-01 4.661937707640e-01 4.677972632290e-01 4.693863320820e-01 4.710009907240e-01 4.726474076485e-01 4.742975262059e-01 4.759069917196e-01 4.774485596210e-01 4.789343746040e-01 4.804048166065e-01 4.818971634113e-01 4.834221944350e-01 4.849570060729e-01 4.864665944344e-01 4.879255615518e-01 4.893383381758e-01 4.907371302138e-01 4.921549466719e-01 4.936076949684e-01 4.950797369908e-01 4.965418261464e-01 4.979630474881e-01 4.993387664112e-01 5.006971464777e-01 5.020717204960e-01 5.034838015742e-01 5.049211750993e-01 5.063493365976e-01 5.077314928752e-01 5.090602593662e-01 5.103656218860e-01 5.116844326893e-01 5.130327042757e-01 5.143910189424e-01 5.157142916022e-01 5.169687798528e-01 5.181602517444e-01 5.193327278359e-01 5.205219999599e-01 5.217326345667e-01 5.229300950285e-01 5.240717547062e-01 5.251461654243e-01 5.261882302272e-01 5.272503962315e-01 5.283539479622e-01 5.294762745429e-01 5.305749077150e-01 5.316207817405e-01 5.326309560026e-01 5.336505845530e-01 5.347093897593e-01 5.357905519281e-01 5.368504272806e-01 5.378534533540e-01 5.388021387168e-01 5.397304369182e-01 5.406726611163e-01 5.416238918134e-01 5.425480616526e-01 5.434152313416e-01 5.442273575302e-01 5.450152091580e-01 5.458143821502e-01 5.466305629664e-01 5.474358555538e-01 5.482033286919e-01 5.489370648080e-01 5.496618569259e-01 5.504011331256e-01 5.511535047668e-01 5.518901306544e-01 5.525828741213e-01 5.532351968731e-01 5.538711215339e-01 5.545085916760e-01 5.551405790136e-01 5.557449073486e-01 5.563021330658e-01 5.568222603504e-01 5.573293672814e-01 5.578378538039e-01 5.583398854266e-01 5.588212199578e-01 5.592735705874e-01 5.597065175676e-01 5.601355051852e-01 5.605614813028e-01 5.609647837249e-01 5.613326418794e-01 5.616687723312e-01 5.619862688926e-01 5.622969266574e-01 5.625954017815e-01 5.628633298303e-01 5.630936930139e-01 5.632959409797e-01 5.634873273811e-01 5.636742251585e-01 5.638506272095e-01 5.640047898738e-01 5.641317169657e-01 5.642372108251e-01 5.643273966543e-01 5.643998061969e-01 5.644474132825e-01 5.644703393949e-01 5.644712518489e-01 5.644557816500e-01 5.644231430560e-01 5.643666348600e-01 5.642823424476e-01 5.641772889438e-01 5.640582990982e-01 5.639263061706e-01 5.637745047424e-01 5.635982763624e-01 5.633931629295e-01 5.631638442770e-01 5.629169252879e-01 5.626490807727e-01 5.623589679306e-01 5.620451943015e-01 5.617090322389e-01 5.613500473737e-01 5.609702333084e-01 5.605679513710e-01 5.601420516622e-01 5.596961082204e-01 5.592294385817e-01 5.587387264262e-01 5.582220192574e-01 5.576805310268e-01 5.571159274673e-01 5.565316516145e-01 5.559279692350e-01 5.553013844418e-01 5.546489244683e-01 5.539740794639e-01 5.532749803491e-01 5.525565251350e-01 5.518176488880e-01 5.510559969751e-01 5.502687262744e-01 5.494573007798e-01 5.486230892865e-01 5.477640506539e-01 5.468850446517e-01 5.459828453107e-01 5.450559674269e-01 5.441057133134e-01 5.431303229748e-01 5.421296811218e-01 5.411070084333e-01 5.400622750853e-01 5.389933571108e-01 5.379007558898e-01 5.367829253433e-01 5.356405041723e-01 5.344762398647e-01 5.332910513682e-01 5.320811143475e-01 5.308478577050e-01 5.295903864612e-01 5.283083875711e-01 5.270028734580e-01 5.256755249276e-01 5.243225142252e-01 5.229476283026e-01 5.215493168906e-01 5.201259856363e-01 5.186794891947e-01 5.172094104898e-01 5.157143547154e-01 5.141963223268e-01 5.126560776674e-01 5.110909353855e-01 5.095024955382e-01 5.078918008847e-01 5.062567396084e-01 5.045981048305e-01 5.029164983066e-01 5.012101848466e-01 4.994810200574e-01 4.977298503291e-01 4.959542525402e-01 4.941557421361e-01 4.923358924155e-01 4.904910735129e-01 4.886239796949e-01 4.867334212689e-01 4.848190783624e-01 4.828836098540e-01 4.809258496158e-01 4.789445732980e-01 4.769407734520e-01 4.749160073412e-01 4.728667673446e-01 4.707959630574e-01 4.687032834699e-01 4.665874741983e-01 4.644513926386e-01 4.622938414217e-01 4.601124250484e-01 4.579096805162e-01 4.556852790385e-01 4.534391003170e-01 4.511718104982e-01 4.488850933313e-01 4.465759462086e-01 4.442465733803e-01 4.418957552164e-01 4.395232704416e-01 4.371319663097e-01 4.347212701188e-01 4.322899583721e-01 4.298394544171e-01 4.273687583771e-01 4.248773715638e-01 4.223694534806e-01 4.198412063365e-01 4.172931524255e-01 4.147283662322e-01 4.121441008450e-01 4.095423942515e-01 4.069226944028e-01 4.042845297668e-01 4.016299864879e-01 3.989587323282e-01 3.962704264011e-01 3.935659857211e-01 3.908444909545e-01 3.881078305153e-01 3.853536501841e-01 3.825859679730e-01 3.798023701251e-01 3.770052105494e-01 3.741938180506e-01 3.713659405667e-01 3.685246016939e-01 3.656706911450e-01 3.628039050580e-01 3.599258145805e-01 3.570364149503e-01 3.541341330954e-01 3.512209972497e-01 3.482966596260e-01 3.453624893110e-01 3.424197701187e-01 3.394692368590e-01 3.365093518843e-01 3.335420190400e-01 3.305662323973e-01 3.275825943460e-01 3.245944573334e-01 3.216008728208e-01 3.186028198765e-01 3.156008074649e-01 3.125951665571e-01 3.095855125979e-01 3.065742312626e-01 3.035616903498e-01 3.005488741239e-01 2.975374915545e-01 2.945263861054e-01 2.915174736354e-01 2.885124601037e-01 2.855096028350e-01 2.825121834314e-01 2.795208062610e-01 2.765362494269e-01 2.735602961516e-01 2.705952473586e-01 2.676386929037e-01 2.646932035950e-01 2.617612172301e-01 2.588408075169e-01 2.559389626379e-01 2.530538072452e-01 2.501877143434e-01 2.473411945663e-01 2.445140488695e-01 2.417096874379e-01 2.389317795720e-01 2.361801182559e-01 2.334576036927e-01 2.307662582376e-01 2.281050046408e-01 2.254776393541e-01 2.228866747958e-01 2.203332662279e-01 2.178239443909e-01 2.153564461584e-01 2.129320545400e-01 2.105560110685e-01 2.082267739318e-01 2.059510991971e-01 2.037316879976e-01 2.015673394976e-01 1.994634221855e-01 1.974201661139e-01 1.954391914948e-01 1.935268231992e-01 1.916848037879e-01 1.899150991814e-01 1.882212701418e-01 1.866020305728e-01 1.850627366837e-01 1.836069063151e-01 1.822356274562e-01 1.809538721917e-01 1.797615352343e-01 1.786600370028e-01 1.776540119717e-01 1.767427617376e-01 1.759294854205e-01 1.752162123193e-01 1.746024316254e-01 1.740889693692e-01 1.736793390270e-01 1.733724945967e-01 1.731712938211e-01 1.730741368605e-01 1.730794758211e-01 1.731908811751e-01 1.734039033865e-01 1.737212190439e-01 1.741431786653e-01 1.746657181544e-01 1.752905846997e-01 1.760139768801e-01 1.768328153866e-01 1.777506360080e-01 1.787593813148e-01 1.798612605979e-01 1.810541561044e-01 1.823327548101e-01 1.836964028408e-01 1.851414509852e-01 1.866660928964e-01 1.882686409049e-01 1.899461669335e-01 1.916943952025e-01 1.935130588708e-01 1.953967337447e-01 1.973423024301e-01 1.993500559962e-01 2.014136100352e-01 2.035344271804e-01 2.057079986200e-01 2.079295825136e-01 2.101998646718e-01 2.125138476986e-01 2.148694198597e-01 2.172637472987e-01 2.196941334648e-01 2.221599384488e-01 2.246580881448e-01 2.271864943040e-01 2.297443253108e-01 2.323284836639e-01 2.349345295087e-01 2.375621646874e-01 2.402084030244e-01 2.428730127103e-01 2.455535599813e-01 2.482497415164e-01 2.509578698854e-01 2.536771496742e-01 2.564032684961e-01 2.591366777382e-01 2.618746334147e-01 2.646163349913e-01 2.673614547139e-01 2.701074184308e-01 2.728550974630e-01 2.756001463426e-01 2.783407826635e-01 2.810768349059e-01 2.838061221011e-01 2.865286317222e-01 2.892435842638e-01 2.919495859232e-01 2.946456506831e-01 2.973288178419e-01 2.999984610080e-01 3.026543185191e-01 3.052935600510e-01 3.079171681333e-01 3.105245310655e-01 3.131126483597e-01 3.156827093003e-01 3.182334291368e-01 3.207623049968e-01 3.232693079822e-01 3.257517308132e-01 3.282100727195e-01 3.306444032458e-01 3.330545037672e-01 3.354391555275e-01 3.377960408194e-01 3.401228064450e-01 3.424196116017e-01 3.446856082766e-01 3.469223917817e-01 3.491303412082e-01 3.513057670469e-01 3.534488435734e-01 3.555566849007e-01 3.576297844292e-01 3.596689794239e-01 3.616726457230e-01 3.636434263043e-01 3.655776412673e-01 3.674741769961e-01 3.693320043248e-01 3.711507511055e-01 3.729300487600e-01 3.746712902393e-01 3.763719896313e-01 3.780315162836e-01 3.796489597221e-01 3.812235886253e-01 3.827562204603e-01 3.842451350508e-01 3.856900592381e-01 3.870900712117e-01 3.884441597048e-01 3.897535308484e-01 3.910176803613e-01 3.922363596054e-01 3.934097902686e-01 3.945343234082e-01 3.956104459049e-01 3.966380470407e-01 3.976174375564e-01 3.985497150108e-01 3.994314902339e-01 4.002665897376e-01 4.010493715843e-01 4.017791671487e-01 4.024590622737e-01 4.030862099816e-01 4.036631497581e-01 4.041881851594e-01 4.046602825949e-01 4.050798059162e-01 4.054450830584e-01 4.057563261295e-01 4.060142357411e-01 4.062180594963e-01 4.063680411703e-01 4.064635677209e-01 4.065038270300e-01 4.064892840396e-01 4.064183647525e-01 4.062925095735e-01 4.061119645888e-01 4.058738600413e-01 4.055812254423e-01 4.052308073539e-01 4.048243474179e-01 4.043620217928e-01 4.038409500222e-01 4.032659156140e-01 4.026320175327e-01 4.019409488374e-01 4.011941653121e-01 4.003874229902e-01 3.995250644114e-01 3.986044614365e-01 3.976269297321e-01 3.965928028612e-01 3.954995599835e-01 3.943484563237e-01 3.931399912596e-01 3.918732690201e-01 3.905502855214e-01 3.891693806845e-01 3.877308307789e-01 3.862356427514e-01 3.846799984624e-01 3.830708650774e-01 3.814021249360e-01 3.796793437000e-01 3.778986512324e-01 3.760602682632e-01 3.741668723222e-01 3.722152849817e-01 3.702094344837e-01 3.681474695967e-01 3.660287799034e-01 3.638570200561e-01 3.616273963015e-01 3.593428301043e-01 3.570045755239e-01 3.546112697237e-01 3.521654666826e-01 3.496640031049e-01 3.471099195038e-01 3.445030882872e-01 3.418414786141e-01 3.391301785142e-01 3.363660553737e-01 3.335499139794e-01 3.306844843622e-01 3.277649036129e-01 3.247998451590e-01 3.217812735961e-01 3.187153659242e-01 3.156009634067e-01 3.124367591168e-01 3.092274834245e-01 3.059687812687e-01 3.026656309431e-01 2.993168453709e-01 2.959206111848e-01 2.924831024519e-01 2.889986732621e-01 2.854729060277e-01 2.819051560843e-01 2.782930270253e-01 2.746433439111e-01 2.709500595856e-01 2.672197376514e-01 2.634500777804e-01 2.596411769389e-01 2.557988787355e-01 2.519165171830e-01 2.480017299610e-01 2.440523861933e-01 2.400681428200e-01 2.360549702558e-01 2.320067181886e-01 2.279325509043e-01 2.238272688730e-01 2.196934016250e-01 2.155365252580e-01 2.113506821935e-01 2.071436734829e-01 2.029117397814e-01 1.986589108109e-01 1.943884746929e-01 1.900960124348e-01 1.857910350127e-01 1.814682850001e-01 1.771325037148e-01 1.727887044218e-01 1.684319280934e-01 1.640714521426e-01 1.597047596849e-01 1.553367574617e-01 1.509704867619e-01 1.466048195320e-01 1.422498145266e-01 1.379017941928e-01 1.335686525965e-01 1.292540933668e-01 1.249593696401e-01 1.206947146490e-01 1.164603027460e-01 1.122672822041e-01 1.081192982910e-01 1.040241024854e-01 9.999318881622e-02 9.603259018178e-02 9.215918983944e-02 8.838080577225e-02 8.471410459081e-02 8.117656692820e-02 7.778422487537e-02 7.456274479653e-02 7.153041782917e-02 6.871596943225e-02 6.614776860854e-02 6.385342094304e-02 6.186588832383e-02 6.021111852073e-02 5.891860820805e-02 5.801017798856e-02 5.750182589715e-02 5.740210226763e-02 5.771112759374e-02 5.841802237895e-02 5.950608641464e-02 6.095148671499e-02 6.272501250030e-02 6.479719156214e-02 6.713349709944e-02 6.970646348375e-02 7.248373209699e-02 7.543868687506e-02 7.854881701957e-02 8.178877732201e-02 8.514177040850e-02 8.858745732483e-02 9.211291542243e-02 9.570425027905e-02 9.934711429945e-02 1.030354160743e-01 1.067567277222e-01 1.105030723701e-01 1.142682410805e-01 1.180450446339e-01 1.218281178033e-01 1.256114145554e-01 1.293908255084e-01 1.331626003513e-01 1.369204967614e-01 1.406648843221e-01 1.443890638067e-01 1.480917753603e-01 1.517696889703e-01 1.554194282495e-01 1.590406823403e-01 1.626272106370e-01 1.661815223335e-01 1.696979033796e-01 1.731742978431e-01 1.766127571479e-01 1.800053250245e-01 1.833566378172e-01 1.866593237204e-01 1.899151349874e-01 1.931230111845e-01 1.962770626693e-01 1.993836926680e-01 2.024327045816e-01 2.054291011599e-01 2.083703177373e-01 2.112506135688e-01 2.140776043121e-01 2.168396305740e-01 2.195440126932e-01 2.221853119354e-01 2.247616835533e-01 2.272774318405e-01 2.297218747232e-01 2.321051972120e-01 2.344166800692e-01 2.366607989314e-01 2.388367640873e-01 2.409376210442e-01 2.429732907206e-01 2.449294871892e-01 2.468180685815e-01 2.486303673230e-01 2.503663363496e-01 2.520320187767e-01 2.536133135343e-01 2.551264382140e-01 2.565546558607e-01 2.579073071858e-01 2.591827370947e-01 2.603719794859e-01 2.614909962427e-01 2.625166167491e-01 2.634709472274e-01 2.643386954382e-01 2.651220862428e-01 2.658308292092e-01 2.664446098844e-01 2.669874902433e-01 2.674376365089e-01 2.678088576228e-01 2.680976934277e-01 2.682955395700e-01 2.684223858774e-01 2.684520061978e-01 2.684094270448e-01 2.682775609007e-01 2.680616389305e-01 2.677699717028e-01 2.673849011483e-01 2.669314457311e-01 2.663852533624e-01 2.657648934987e-01 2.650668894707e-01 2.642816795472e-01 2.634318230798e-01 2.624925104801e-01 2.614896094777e-01 2.604069415421e-01 2.592534912573e-01 2.580363528455e-01 2.567408396195e-01 2.553922874820e-01 2.539695315467e-01 2.524918248773e-01 2.509564422478e-01 2.493596961977e-01 2.477216712994e-01 2.460228172339e-01 2.442886079573e-01 2.425083830345e-01 2.406910196434e-01 2.388471543980e-01 2.369669474996e-01 2.350746424334e-01 2.331573985770e-01 2.312339886632e-01 2.293065954213e-01 2.273765290487e-01 2.254619659113e-01 2.235576982996e-01 2.216820505223e-01 2.198356415309e-01 2.180292887781e-01 2.162741816474e-01 2.145741067912e-01 2.129442087305e-01 2.113897051332e-01 2.099218218340e-01 2.085530674321e-01 2.072900230938e-01 2.061466447616e-01 2.051313526675e-01 2.042524020304e-01 2.035262476377e-01 2.029542678392e-01 2.025542678550e-01 2.023298089636e-01 2.022885290794e-01 2.024448820032e-01 2.027953414597e-01 2.033572574774e-01 2.041257009285e-01 2.051102003387e-01 2.063138589403e-01 2.077335347799e-01 2.093791777677e-01 2.112398262294e-01 2.133231052735e-01 2.156222184827e-01 2.181344793373e-01 2.208575164529e-01 2.237806919231e-01 2.269063235533e-01 2.302199540939e-01 2.337183384557e-01 2.373936918219e-01 2.412352641155e-01 2.452373636175e-01 2.493889583496e-01 2.536807213370e-01 2.581056617701e-01 2.626513494413e-01 2.673102390417e-01 2.720743512032e-01 2.769292219901e-01 2.818719734758e-01 2.868867959633e-01 2.919678486351e-01 2.971072468888e-01 3.022904046373e-01 3.075155997608e-01 3.127672655353e-01 3.180419083346e-01 3.233274303787e-01 3.286163057943e-01 3.339023013568e-01 3.391729208313e-01 3.444248197055e-01 3.496477480802e-01 3.548338800590e-01 3.599779102472e-01 3.650705241155e-01 3.701069631019e-01 3.750763044411e-01 3.799765003903e-01 3.847984161323e-01 3.895358923220e-01 3.941835197003e-01 3.987343872659e-01 4.031836684906e-01 4.075241104193e-01 4.117526494198e-01 4.158612207567e-01 4.198463847506e-01 4.237049764797e-01 4.274281366973e-01 4.310155049621e-01 4.344617815298e-01 4.377619651982e-01 4.409138379082e-01 4.439131473839e-01 4.467578117040e-01 4.494443035193e-01 4.519696422665e-01 4.543323845899e-01 4.565300237791e-01 4.585605296261e-01 4.604230640763e-01 4.621168903155e-01 4.636387841205e-01 4.649910135601e-01 4.661718075273e-01 4.671820055213e-01 4.680222779122e-01 4.686928819432e-01 4.691960929840e-01 4.695327585664e-01 4.697035235412e-01 4.697135412124e-01 4.695631164368e-01 4.692561014552e-01 4.687974637001e-01 4.681880180554e-01 4.674341962934e-01 4.665415110005e-01 4.655121381173e-01 4.643548786046e-01 4.630716011045e-01 4.616708593823e-01 4.601610484328e-01 4.585447793757e-01 4.568342153342e-01 4.550349799612e-01 4.531538248518e-01 4.512023041622e-01 4.491871220304e-01 4.471167250882e-01 4.450042373219e-01 4.428552505190e-01 4.406824004507e-01 4.384965321986e-01 4.363051779621e-01 4.341229525969e-01 4.319568522388e-01 4.298194596470e-01 4.277233658503e-01 4.256750371391e-01 4.236904928535e-01 4.217774195992e-01 4.199472976772e-01 4.182108826869e-01 4.165762761198e-01 4.150568976715e-01 4.136572597579e-01 4.123904221080e-01 4.112617815409e-01 4.102792057175e-01 4.094517296528e-01 4.087832669958e-01 4.082795763010e-01 4.079453788680e-01 4.077829062569e-01 4.077966215136e-01 4.079872706313e-01 4.083551948563e-01 4.089013493677e-01 4.096223319624e-01 4.105180210405e-01 4.115838611711e-01 4.128149252608e-01 4.142092772878e-01 4.157573276274e-01 4.174545274601e-01 4.192924446083e-01 4.212633714060e-01 4.233583672822e-01 4.255681891876e-01 4.278832264091e-01 4.302931252395e-01 4.327873886696e-01 4.353537543539e-01 4.379843975284e-01 4.406645488895e-01 4.433841221129e-01 4.461340849800e-01 4.488969422002e-01 4.516683069894e-01 4.544318122114e-01 4.571777406643e-01 4.598956698529e-01 4.625748021525e-01 4.652046585223e-01 4.677729204154e-01 4.702740525604e-01 4.726941316024e-01 4.750269375542e-01 4.772635992729e-01 4.793933700281e-01 4.814105858515e-01 4.833083802027e-01 4.850778194139e-01 4.867132343392e-01 4.882092919521e-01 4.895598304964e-01 4.907584276096e-01 4.918034945421e-01 4.926885838560e-01 4.934117342153e-01 4.939672785977e-01 4.943565733096e-01 4.945752429554e-01 4.946210809494e-01 4.944963802866e-01 4.941966865100e-01 4.937257825821e-01 4.930813514574e-01 4.922670333915e-01 4.912831895396e-01 4.901319221691e-01 4.888160331614e-01 4.873371809264e-01 4.857013217650e-01 4.839107371929e-01 4.819711319168e-01 4.798880370110e-01 4.776648772767e-01 4.753109816253e-01 4.728310949337e-01 4.702346335640e-01 4.675277164497e-01 4.647229210569e-01 4.618279275566e-01 4.588549125507e-01 4.558138889155e-01 4.527177833204e-01 4.495810296883e-01 4.464152736732e-01 4.432400579392e-01 4.400670510003e-01 4.369155627616e-01 4.338042127748e-01 4.307504830317e-01 4.277755796780e-01 4.248974224459e-01 4.221418063575e-01 4.195267326380e-01 4.170748723589e-01 4.148100782554e-01 4.127526111560e-01 4.109240764876e-01 4.093447486280e-01 4.080362798752e-01 4.070147351904e-01 4.062954999190e-01 4.058943099986e-01 4.058220601119e-01 4.060846788316e-01 4.066924844422e-01 4.076422927563e-01 4.089368409816e-01 4.105698256527e-01 4.125338874171e-01 4.148187051446e-01 4.174059488692e-01 4.202848535499e-01 4.234299031138e-01 4.268231392438e-01 4.304401157427e-01 4.342534893067e-01 4.382417068445e-01 4.423725333291e-01 4.466232662502e-01 4.509653735307e-01 4.553742500708e-01 4.598238299083e-01 4.642919502956e-01 4.687544047102e-01 4.731945963248e-01 4.775906407235e-01 4.819274891879e-01 4.861950389898e-01 4.903737243443e-01 4.944606475875e-01 4.984451859163e-01 5.023188967068e-01 5.060807254005e-01 5.097248515937e-01 5.132489206603e-01 5.166524859986e-01 5.199322980243e-01 5.230869979526e-01 5.261172734202e-01 5.290183044516e-01 5.317883672454e-01 5.344238445753e-01 5.369175065468e-01 5.392684187957e-01 5.414612422420e-01 5.434941971022e-01 5.453518097857e-01 5.470275697254e-01 5.485067839428e-01 5.497775873422e-01 5.508303554690e-01 5.516486333498e-01 5.522257364113e-01 5.525496001925e-01 5.526151935363e-01 5.524133279181e-01 5.519449866085e-01 5.512112311974e-01 5.502148768969e-01 5.489671780442e-01 5.474795796271e-01 5.457715529153e-01 5.438609602292e-01 5.417792739763e-01 5.395521018425e-01 5.372151778198e-01 5.348039973872e-01 5.323558861655e-01 5.299140969459e-01 5.275153198472e-01 5.252044494638e-01 5.230164420142e-01 5.209916619682e-01 5.191622391310e-01 5.175626988407e-01 5.162169585372e-01 5.151469461946e-01 5.143736246047e-01 5.139066897348e-01 5.137584588182e-01 5.139316635614e-01 5.144276059175e-01 5.152458502437e-01 5.163824879193e-01 5.178327110961e-01 5.195888445732e-01 5.216478353165e-01 5.239999666386e-01 5.266423135660e-01 5.295665566269e-01 5.327673223493e-01 5.362386658905e-01 5.399742920370e-01 5.439650220250e-01 5.481987245479e-01 5.526650317759e-01 5.573448875211e-01 5.622205341818e-01 5.672650205401e-01 5.724541971548e-01 5.777545857178e-01 5.831329279722e-01 5.885525771126e-01 5.939754168203e-01 5.993650588028e-01 6.046822344338e-01 6.098926493021e-01 6.149627561147e-01 6.198643934107e-01 6.245738550909e-01 6.290721059277e-01 6.333481158163e-01 6.373933019828e-01 6.412078429447e-01 6.447939193022e-01 6.481634459711e-01 6.513262951976e-01 6.543010968299e-01 6.571066237865e-01 6.597608997035e-01 6.622866793138e-01 6.647030523100e-01 6.670327756979e-01 6.692945595582e-01 6.715090528410e-01 6.736969599059e-01 6.758779197011e-01 6.780774794412e-01 6.803166815497e-01 6.826236934567e-01 6.850309977015e-01 6.875700927902e-01 6.902781427754e-01 6.931959942749e-01 6.963638710395e-01 6.998208623936e-01 7.036077193823e-01 7.077581273215e-01 7.123008943559e-01 7.172527830382e-01 7.226239870945e-01 7.284102077966e-01 7.345915764869e-01 7.411402470593e-01 7.480080787615e-01 7.551363123213e-01 7.624573376400e-01 7.698934806217e-01 7.773609655273e-01 7.847696141532e-01 7.920372594033e-01 7.990718237168e-01 8.057937008590e-01 8.121268071370e-01 8.179982756645e-01 8.233489755472e-01 8.281227707977e-01 8.322799679135e-01 8.357784852822e-01 8.385946774064e-01 8.407131447106e-01 8.421216230404e-01 8.423693574632e-01 8.415838372738e-01 8.400753089368e-01 8.382564027626e-01 8.365136871743e-01 8.350946710437e-01 8.340480894246e-01 8.332104871094e-01 8.322736534767e-01 8.309084702016e-01 8.288663846338e-01 8.260786428825e-01 8.226929347361e-01 8.190402831429e-01 8.155342555023e-01 8.125574520135e-01 8.103428424627e-01 8.088958062433e-01 8.079977062093e-01 8.072757922186e-01 8.063145950629e-01 8.047740099107e-01 8.025018508240e-01 7.995571564734e-01 7.961863560751e-01 7.927327905560e-01 7.895422781511e-01 7.868337294025e-01 7.846422743119e-01 7.828288387886e-01 7.811367740660e-01 7.792980772191e-01 7.771515801751e-01 7.747279466975e-01 7.722596467969e-01 7.701435544163e-01 7.688547779004e-01 7.687936614139e-01 7.701987478856e-01 7.730846465920e-01 7.772483838021e-01 7.823538817667e-01 7.880531365793e-01 7.940939581447e-01 8.003783705366e-01 8.069838904245e-01 8.140993861388e-01 8.219148034235e-01 8.305276381534e-01 8.398682878764e-01 8.496698139126e-01 8.595262908541e-01 8.690107652917e-01 8.777900248141e-01 8.857390867332e-01 8.929884450181e-01 8.996281055002e-01 8.951885913656e-01 8.411753481279e-01 8.379482348231e-01 8.255977145365e-01 8.135642276745e-01 8.077115181105e-01 8.108116680431e-01 8.218600331842e-01 8.369595801199e-01 8.512040178094e-01 8.604811970397e-01 8.626733558087e-01 8.579947423252e-01 8.488168192818e-01 8.388982719310e-01 8.322511268764e-01 8.317763696072e-01 8.381446318672e-01 8.495250794933e-01 8.621778005358e-01 8.717658707439e-01 8.746286731393e-01 8.688471130523e-01 8.548112055975e-01 8.353551817270e-01 8.152904249198e-01 8.001995576363e-01 7.946353862505e-01 8.002150450344e-01 8.148730919121e-01 8.336238805241e-01 8.505095489551e-01 8.604790370700e-01 8.606963486192e-01 8.511207893374e-01 8.344339918423e-01 8.154286126219e-01 7.996991943609e-01 7.919325617772e-01 7.941783669998e-01 8.051601663845e-01 8.209396066816e-01 8.365486587557e-01 8.476349206479e-01 8.515472045609e-01 8.478277273866e-01 8.381377011244e-01 8.258580512685e-01 8.152029320358e-01 8.100885118405e-01 8.128434297344e-01 8.233752033948e-01 8.391758618151e-01 8.561390006652e-01 8.698697673381e-01 8.768083370263e-01 8.751448699469e-01 8.652164178071e-01 8.495639838684e-01 8.324286429722e-01 8.186781353802e-01 8.122859850127e-01 8.148331405599e-01 8.249621250714e-01 8.390148416846e-01 8.526347888937e-01 8.622801798541e-01 8.662124592402e-01 8.646712407503e-01 8.593845508200e-01 8.526353071951e-01 8.461930871777e-01 8.406996059144e-01 8.356838222732e-01 8.303596581450e-01 8.246105398778e-01 8.196926199690e-01 8.180978027351e-01 8.224493102436e-01 8.338945511449e-01 8.508347827678e-01 8.690076539930e-01 8.827953237027e-01 8.872583161744e-01 8.799331414840e-01 8.620636221470e-01 8.388896181928e-01 8.186202206393e-01 8.097206098145e-01 8.169589633749e-01 8.386698608123e-01 8.673561615627e-01 8.932455441385e-01 9.080533227706e-01 9.074626197240e-01 8.921313814470e-01 8.674776092124e-01 8.422463836150e-01 8.255411916862e-01 8.230507072125e-01 8.342956156597e-01 8.532754573150e-01 8.718488359326e-01 8.834447434577e-01 8.852751309319e-01 8.787481175919e-01 8.684743601662e-01 8.600532348650e-01 8.575218914895e-01 8.614469012891e-01 8.690312732065e-01 8.759842862335e-01 8.790448392690e-01 8.777460606239e-01 8.747114341960e-01 8.744450944249e-01 8.808704382517e-01 8.949355937721e-01 9.136308851895e-01 9.312502470642e-01 9.419255222327e-01 9.421358768426e-01 9.323033127991e-01 9.169826394670e-01 9.036018095155e-01 8.994919462680e-01 9.083684604666e-01 9.281490383671e-01 9.519380246595e-01 9.712660834340e-01 9.795188037032e-01 9.741665248932e-01 9.574426504907e-01 9.356772664797e-01 9.170745377858e-01 9.084368172983e-01 9.119541868181e-01 9.242660814332e-01 9.384746950223e-01 9.490801379574e-01
 1.798572150469e-01 1.789606042848e-01 1.780650296772e-01 1.771701994891e-01 1.763208309553e-01 1.755580686220e-01 1.748697593470e-01 1.742095909200e-01 1.735519614879e-01 1.729062419911e-01 1.722794814686e-01 1.716633348040e-01 1.710620281893e-01 1.705079670387e-01 1.700309202419e-01 1.696227420453e-01 1.692468621733e-01 1.688860788799e-01 1.685486120844e-01 1.682399687873e-01 1.679460941291e-01 1.676607315372e-01 1.674081326579e-01 1.672269047258e-01 1.671275509041e-01 1.670868846077e-01 1.670752424798e-01 1.670793992903e-01 1.670961742194e-01 1.671261633673e-01 1.671807242632e-01 1.672834361094e-01 1.674542860013e-01 1.676904268442e-01 1.679747002093e-01 1.682974723298e-01 1.686552804236e-01 1.690345270280e-01 1.694145663189e-01 1.697948031214e-01 1.702083698587e-01 1.706994264601e-01 1.712846686290e-01 1.719410736400e-01 1.726279227222e-01 1.733109967547e-01 1.739787106519e-01 1.746469486750e-01 1.753500705869e-01 1.761185341710e-01 1.769552274024e-01 1.778380268965e-01 1.787458836672e-01 1.796776991534e-01 1.806413870351e-01 1.816322673691e-01 1.826298300062e-01 1.836230977105e-01 1.846252108904e-01 1.856697929228e-01 1.867910422145e-01 1.879989448067e-01 1.892684234123e-01 1.905470119920e-01 1.917852795671e-01 1.929744933713e-01 1.941581634253e-01 1.953987536180e-01 1.967350111151e-01 1.981581049047e-01 1.996240761566e-01 2.010857811111e-01 2.025153913069e-01 2.039158064230e-01 2.053167496180e-01 2.067543889327e-01 2.082426492852e-01 2.097732545292e-01 2.113321390791e-01 2.129133840244e-01 2.145171600922e-01 2.161373440710e-01 2.177609729657e-01 2.193791634981e-01 2.209825834746e-01 2.225768274255e-01 2.241857244939e-01 2.258464293439e-01 2.275842224142e-01 2.293848208505e-01 2.312031726348e-01 2.329857049126e-01 2.347014094201e-01 2.363573471683e-01 2.380063092362e-01 2.397268376210e-01 2.415659939616e-01 2.435090787936e-01 2.454855871478e-01 2.474108842670e-01 2.492349388146e-01 2.509698466930e-01 2.526881991893e-01 2.544830575735e-01 2.564046790823e-01 2.584308885191e-01 2.604827704497e-01 2.624791944370e-01 2.643792947862e-01 2.662012331877e-01 2.680096664981e-01 2.698753662453e-01 2.718310694812e-01 2.738555643787e-01 2.758989168592e-01 2.779141405437e-01 2.798815423921e-01 2.818100600684e-01 2.837298303978e-01 2.856705390187e-01 2.876455740414e-01 2.896495113984e-01 2.916704734609e-01 2.937028457881e-01 2.957401274438e-01 2.977733501504e-01 2.997955465797e-01 3.018022536887e-01 3.037965600679e-01 3.057894824194e-01 3.077994972176e-01 3.098407210185e-01 3.119081969013e-01 3.139802500275e-01 3.160322303455e-01 3.180529987243e-01 3.200443614289e-01 3.220247283801e-01 3.240164996663e-01 3.260335903265e-01 3.280722241539e-01 3.301170820247e-01 3.321541155633e-01 3.341759885329e-01 3.361793778173e-01 3.381691413476e-01 3.401529069201e-01 3.421397270253e-01 3.441350786210e-01 3.461450474784e-01 3.481770405751e-01 3.502280568745e-01 3.522834609591e-01 3.543277928571e-01 3.563484182409e-01 3.583395352139e-01 3.603105447105e-01 3.622867631871e-01 3.642924060075e-01 3.663395371868e-01 3.684181123122e-01 3.705065117503e-01 3.725744083020e-01 3.745964668720e-01 3.765736105366e-01 3.785269221409e-01 3.804868452796e-01 3.824755622189e-01 3.845044971230e-01 3.865645871220e-01 3.886267925408e-01 3.906606670007e-01 3.926504811725e-01 3.945979015683e-01 3.965209985942e-01 3.984518439096e-01 4.004181084242e-01 4.024205289978e-01 4.044389049570e-01 4.064446609787e-01 4.084142724684e-01 4.103401183081e-01 4.122356973853e-01 4.141267707584e-01 4.160292825786e-01 4.179448998596e-01 4.198673156926e-01 4.217857482056e-01 4.236900866991e-01 4.255731324518e-01 4.274367507746e-01 4.292812438842e-01 4.311101296568e-01 4.329365427636e-01 4.347775982058e-01 4.366400407916e-01 4.385166366672e-01 4.403868485018e-01 4.422241018558e-01 4.440175301090e-01 4.457835236073e-01 4.475576457518e-01 4.493667008390e-01 4.512079603414e-01 4.530488306013e-01 4.548462608753e-01 4.565748726085e-01 4.582514116016e-01 4.599192379371e-01 4.616159914485e-01 4.633442143271e-01 4.650713709918e-01 4.667542657451e-01 4.683685627145e-01 4.699317372999e-01 4.714841768595e-01 4.730623991765e-01 4.746721674887e-01 4.762888730118e-01 4.778783711926e-01 4.794149450018e-01 4.809091725258e-01 4.823933699868e-01 4.839002904554e-01 4.854428765995e-01 4.870025213703e-01 4.885490571175e-01 4.900523490847e-01 4.915135780049e-01 4.929608021538e-01 4.944286521461e-01 4.959347737477e-01 4.974640023359e-01 4.989798998065e-01 5.004470815292e-01 5.018634508928e-01 5.032609732733e-01 5.046750791197e-01 5.061199385926e-01 5.075700076230e-01 5.089808149381e-01 5.103217062815e-01 5.116041805628e-01 5.128724225704e-01 5.141610932726e-01 5.154688164924e-01 5.167591491876e-01 5.179903781501e-01 5.191576754945e-01 5.202989239464e-01 5.214645844854e-01 5.226713337305e-01 5.238939197246e-01 5.250873410706e-01 5.262291905222e-01 5.273397073348e-01 5.284654227430e-01 5.296298465349e-01 5.308127768636e-01 5.319704036220e-01 5.330704025260e-01 5.341184966983e-01 5.351517584325e-01 5.362006387570e-01 5.372556077012e-01 5.382799458195e-01 5.392462711605e-01 5.401613425243e-01 5.410561873841e-01 5.419654827585e-01 5.428907756111e-01 5.438008111589e-01 5.446731239413e-01 5.455140427170e-01 5.463494759751e-01 5.472007736039e-01 5.480636469749e-01 5.489073513456e-01 5.497056907493e-01 5.504664593372e-01 5.512145059441e-01 5.519638965551e-01 5.527071593761e-01 5.534197824386e-01 5.540853247903e-01 5.547161912540e-01 5.553372557588e-01 5.559604202185e-01 5.565763955144e-01 5.571699194935e-01 5.577348241398e-01 5.582826091080e-01 5.588287858694e-01 5.593695654549e-01 5.598867506561e-01 5.603691754928e-01 5.608198676729e-01 5.612543207510e-01 5.616831164930e-01 5.620976903145e-01 5.624809311046e-01 5.628269112348e-01 5.631469539022e-01 5.634582325608e-01 5.637647144010e-01 5.640596915068e-01 5.643324983965e-01 5.645779449144e-01 5.648029350411e-01 5.650135284044e-01 5.652054336396e-01 5.653729384216e-01 5.655157131946e-01 5.656386047933e-01 5.657443327329e-01 5.658324901565e-01 5.658971676105e-01 5.659339275586e-01 5.659518149175e-01 5.659555577610e-01 5.659472146764e-01 5.659178721151e-01 5.658637430135e-01 5.657808740211e-01 5.656751359280e-01 5.655515615267e-01 5.654079566937e-01 5.652407060637e-01 5.650513602799e-01 5.648383362270e-01 5.646039128542e-01 5.643484791009e-01 5.640705754442e-01 5.637695841474e-01 5.634485317755e-01 5.631071214192e-01 5.627407918565e-01 5.623491561201e-01 5.619331724955e-01 5.614941446756e-01 5.610359458957e-01 5.605584363529e-01 5.600570008448e-01 5.595308418003e-01 5.589812523206e-01 5.584085953801e-01 5.578169881805e-01 5.572041349552e-01 5.565686953978e-01 5.559068046170e-01 5.552222316211e-01 5.545133518822e-01 5.537812110963e-01 5.530280425885e-01 5.522522776558e-01 5.514515449882e-01 5.506271351532e-01 5.497781152506e-01 5.489030091745e-01 5.480070811863e-01 5.470881863402e-01 5.461453284841e-01 5.451780217244e-01 5.441861720620e-01 5.431690931509e-01 5.421313728869e-01 5.410713700153e-01 5.399867047828e-01 5.388788945866e-01 5.377460787551e-01 5.365887659944e-01 5.354086181472e-01 5.342050818859e-01 5.329774536026e-01 5.317262075041e-01 5.304521540762e-01 5.291527523686e-01 5.278293301551e-01 5.264824914881e-01 5.251108223467e-01 5.237160862943e-01 5.222978505027e-01 5.208547392507e-01 5.193881566298e-01 5.178996270609e-01 5.163853345141e-01 5.148480393106e-01 5.132866845891e-01 5.117001973677e-01 5.100913299046e-01 5.084598292440e-01 5.068027964695e-01 5.051232261997e-01 5.034214517170e-01 5.016944251424e-01 4.999442809424e-01 4.981708436128e-01 4.963729053488e-01 4.945536074096e-01 4.927111178680e-01 4.908442488389e-01 4.889551907162e-01 4.870435927120e-01 4.851076346431e-01 4.831493455471e-01 4.811682830648e-01 4.791637098164e-01 4.771383176240e-01 4.750904561164e-01 4.730179307845e-01 4.709241023699e-01 4.688073912518e-01 4.666678895517e-01 4.645070507169e-01 4.623260687980e-01 4.601210144228e-01 4.578955896586e-01 4.556470597162e-01 4.533770177798e-01 4.510871138634e-01 4.487761520884e-01 4.464445346891e-01 4.440921656771e-01 4.417179791131e-01 4.393239113966e-01 4.369102813552e-01 4.344759592139e-01 4.320212422672e-01 4.295484901795e-01 4.270548240004e-01 4.245420267162e-01 4.220107964896e-01 4.194594151065e-01 4.168905253734e-01 4.143034652403e-01 4.116984895922e-01 4.090748932880e-01 4.064343161008e-01 4.037750239593e-01 4.010984899722e-01 3.984062765861e-01 3.956964916074e-01 3.929715088937e-01 3.902303864605e-01 3.874716126710e-01 3.846968854657e-01 3.819081942865e-01 3.791045353557e-01 3.762879460752e-01 3.734575482666e-01 3.706122899859e-01 3.677541791617e-01 3.648828947508e-01 3.619986799073e-01 3.591049185753e-01 3.562002334686e-01 3.532843999786e-01 3.503570884054e-01 3.474199263772e-01 3.444718631367e-01 3.415163056498e-01 3.385531546886e-01 3.355818059388e-01 3.326038347012e-01 3.296191239398e-01 3.266269008077e-01 3.236297446496e-01 3.206279703037e-01 3.176222659077e-01 3.146141715805e-01 3.116030864251e-01 3.085900460840e-01 3.055763752451e-01 3.025608066861e-01 2.995461415670e-01 2.965331894572e-01 2.935222478306e-01 2.905154805162e-01 2.875136301043e-01 2.845156519516e-01 2.815234704575e-01 2.785382946350e-01 2.755601688608e-01 2.725936442287e-01 2.696380052821e-01 2.666948876460e-01 2.637648464169e-01 2.608466874293e-01 2.579443460354e-01 2.550615210641e-01 2.521967977293e-01 2.493536306025e-01 2.465328895222e-01 2.437335795471e-01 2.409602200080e-01 2.382130699054e-01 2.354950671523e-01 2.328106863088e-01 2.301585122798e-01 2.275392203177e-01 2.249570624762e-01 2.224115436449e-01 2.199079426175e-01 2.174494053332e-01 2.150341963897e-01 2.126677083107e-01 2.103490512525e-01 2.080807715385e-01 2.058683882083e-01 2.037139685386e-01 2.016191283948e-01 1.995871723276e-01 1.976170018808e-01 1.957145494866e-01 1.938824518209e-01 1.921218702023e-01 1.904387011860e-01 1.888329852081e-01 1.873070257603e-01 1.858634890259e-01 1.845057582744e-01 1.832339200344e-01 1.820539107879e-01 1.809629550806e-01 1.799645211604e-01 1.790635235182e-01 1.782570945149e-01 1.775520291053e-01 1.769457213841e-01 1.764387743269e-01 1.760353988934e-01 1.757320747132e-01 1.755330311653e-01 1.754391493215e-01 1.754482480737e-01 1.755615040305e-01 1.757786974259e-01 1.760962366331e-01 1.765184593474e-01 1.770390419105e-01 1.776600642607e-01 1.783809416469e-01 1.791976343023e-01 1.801085076960e-01 1.811121021817e-01 1.822066660136e-01 1.833905389695e-01 1.846613537144e-01 1.860165318916e-01 1.874533382703e-01 1.889688933472e-01 1.905593168711e-01 1.922256163236e-01 1.939601229567e-01 1.957656483174e-01 1.976366118416e-01 1.995694061688e-01 2.015636254350e-01 2.036144668114e-01 2.057196387686e-01 2.078764002502e-01 2.100809742207e-01 2.123330978575e-01 2.146295279771e-01 2.169678850261e-01 2.193469742014e-01 2.217629119522e-01 2.242119461607e-01 2.266932131228e-01 2.292032483104e-01 2.317411149415e-01 2.343063403263e-01 2.368943356415e-01 2.395056428129e-01 2.421352128973e-01 2.447813735339e-01 2.474432435317e-01 2.501165673679e-01 2.528035264013e-01 2.555006621402e-01 2.582061273323e-01 2.609210118599e-01 2.636393312319e-01 2.663614025846e-01 2.690844384697e-01 2.718081040590e-01 2.745312111280e-01 2.772530964512e-01 2.799717665223e-01 2.826861521172e-01 2.853940513675e-01 2.880932356917e-01 2.907845170179e-01 2.934637868768e-01 2.961340189642e-01 2.987913334891e-01 3.014347614970e-01 3.040661389743e-01 3.066808478077e-01 3.092799595018e-01 3.118603819384e-01 3.144208857364e-01 3.169614329454e-01 3.194825336868e-01 3.219830433150e-01 3.244623406379e-01 3.269175263382e-01 3.293461154183e-01 3.317486399353e-01 3.341237155212e-01 3.364734942231e-01 3.387977648496e-01 3.410932654721e-01 3.433590584706e-01 3.455929934365e-01 3.477954141477e-01 3.499665435948e-01 3.521063073227e-01 3.542153328222e-01 3.562915205471e-01 3.583321909993e-01 3.603367563332e-01 3.623046565636e-01 3.642377566297e-01 3.661333966258e-01 3.679914981759e-01 3.698113069524e-01 3.715911191226e-01 3.733304735185e-01 3.750308632895e-01 3.766889429479e-01 3.783057394357e-01 3.798799123395e-01 3.814099708550e-01 3.828975758933e-01 3.843423265093e-01 3.857431910882e-01 3.871010891226e-01 3.884112363354e-01 3.896753446622e-01 3.908929461126e-01 3.920636470341e-01 3.931892222514e-01 3.942664823142e-01 3.952976836009e-01 3.962783118233e-01 3.972074310035e-01 3.980887029737e-01 3.989179158593e-01 3.996989043092e-01 4.004291994589e-01 4.011076883226e-01 4.017346794156e-01 4.023082888373e-01 4.028297396578e-01 4.032989720726e-01 4.037148644639e-01 4.040780217075e-01 4.043877701185e-01 4.046426369935e-01 4.048441158997e-01 4.049894752430e-01 4.050821253780e-01 4.051190345735e-01 4.051003330413e-01 4.050268036960e-01 4.048964566044e-01 4.047109778567e-01 4.044689547072e-01 4.041704712552e-01 4.038167802802e-01 4.034047781481e-01 4.029372348283e-01 4.024123627634e-01 4.018287274299e-01 4.011894003833e-01 4.004916509102e-01 3.997379359380e-01 3.989268236009e-01 3.980555429399e-01 3.971283158532e-01 3.961417177342e-01 3.950979046106e-01 3.939978986757e-01 3.928379244219e-01 3.916215754961e-01 3.903464465311e-01 3.890120384331e-01 3.876228413053e-01 3.861741242375e-01 3.846695479689e-01 3.831068959900e-01 3.814857131816e-01 3.798092172751e-01 3.780728749151e-01 3.762816189634e-01 3.744339504306e-01 3.725275472279e-01 3.705675483444e-01 3.685476896389e-01 3.664730104360e-01 3.643424810574e-01 3.621551337285e-01 3.599149769906e-01 3.576170343890e-01 3.552657020601e-01 3.528589563073e-01 3.503967825091e-01 3.478830582363e-01 3.453141278418e-01 3.426925421168e-01 3.400178473600e-01 3.372901228361e-01 3.345120165485e-01 3.316795973209e-01 3.287976687385e-01 3.258652758034e-01 3.228802848571e-01 3.198485102327e-01 3.167644890088e-01 3.136342917322e-01 3.104545683424e-01 3.072263833019e-01 3.039539266183e-01 3.006304364105e-01 2.972650140184e-01 2.938524331699e-01 2.903941167037e-01 2.868954563734e-01 2.833490011917e-01 2.797629823177e-01 2.761335628103e-01 2.724633305148e-01 2.687543310692e-01 2.650027874095e-01 2.612149694316e-01 2.573884533173e-01 2.535246089432e-01 2.496257739686e-01 2.456900247342e-01 2.417231876647e-01 2.377203667281e-01 2.336863296506e-01 2.296225134277e-01 2.255264468301e-01 2.214039272445e-01 2.172509425501e-01 2.130733255239e-01 2.088709018885e-01 2.046418987459e-01 2.003945840560e-01 1.961220249756e-01 1.918325792121e-01 1.875256210357e-01 1.831999909122e-01 1.788635327215e-01 1.745115184791e-01 1.701511582860e-01 1.657825810017e-01 1.614058628335e-01 1.570291180494e-01 1.526480978715e-01 1.482712021832e-01 1.438982696408e-01 1.395321037702e-01 1.351808294779e-01 1.308416166931e-01 1.265255158836e-01 1.222330570546e-01 1.179706720048e-01 1.137466983720e-01 1.095635810572e-01 1.054346486860e-01 1.013626369640e-01 9.736152639894e-02 9.344104719766e-02 8.961170555089e-02 8.589264700414e-02 8.229458477243e-02 7.884055312287e-02 7.554877372057e-02 7.244237828711e-02 6.954928461522e-02 6.689456059283e-02 6.451050870899e-02 6.242571667332e-02 6.067309148130e-02 5.928018593376e-02 5.827065617967e-02 5.766509852112e-02 5.747283356281e-02 5.769510908508e-02 5.832577145754e-02 5.934840294978e-02 6.073925263684e-02 6.247140239837e-02 6.451250812201e-02 6.683037622391e-02 6.939501837663e-02 7.217297857647e-02 7.513874821434e-02 7.826527686051e-02 8.153005346906e-02 8.491309479645e-02 8.839417580431e-02 9.196029299612e-02 9.559478628207e-02 9.928676788089e-02 1.030263699139e-01 1.068011763852e-01 1.106055424437e-01 1.144294917713e-01 1.182697418273e-01 1.221166718656e-01 1.259665585993e-01 1.298162314853e-01 1.336576440123e-01 1.374899396126e-01 1.413084780004e-01 1.451090121181e-01 1.488900703393e-01 1.526460165092e-01 1.563781026165e-01 1.600798927265e-01 1.637508577942e-01 1.673892176906e-01 1.709895966016e-01 1.745560757870e-01 1.780788296972e-01 1.815626858613e-01 1.850025940665e-01 1.883958900359e-01 1.917469495447e-01 1.950447987310e-01 1.982973395954e-01 2.014969228341e-01 2.046429036095e-01 2.077391388377e-01 2.107746195510e-01 2.137594764337e-01 2.166816608754e-01 2.195463558728e-01 2.223523166737e-01 2.250923584056e-01 2.277747313422e-01 2.303879398958e-01 2.329395572088e-01 2.354242782135e-01 2.378388454341e-01 2.401909053861e-01 2.424659752464e-01 2.446778266434e-01 2.468148200933e-01 2.488795750762e-01 2.508751815408e-01 2.527905425465e-01 2.546398015488e-01 2.564041124204e-01 2.580994333489e-01 2.597145651199e-01 2.612485424812e-01 2.627123365840e-01 2.640848265247e-01 2.653891568052e-01 2.666042948233e-01 2.677399882154e-01 2.687984325047e-01 2.697650684603e-01 2.706611489069e-01 2.714616844101e-01 2.721889170319e-01 2.728273264139e-01 2.733800692396e-01 2.738572408625e-01 2.742381197616e-01 2.745461644995e-01 2.747605406966e-01 2.748939495588e-01 2.749458362043e-01 2.749039914342e-01 2.747915338444e-01 2.745805681913e-01 2.742977853726e-01 2.739271077643e-01 2.734715850127e-01 2.729431791943e-01 2.723211677885e-01 2.716323436413e-01 2.708548151822e-01 2.700043926332e-01 2.690795400554e-01 2.680727520749e-01 2.670037031340e-01 2.658512828099e-01 2.646385859036e-01 2.633534896958e-01 2.620010231233e-01 2.605933509991e-01 2.591142431205e-01 2.575889662873e-01 2.560000400038e-01 2.543644761026e-01 2.526828681978e-01 2.509516013092e-01 2.491903646220e-01 2.473833064165e-01 2.455551792343e-01 2.436975479310e-01 2.418195122633e-01 2.399318494182e-01 2.380297067692e-01 2.361325228385e-01 2.342351290013e-01 2.323513512981e-01 2.304881212717e-01 2.286494586543e-01 2.268495536295e-01 2.250904381612e-01 2.233857283236e-01 2.217424136743e-01 2.201701152277e-01 2.186810221422e-01 2.172814641087e-01 2.159834815345e-01 2.147981143483e-01 2.137316456437e-01 2.128006619681e-01 2.120096187024e-01 2.113694446988e-01 2.108937317165e-01 2.105834601771e-01 2.104569825724e-01 2.105115692777e-01 2.107633768550e-01 2.112141667649e-01 2.118687350423e-01 2.127377076877e-01 2.138155547001e-01 2.151143454031e-01 2.166281145351e-01 2.183627887565e-01 2.203156387559e-01 2.224814303895e-01 2.248659035330e-01 2.274555345595e-01 2.302534771455e-01 2.332503214850e-01 2.364402277780e-01 2.398185770229e-01 2.433754695509e-01 2.471038339629e-01 2.509958985502e-01 2.550420503977e-01 2.592343845518e-01 2.635646302637e-01 2.680197579013e-01 2.725965719283e-01 2.772777802548e-01 2.820601609606e-01 2.869320322132e-01 2.918815825934e-01 2.969043107531e-01 3.019846486523e-01 3.071198133948e-01 3.122952504711e-01 3.175038529887e-01 3.227387431882e-01 3.279859198502e-01 3.332427411785e-01 3.384956373771e-01 3.437404827460e-01 3.489663128795e-01 3.541665351522e-01 3.593337789471e-01 3.644575853798e-01 3.695347741917e-01 3.745549593676e-01 3.795121915277e-01 3.843990186030e-01 3.892096086820e-01 3.939371353686e-01 3.985736223559e-01 4.031152025354e-01 4.075541155556e-01 4.118853696487e-01 4.161053006751e-01 4.202035525715e-01 4.241806923985e-01 4.280284044011e-01 4.317420679692e-01 4.353193373163e-01 4.387537422389e-01 4.420436008391e-01 4.451841135106e-01 4.481710356721e-01 4.510032540485e-01 4.536763877772e-01 4.561869825435e-01 4.585350472889e-01 4.607170261618e-01 4.627311272951e-01 4.645760716285e-01 4.662512389719e-01 4.677547730568e-01 4.690874977592e-01 4.702486073547e-01 4.712395354742e-01 4.720591317106e-01 4.727089088197e-01 4.731908859063e-01 4.735050921361e-01 4.736549271855e-01 4.736436664171e-01 4.734707661685e-01 4.731434910623e-01 4.726623164881e-01 4.720328118779e-01 4.712597637851e-01 4.703450287204e-01 4.692959635563e-01 4.681190838774e-01 4.668174729865e-01 4.654009709544e-01 4.638739703352e-01 4.622433833633e-01 4.605191990375e-01 4.587055833133e-01 4.568131913762e-01 4.548522684222e-01 4.528262136054e-01 4.507504867950e-01 4.486315043593e-01 4.464792574431e-01 4.443061153561e-01 4.421174074510e-01 4.399286615949e-01 4.377495296265e-01 4.355869176763e-01 4.334586758590e-01 4.313685147939e-01 4.293330514928e-01 4.273603951821e-01 4.254610812275e-01 4.236482958703e-01 4.219284960418e-01 4.203152430595e-01 4.188148583097e-01 4.174392232902e-01 4.161961860576e-01 4.150943270288e-01 4.141394558975e-01 4.133402721858e-01 4.127004013848e-01 4.122277367508e-01 4.119250931329e-01 4.117956531751e-01 4.118441612168e-01 4.120677985057e-01 4.124722661460e-01 4.130534827970e-01 4.138094911365e-01 4.147436530192e-01 4.158443936328e-01 4.171142133971e-01 4.185438399832e-01 4.201291893322e-01 4.218632954525e-01 4.237371291730e-01 4.257454155871e-01 4.278758624804e-01 4.301212016392e-01 4.324711989733e-01 4.349161805106e-01 4.374432798243e-01 4.400436016187e-01 4.427068101513e-01 4.454170527372e-01 4.481687746661e-01 4.509448189480e-01 4.537366803213e-01 4.565333227104e-01 4.593215200928e-01 4.620919948720e-01 4.648306517325e-01 4.675305324705e-01 4.701777343553e-01 4.727642576896e-01 4.752810011426e-01 4.777141330316e-01 4.800592703832e-01 4.823054205116e-01 4.844445419524e-01 4.864687375135e-01 4.883712085645e-01 4.901444267830e-01 4.917810399415e-01 4.932761509001e-01 4.946248230350e-01 4.958209022676e-01 4.968586333658e-01 4.977373835956e-01 4.984515436476e-01 4.989980049850e-01 4.993754207826e-01 4.995817666729e-01 4.996155550772e-01 4.994756225098e-01 4.991623940499e-01 4.986761160054e-01 4.980161675964e-01 4.971863783142e-01 4.961840789341e-01 4.950156017556e-01 4.936817577849e-01 4.921857667151e-01 4.905329764570e-01 4.887248932610e-01 4.867689155928e-01 4.846687165862e-01 4.824317169349e-01 4.800641793156e-01 4.775743480800e-01 4.749695831605e-01 4.722600057013e-01 4.694536471080e-01 4.665627321225e-01 4.635979846338e-01 4.605709657685e-01 4.574977772367e-01 4.543882586364e-01 4.512619168122e-01 4.481319446526e-01 4.450169478870e-01 4.419363838254e-01 4.389056070009e-01 4.359494233421e-01 4.330854525729e-01 4.303358472469e-01 4.277246754272e-01 4.252721829540e-01 4.230012217371e-01 4.209343220522e-01 4.190950077448e-01 4.175023851575e-01 4.161765276637e-01 4.151356964380e-01 4.143983264838e-01 4.139735880483e-01 4.138803309375e-01 4.141205210782e-01 4.147037766735e-01 4.156320327429e-01 4.169042177564e-01 4.185165553386e-01 4.204588587025e-01 4.227246387195e-01 4.252939918510e-01 4.281576448381e-01 4.312903019383e-01 4.346711633938e-01 4.382804173951e-01 4.420872162318e-01 4.460710698369e-01 4.502025305441e-01 4.544570580011e-01 4.588074219535e-01 4.632285365486e-01 4.676970182877e-01 4.721893433320e-01 4.766835350701e-01 4.811605017409e-01 4.856058065736e-01 4.899975574621e-01 4.943288199906e-01 4.985848284701e-01 5.027556540221e-01 5.068350815021e-01 5.108151614265e-01 5.146924486579e-01 5.184624090478e-01 5.221213667226e-01 5.256661253875e-01 5.290962651256e-01 5.324054482930e-01 5.355948909836e-01 5.386564321011e-01 5.415872329642e-01 5.443835167256e-01 5.470322089132e-01 5.495307995025e-01 5.518646851115e-01 5.540266558583e-01 5.560013070665e-01 5.577781405763e-01 5.593432731093e-01 5.606813274468e-01 5.617823269689e-01 5.626309920935e-01 5.632173090789e-01 5.635318278089e-01 5.635680562997e-01 5.633235540407e-01 5.627937512275e-01 5.619860393732e-01 5.609049958579e-01 5.595635797444e-01 5.579754189255e-01 5.561652491724e-01 5.541533504355e-01 5.519708740397e-01 5.496501659927e-01 5.472263141188e-01 5.447389236200e-01 5.422258474673e-01 5.397316239463e-01 5.372934299659e-01 5.349556334017e-01 5.327547020787e-01 5.307299589596e-01 5.289134245604e-01 5.273331088911e-01 5.260186546175e-01 5.249871009419e-01 5.242596596226e-01 5.238451438964e-01 5.237540215949e-01 5.239919526138e-01 5.245609584645e-01 5.254618018700e-01 5.266900346067e-01 5.282475715466e-01 5.301270731081e-01 5.323295654671e-01 5.348485888017e-01 5.376821269471e-01 5.408271014517e-01 5.442793405218e-01 5.480339544438e-01 5.520831547822e-01 5.564191241969e-01 5.610285621556e-01 5.658958895081e-01 5.710011989397e-01 5.763202856536e-01 5.818251046207e-01 5.874821275415e-01 5.932564020844e-01 5.991084965219e-01 6.049989272272e-01 6.108859811838e-01 6.167290070777e-01 6.224877801565e-01 6.281249077527e-01 6.336086739735e-01 6.389103962093e-01 6.440065433004e-01 6.488779664475e-01 6.535157768008e-01 6.579108025381e-01 6.620630787025e-01 6.659765863728e-01 6.696604482622e-01 6.731272238768e-01 6.763894941682e-01 6.794662031209e-01 6.823735389296e-01 6.851309333482e-01 6.877573516507e-01 6.902730336055e-01 6.926962207092e-01 6.950487416483e-01 6.973553080741e-01 6.996341579265e-01 7.019148839702e-01 7.042290916227e-01 7.066059664924e-01 7.090837419302e-01 7.117025023325e-01 7.145032723470e-01 7.175289142822e-01 7.208231374089e-01 7.244258894624e-01 7.283744113240e-01 7.326971874454e-01 7.374145966903e-01 7.425367891393e-01 7.480590577749e-01 7.539682779641e-01 7.602305620196e-01 7.668030242956e-01 7.736295008218e-01 7.806423690232e-01 7.877667877380e-01 7.949193111690e-01 8.020179297274e-01 8.089745990348e-01 8.157064183827e-01 8.221337219589e-01 8.281787706777e-01 8.337771360212e-01 8.388636834061e-01 8.433902139634e-01 8.473086987681e-01 8.505820370596e-01 8.531871374988e-01 8.550996245221e-01 8.557442407879e-01 8.553451176822e-01 8.542116314925e-01 8.527552672170e-01 8.513607828871e-01 8.502696064105e-01 8.495220274101e-01 8.489492962129e-01 8.482324810409e-01 8.470350959876e-01 8.451071695735e-01 8.423855773125e-01 8.390194746902e-01 8.353572390019e-01 8.318269707526e-01 8.288260520004e-01 8.265995902777e-01 8.251669945453e-01 8.243133038398e-01 8.236644832028e-01 8.228064534393e-01 8.213921792568e-01 8.192628973849e-01 8.164707695598e-01 8.132571891580e-01 8.099563882862e-01 8.069053976076e-01 8.043112598361e-01 8.021959828912e-01 8.004044149030e-01 7.986671263494e-01 7.967050930187e-01 7.943486359209e-01 7.916270377810e-01 7.887796676484e-01 7.862133638552e-01 7.844172355207e-01 7.838173700769e-01 7.846677416901e-01 7.870024439836e-01 7.906328313000e-01 7.952334717631e-01 8.004622658897e-01 8.060777946602e-01 8.119922531150e-01 8.182985036274e-01 8.252057139102e-01 8.329229780613e-01 8.415579814294e-01 8.510442851798e-01 8.611018413639e-01 8.712920847611e-01 8.811357824338e-01 8.902352810220e-01 8.984090004166e-01 9.059011134826e-01 9.132772999339e-01 8.673338085526e-01 8.518880783129e-01 8.390027983507e-01 8.234573856492e-01 8.118116961483e-01 8.092880640818e-01 8.173610910389e-01 8.333747315636e-01 8.520913329746e-01 8.679557179387e-01 8.769124479934e-01 8.774235515192e-01 8.705877145265e-01 8.597543688129e-01 8.494963047324e-01 8.442057503041e-01 8.465346943891e-01 8.563324556078e-01 8.707015710426e-01 8.850070041657e-01 8.944663216181e-01 8.954949957531e-01 8.867097532567e-01 8.693707525341e-01 8.473411070664e-01 8.263623354402e-01 8.124912897238e-01 8.099786985137e-01 8.193641311651e-01 8.371785432232e-01 8.573195162375e-01 8.733525927768e-01 8.804066302667e-01 8.763452216032e-01 8.621664706350e-01 8.417133293421e-01 8.207987886165e-01 8.055205469670e-01 8.002443548256e-01 8.058949779967e-01 8.197508885762e-01 8.367613799418e-01 8.515636372980e-01 8.601362899246e-01 8.606795791273e-01 8.538226303955e-01 8.422442372934e-01 8.299677803642e-01 8.212029197304e-01 8.191432430344e-01 8.249261384448e-01 8.373284568672e-01 8.532787318516e-01 8.688589885442e-01 8.804460344909e-01 8.854949200300e-01 8.831004711908e-01 8.741131206301e-01 8.610127958918e-01 8.473545318291e-01 8.368581056031e-01 8.323068385088e-01 8.346035245927e-01 8.425714542337e-01 8.535053400202e-01 8.643143575338e-01 8.725452464026e-01 8.770128022100e-01 8.778272972747e-01 8.759384874340e-01 8.724399846938e-01 8.679117651635e-01 8.622526622160e-01 8.549711941360e-01 8.459829817149e-01 8.363278274121e-01 8.284822709631e-01 8.257977657579e-01 8.310554641309e-01 8.448025558194e-01 8.643765557775e-01 8.845020004368e-01 8.989802844190e-01 9.028163877516e-01 8.939100701798e-01 8.741076805824e-01 8.493198630756e-01 8.282870939252e-01 8.196709884385e-01 8.279916304614e-01 8.510484437614e-01 8.808719354881e-01 9.074871857998e-01 9.226764616523e-01 9.223356400241e-01 9.073560484761e-01 8.832875588770e-01 8.588245919799e-01 8.428126959868e-01 8.406117363302e-01 8.515689237203e-01 8.697850078894e-01 8.874092169296e-01 8.981925190265e-01 8.995873160869e-01 8.930895015814e-01 8.832149727121e-01 8.752984368619e-01 8.730350782141e-01 8.767352715060e-01 8.835345412346e-01 8.892652579029e-01 8.908870709457e-01 8.881627391314e-01 8.838952496454e-01 8.826973475935e-01 8.885283643537e-01 9.023273870867e-01 9.210639206975e-01 9.390215174531e-01 9.503336370350e-01 9.514623254169e-01 9.427612914624e-01 9.286265035085e-01 9.162496556722e-01 9.127250834802e-01 9.216838408290e-01 9.412089264115e-01 9.647525131204e-01 9.842120488552e-01 9.932233630162e-01 9.893335755085e-01 9.746467417138e-01 9.551458011224e-01 9.385221552192e-01 9.310732297630e-01 9.347512007008e-01 9.463432508844e-01 9.593564797481e-01 9.688513444755e-01
```
