## Supplementary Data 1 for "Heart cockle shells transmit sunlight to photosymbiotic algae using bundled fiber optic cables and condensing lenses": Onebigonelittle-big_700nm_XZ_1A.txt (part 2 of 12)

```
 1.831902475682e-01 1.820753560335e-01 1.809518740990e-01 1.798302427039e-01 1.787614792343e-01 1.777795893759e-01 1.768626620700e-01 1.759653864199e-01 1.750705122751e-01 1.741879040305e-01 1.733191311795e-01 1.724538928062e-01 1.716035427605e-01 1.708062806503e-01 1.700878513722e-01 1.694323120952e-01 1.688028899620e-01 1.681873462973e-01 1.675960897840e-01 1.670304689318e-01 1.664744703189e-01 1.659259494521e-01 1.654156071956e-01 1.649806402544e-01 1.646260757013e-01 1.643255568091e-01 1.640530579028e-01 1.637962716340e-01 1.635506161287e-01 1.633173901122e-01 1.631117651440e-01 1.629607073006e-01 1.628824188355e-01 1.628687680757e-01 1.629018277525e-01 1.629745648894e-01 1.630832790996e-01 1.632130364804e-01 1.633441453619e-01 1.634805538154e-01 1.636589591488e-01 1.639210280468e-01 1.642782804203e-01 1.647069188485e-01 1.651666021144e-01 1.656250194358e-01 1.660713324293e-01 1.665234728798e-01 1.670176342489e-01 1.675837180645e-01 1.682215347988e-01 1.689074380978e-01 1.696216665937e-01 1.703642354771e-01 1.711415680519e-01 1.719472160841e-01 1.727627657543e-01 1.735803481085e-01 1.744133970261e-01 1.752956264520e-01 1.762583383348e-01 1.773104235794e-01 1.784261226689e-01 1.795519814823e-01 1.806406565933e-01 1.816864841058e-01 1.827341088125e-01 1.838452647473e-01 1.850562925553e-01 1.863566819848e-01 1.877036341528e-01 1.890494573276e-01 1.903650661837e-01 1.916545567359e-01 1.929489833371e-01 1.942852555920e-01 1.956768021027e-01 1.971150582355e-01 1.985858064520e-01 2.000817973825e-01 2.016023911032e-01 2.031391536868e-01 2.046831520357e-01 2.062252665490e-01 2.077574116338e-01 2.092838601262e-01 2.108282998810e-01 2.124284863465e-01 2.141081773901e-01 2.158525354845e-01 2.176167759332e-01 2.193478490200e-01 2.210133583775e-01 2.226204777644e-01 2.242240355792e-01 2.259034246098e-01 2.277059040791e-01 2.296156968462e-01 2.315596049270e-01 2.334534055770e-01 2.352459038168e-01 2.369500803384e-01 2.386401434632e-01 2.404116428301e-01 2.423135684991e-01 2.443229774823e-01 2.463596007553e-01 2.483421889347e-01 2.502287427450e-01 2.520376970576e-01 2.538342973199e-01 2.556902730082e-01 2.576386549348e-01 2.596582621186e-01 2.617000234077e-01 2.637162768297e-01 2.656859816773e-01 2.676166401866e-01 2.695377080942e-01 2.714797217242e-01 2.734570489160e-01 2.754660164374e-01 2.774969463841e-01 2.795435865957e-01 2.815960023745e-01 2.836432645836e-01 2.856776754912e-01 2.876959772382e-01 2.897022409655e-01 2.917109787925e-01 2.937412397413e-01 2.958059455765e-01 2.978970353001e-01 2.999904931924e-01 3.020638743014e-01 3.041052382453e-01 3.061193954310e-01 3.081250532030e-01 3.101454777907e-01 3.121919472292e-01 3.142595378156e-01 3.163328183892e-01 3.183996757374e-01 3.204523371407e-01 3.224880583363e-01 3.245110727502e-01 3.265290675255e-01 3.285500749009e-01 3.305808747506e-01 3.326282022486e-01 3.347004101565e-01 3.367912264193e-01 3.388866831051e-01 3.409703728677e-01 3.430286727497e-01 3.450582584718e-01 3.470700171583e-01 3.490901081371e-01 3.511427190957e-01 3.532373972605e-01 3.553631797339e-01 3.574972974799e-01 3.596085870657e-01 3.616736255719e-01 3.636953548049e-01 3.656966241669e-01 3.677066540238e-01 3.697483582640e-01 3.718322573588e-01 3.739462769380e-01 3.760606842864e-01 3.781447275292e-01 3.801852520155e-01 3.821834631181e-01 3.841604449286e-01 3.861499839207e-01 3.881767165946e-01 3.902395991982e-01 3.923168449248e-01 3.943795904311e-01 3.964045712292e-01 3.983871629038e-01 4.003421402038e-01 4.022947036423e-01 4.042602137392e-01 4.062391175364e-01 4.082259958933e-01 4.102083065919e-01 4.121759121381e-01 4.141238072867e-01 4.160513410347e-01 4.179602251468e-01 4.198545099791e-01 4.217500276445e-01 4.236621194364e-01 4.255978473710e-01 4.275453836949e-01 4.294839674861e-01 4.313874606842e-01 4.332475347799e-01 4.350842513213e-01 4.369333343846e-01 4.388203906630e-01 4.407376389794e-01 4.426505635257e-01 4.445153407819e-01 4.463118165315e-01 4.480596385219e-01 4.498056360943e-01 4.515829230419e-01 4.533904984640e-01 4.551927749251e-01 4.569467446910e-01 4.586328756727e-01 4.602716334948e-01 4.619049855457e-01 4.635671751960e-01 4.652604286160e-01 4.669576326109e-01 4.686241430672e-01 4.702374653744e-01 4.718119140057e-01 4.733804240809e-01 4.749753333768e-01 4.766055492045e-01 4.782513982444e-01 4.798805362194e-01 4.814649603037e-01 4.830099532397e-01 4.845454128827e-01 4.861053170910e-01 4.877042722493e-01 4.893234950516e-01 4.909248135625e-01 4.924762698488e-01 4.939790722460e-01 4.954679054122e-01 4.969770133106e-01 4.985163183199e-01 5.000564331016e-01 5.015530931592e-01 5.029792569179e-01 5.043520511352e-01 5.057154481377e-01 5.071023002454e-01 5.085056949922e-01 5.098867251777e-01 5.112073237315e-01 5.124662971298e-01 5.137062331013e-01 5.149745716645e-01 5.162834051730e-01 5.176037067848e-01 5.188917114525e-01 5.201283690260e-01 5.213396439989e-01 5.225700350198e-01 5.238388673020e-01 5.251222343688e-01 5.263765186688e-01 5.275724416996e-01 5.287196732668e-01 5.298573452923e-01 5.310118483014e-01 5.321693406628e-01 5.332924964663e-01 5.343581833297e-01 5.353748430888e-01 5.363770880374e-01 5.373961245028e-01 5.384283545888e-01 5.394430625649e-01 5.404189846015e-01 5.413668564047e-01 5.423125823097e-01 5.432753181198e-01 5.442483058133e-01 5.451973496355e-01 5.461009961063e-01 5.469707741680e-01 5.478297748930e-01 5.486910758121e-01 5.495446624372e-01 5.503647612273e-01 5.511388325903e-01 5.518796145813e-01 5.526148558075e-01 5.533528842846e-01 5.540811415842e-01 5.547866618691e-01 5.554647501909e-01 5.561272786967e-01 5.567898941403e-01 5.574449444996e-01 5.580764279996e-01 5.586720259504e-01 5.592380795003e-01 5.597898563900e-01 5.603359087330e-01 5.608666425787e-01 5.613651486550e-01 5.618269619779e-01 5.622651421170e-01 5.626962813924e-01 5.631222343388e-01 5.635362830624e-01 5.639272335144e-01 5.642913402480e-01 5.646366392755e-01 5.649672777268e-01 5.652791306449e-01 5.655664279913e-01 5.658301712312e-01 5.660741617454e-01 5.663016781393e-01 5.665116141164e-01 5.666970761747e-01 5.668564693342e-01 5.669964121803e-01 5.671250624819e-01 5.672393218155e-01 5.673338285363e-01 5.674019860084e-01 5.674418193594e-01 5.674607583858e-01 5.674614346455e-01 5.674419688849e-01 5.673993440381e-01 5.673340459553e-01 5.672457231862e-01 5.671358400094e-01 5.670060826251e-01 5.668534446787e-01 5.666783366535e-01 5.664835591178e-01 5.662676889078e-01 5.660274363730e-01 5.657618579122e-01 5.654723509585e-01 5.651603303366e-01 5.648287719979e-01 5.644790670938e-01 5.641037233297e-01 5.637045484711e-01 5.632821537009e-01 5.628376393586e-01 5.623734634331e-01 5.618891877658e-01 5.613801388341e-01 5.608462483866e-01 5.602889734114e-01 5.597075604427e-01 5.591036542187e-01 5.584790060477e-01 5.578302764039e-01 5.571579746812e-01 5.564609008742e-01 5.557395237988e-01 5.549928207629e-01 5.542249334222e-01 5.534340822439e-01 5.526184002122e-01 5.517794723534e-01 5.509147547912e-01 5.500262054111e-01 5.491164881372e-01 5.481842813435e-01 5.472269738150e-01 5.462462313356e-01 5.452411219586e-01 5.442107789631e-01 5.431586789524e-01 5.420816683949e-01 5.409808797601e-01 5.398568225116e-01 5.387092729568e-01 5.375357649702e-01 5.363390191796e-01 5.351177364124e-01 5.338725328454e-01 5.326038800436e-01 5.313105405198e-01 5.299926338289e-01 5.286511846177e-01 5.272872228970e-01 5.258972541967e-01 5.244840486672e-01 5.230460315283e-01 5.215836782964e-01 5.200979516775e-01 5.185890472385e-01 5.170543630526e-01 5.154971280424e-01 5.139171845936e-01 5.123114393670e-01 5.106826327459e-01 5.090297891964e-01 5.073523079780e-01 5.056525987634e-01 5.039291960533e-01 5.021813262172e-01 5.004105802925e-01 4.986169195690e-01 4.967980118464e-01 4.949564275155e-01 4.930913703880e-01 4.912025872892e-01 4.892929272221e-01 4.873588347068e-01 4.854005693760e-01 4.834196478604e-01 4.814156961471e-01 4.793875507090e-01 4.773391354468e-01 4.752673772708e-01 4.731727886929e-01 4.710556206851e-01 4.689158299869e-01 4.667528792191e-01 4.645700456077e-01 4.623650459630e-01 4.601377927138e-01 4.578898397631e-01 4.556187536247e-01 4.533267799639e-01 4.510144857854e-01 4.486797939103e-01 4.463254162943e-01 4.439500590023e-01 4.415541274890e-01 4.391371288815e-01 4.367010261711e-01 4.342435638508e-01 4.317670672867e-01 4.292718732221e-01 4.267571442698e-01 4.242224584433e-01 4.216696703950e-01 4.190963649106e-01 4.165049456640e-01 4.138965620173e-01 4.112686288154e-01 4.086244614040e-01 4.059622360274e-01 4.032807859988e-01 4.005822297979e-01 3.978674911600e-01 3.951368500689e-01 3.923911170881e-01 3.896294331275e-01 3.868519480155e-01 3.840587194494e-01 3.812508216056e-01 3.784279010640e-01 3.755939247781e-01 3.727466636050e-01 3.698854221862e-01 3.670116217318e-01 3.641243059394e-01 3.612247381835e-01 3.583153354866e-01 3.553947852792e-01 3.524641121509e-01 3.495245254771e-01 3.465747498837e-01 3.436150326278e-01 3.406473305419e-01 3.376716140173e-01 3.346895996511e-01 3.317017522098e-01 3.287068372004e-01 3.257079193161e-01 3.227033417019e-01 3.196945274847e-01 3.166820153389e-01 3.136674628307e-01 3.106514531070e-01 3.076350224796e-01 3.046189436363e-01 3.016017579907e-01 2.985874850861e-01 2.955737240248e-01 2.925629043983e-01 2.895582579942e-01 2.865591774207e-01 2.835673708367e-01 2.805830008709e-01 2.776045305371e-01 2.746360043739e-01 2.716797627813e-01 2.687360250687e-01 2.658068460164e-01 2.628929911077e-01 2.599932522882e-01 2.571119282305e-01 2.542494259724e-01 2.514076189782e-01 2.485917160400e-01 2.457982007996e-01 2.430296573837e-01 2.402887717647e-01 2.375751582123e-01 2.348945429659e-01 2.322470942506e-01 2.296339946975e-01 2.270585235248e-01 2.245205190657e-01 2.220204942037e-01 2.195667011904e-01 2.171576164652e-01 2.147968600091e-01 2.124871123147e-01 2.102270518325e-01 2.080218291536e-01 2.058749717059e-01 2.037865288518e-01 2.017628836789e-01 1.998042738110e-01 1.979120349450e-01 1.960904728573e-01 1.943415851603e-01 1.926671266230e-01 1.910723499378e-01 1.895542566691e-01 1.881185970891e-01 1.867692877896e-01 1.855044817762e-01 1.843316814501e-01 1.832489521409e-01 1.822577160106e-01 1.813621584332e-01 1.805612443244e-01 1.798583042195e-01 1.792571417962e-01 1.787548773301e-01 1.783555771620e-01 1.780564482014e-01 1.778610186463e-01 1.777685584535e-01 1.777777197310e-01 1.778902007667e-01 1.781062295048e-01 1.784234171366e-01 1.788412835599e-01 1.793582482732e-01 1.799740906368e-01 1.806879902618e-01 1.814985258845e-01 1.824023265972e-01 1.834003030888e-01 1.844858664550e-01 1.856601802237e-01 1.869211747981e-01 1.882630732164e-01 1.896886842288e-01 1.911923683161e-01 1.927704686050e-01 1.944245788214e-01 1.961463452015e-01 1.979370883657e-01 1.997926243319e-01 2.017084375457e-01 2.036850057221e-01 2.057186310221e-01 2.078067354596e-01 2.099487718285e-01 2.121385921551e-01 2.143744137403e-01 2.166544769342e-01 2.189741871468e-01 2.213329103457e-01 2.237311530596e-01 2.261618529148e-01 2.286270069545e-01 2.311204847274e-01 2.336407851975e-01 2.361861528413e-01 2.387528399689e-01 2.413417694406e-01 2.439499603514e-01 2.465762575221e-01 2.492190030767e-01 2.518744666640e-01 2.545409476005e-01 2.572164284463e-01 2.599000801148e-01 2.625907745017e-01 2.652875213474e-01 2.679874305510e-01 2.706902220225e-01 2.733930052646e-01 2.760937631050e-01 2.787920281656e-01 2.814856658258e-01 2.841751178740e-01 2.868577283000e-01 2.895319206098e-01 2.921997947779e-01 2.948564752804e-01 2.975019606311e-01 3.001341560338e-01 3.027517335674e-01 3.053540770594e-01 3.079410185633e-01 3.105126919679e-01 3.130668311282e-01 3.156017740684e-01 3.181141579671e-01 3.206047071261e-01 3.230717693043e-01 3.255176919230e-01 3.279424315152e-01 3.303417418729e-01 3.327152886534e-01 3.350594875011e-01 3.373766611529e-01 3.396656972813e-01 3.419277995603e-01 3.441618363027e-01 3.463665331247e-01 3.485378591968e-01 3.506771504587e-01 3.527829600394e-01 3.548561792915e-01 3.568956203680e-01 3.588999850807e-01 3.608688814680e-01 3.628004226912e-01 3.646945228792e-01 3.665519915478e-01 3.683696819218e-01 3.701487670803e-01 3.718880599488e-01 3.735844569746e-01 3.752425960944e-01 3.768585584458e-01 3.784339551189e-01 3.799674146544e-01 3.814563158617e-01 3.829009645060e-01 3.843004409103e-01 3.856564855345e-01 3.869683565179e-01 3.882347408606e-01 3.894554478573e-01 3.906273850975e-01 3.917513525151e-01 3.928274531153e-01 3.938538970250e-01 3.948337194833e-01 3.957637404545e-01 3.966445693523e-01 3.974736858336e-01 3.982523035872e-01 3.989797068205e-01 3.996561504929e-01 4.002810710216e-01 4.008537136357e-01 4.013740940548e-01 4.018412895886e-01 4.022556226100e-01 4.026157180057e-01 4.029227789783e-01 4.031764776026e-01 4.033741660493e-01 4.035188586527e-01 4.036069914862e-01 4.036413036103e-01 4.036191537146e-01 4.035413785868e-01 4.034092093365e-01 4.032187920372e-01 4.029738637878e-01 4.026708273179e-01 4.023106659357e-01 4.018952035461e-01 4.014210531037e-01 4.008917926036e-01 4.003040923181e-01 3.996573848755e-01 3.989542498938e-01 3.981922758976e-01 3.973728456343e-01 3.964974907987e-01 3.955618465012e-01 3.945692824397e-01 3.935174517642e-01 3.924075640415e-01 3.912415585251e-01 3.900151348208e-01 3.887336841624e-01 3.873924040349e-01 3.859930467861e-01 3.845368863941e-01 3.830202420695e-01 3.814491300531e-01 3.798194827184e-01 3.781318214763e-01 3.763876177518e-01 3.745837055782e-01 3.727246030431e-01 3.708073530143e-01 3.688331249805e-01 3.668044046328e-01 3.647168849800e-01 3.625747710909e-01 3.603756217973e-01 3.581196758579e-01 3.558115673307e-01 3.534450159929e-01 3.510257934643e-01 3.485510390682e-01 3.460218178149e-01 3.434406116778e-01 3.408025404358e-01 3.381143624224e-01 3.353722038301e-01 3.325768938919e-01 3.297320529913e-01 3.268322868353e-01 3.238852446397e-01 3.208854197966e-01 3.178359104285e-01 3.147388834652e-01 3.115882369496e-01 3.083940830148e-01 3.051484628227e-01 3.018567584021e-01 2.985202233399e-01 2.951332614556e-01 2.917045342604e-01 2.882281320412e-01 2.847090403093e-01 2.811481549984e-01 2.775399801605e-01 2.738944745793e-01 2.702050578457e-01 2.664759217897e-01 2.627078357688e-01 2.588987895106e-01 2.550555294463e-01 2.511714469910e-01 2.472537213785e-01 2.433008663170e-01 2.393110282798e-01 2.352916337396e-01 2.312362469710e-01 2.271531381165e-01 2.230383508692e-01 2.188935967605e-01 2.147241594031e-01 2.105247347686e-01 2.063034905297e-01 2.020573549583e-01 1.977881235975e-01 1.935014293345e-01 1.891908397839e-01 1.848674475076e-01 1.805262668683e-01 1.761705693110e-01 1.718063419454e-01 1.674276649647e-01 1.630460779775e-01 1.586561016363e-01 1.542641097297e-01 1.498738913294e-01 1.454838050625e-01 1.411030651931e-01 1.367296433922e-01 1.323712887475e-01 1.280322348415e-01 1.237140243693e-01 1.194265533376e-01 1.151708922276e-01 1.109583406007e-01 1.067934111030e-01 1.026843325202e-01 9.864358338239e-02 9.467749013450e-02 9.080374460204e-02 8.703111434450e-02 8.337867615446e-02 7.986470068328e-02 7.650664348488e-02 7.333204478194e-02 7.036245716587e-02 6.762855847956e-02 6.516029981008e-02 6.298786954785e-02 6.114344867963e-02 5.965718029488e-02 5.855586016710e-02 5.785877952017e-02 5.758054302309e-02 5.772425411501e-02 5.828498218345e-02 5.924777454327e-02 6.059037784403e-02 6.228523100870e-02 6.430169964217e-02 6.660627678080e-02 6.916561376933e-02 7.194975000174e-02 7.492909531525e-02 7.807621376223e-02 8.136959571364e-02 8.478455601618e-02 8.830520100371e-02 9.191415465499e-02 9.559632327300e-02 9.933992595282e-02 1.031325028403e-01 1.069656506331e-01 1.108301952163e-01 1.147177004706e-01 1.186235441742e-01 1.225375070289e-01 1.264585901629e-01 1.303793780046e-01 1.342956900598e-01 1.382045394152e-01 1.420990385463e-01 1.459807921906e-01 1.498404863794e-01 1.536805377572e-01 1.574948334517e-01 1.612815186503e-01 1.650398167691e-01 1.687630920913e-01 1.724546405096e-01 1.761079161518e-01 1.797226045317e-01 1.833001951670e-01 1.868311653574e-01 1.903229620828e-01 1.937663971642e-01 1.971637165791e-01 2.005141125191e-01 2.038106649043e-01 2.070614191828e-01 2.102529839547e-01 2.133938200689e-01 2.164789964882e-01 2.195031229213e-01 2.224740272600e-01 2.253800107631e-01 2.282286838799e-01 2.310129678899e-01 2.337337383528e-01 2.363930561809e-01 2.389801136159e-01 2.415085277012e-01 2.439619751224e-01 2.463508007839e-01 2.486700207116e-01 2.509142309326e-01 2.530943107793e-01 2.551921492083e-01 2.572251244007e-01 2.591770363140e-01 2.610543231677e-01 2.628597347691e-01 2.645791519344e-01 2.662313552675e-01 2.677932114441e-01 2.692828921966e-01 2.706907249594e-01 2.720128085281e-01 2.732631342744e-01 2.744187796972e-01 2.755041824352e-01 2.764972626122e-01 2.774100649487e-01 2.782432063369e-01 2.789811856859e-01 2.796485746896e-01 2.802166935077e-01 2.807097521308e-01 2.811134660214e-01 2.814278089075e-01 2.816662637264e-01 2.818059645827e-01 2.818732216356e-01 2.818452910462e-01 2.817359950404e-01 2.815454004915e-01 2.812609474333e-01 2.809056102278e-01 2.804544919489e-01 2.799310532063e-01 2.793229194883e-01 2.786307526819e-01 2.778689279121e-01 2.770165150845e-01 2.760994323394e-01 2.750980506934e-01 2.740262081738e-01 2.728856640159e-01 2.716668184987e-01 2.703916863368e-01 2.690399018934e-01 2.676333653382e-01 2.661643511632e-01 2.646356916905e-01 2.630610109661e-01 2.614264761143e-01 2.597548150299e-01 2.580351621662e-01 2.562791602524e-01 2.544926863786e-01 2.526722216318e-01 2.508351681801e-01 2.489741888671e-01 2.471054918792e-01 2.452297523274e-01 2.433526936404e-01 2.414875831010e-01 2.396330069836e-01 2.378041505066e-01 2.360044647472e-01 2.342432114691e-01 2.325315428330e-01 2.308745019380e-01 2.292846081305e-01 2.277706873726e-01 2.263392202321e-01 2.250067647867e-01 2.237755533041e-01 2.226617039171e-01 2.216734294730e-01 2.208169540679e-01 2.201095878966e-01 2.195514096714e-01 2.191608692682e-01 2.189392343972e-01 2.188976374332e-01 2.190471070976e-01 2.193854421310e-01 2.199300570518e-01 2.206757132090e-01 2.216345096531e-01 2.228052255840e-01 2.241898651252e-01 2.257941508715e-01 2.276110754596e-01 2.296459030759e-01 2.318924228571e-01 2.343497741450e-01 2.370142239836e-01 2.398788544072e-01 2.429398462890e-01 2.461905714997e-01 2.496233739673e-01 2.532332730750e-01 2.570100355245e-01 2.609447319320e-01 2.650333174938e-01 2.692593711179e-01 2.736209158297e-01 2.781042094138e-01 2.827002273071e-01 2.874016447064e-01 2.921942816827e-01 2.970757535270e-01 3.020289197706e-01 3.070484421010e-01 3.121243883629e-01 3.172449434265e-01 3.224049217036e-01 3.275906282038e-01 3.327975721221e-01 3.380137135570e-01 3.432316024809e-01 3.484434952994e-01 3.536388760067e-01 3.588127136165e-01 3.639537702675e-01 3.690559388770e-01 3.741115430041e-01 3.791126416483e-01 3.840527440251e-01 3.889227855293e-01 3.937182424879e-01 3.984297812020e-01 4.030535199113e-01 4.075818706654e-01 4.120080109423e-01 4.163279119019e-01 4.205336629536e-01 4.246216708191e-01 4.285857578389e-01 4.324213428787e-01 4.361240042456e-01 4.396890243478e-01 4.431115437821e-01 4.463890824347e-01 4.495157494052e-01 4.524895196907e-01 4.553071376867e-01 4.579648944480e-01 4.604611442359e-01 4.627918755913e-01 4.649572216203e-01 4.669541127273e-01 4.687804088341e-01 4.704368272324e-01 4.719224969460e-01 4.732358943001e-01 4.743779978198e-01 4.753483573052e-01 4.761467375386e-01 4.767764155804e-01 4.772371233889e-01 4.775303186258e-01 4.776601186897e-01 4.776264688445e-01 4.774338854083e-01 4.770858831939e-01 4.765834176899e-01 4.759338061221e-01 4.751393342544e-01 4.742055263572e-01 4.731387573266e-01 4.719434704503e-01 4.706258411696e-01 4.691927125032e-01 4.676486284526e-01 4.660060660697e-01 4.642668263074e-01 4.624408967359e-01 4.605392836486e-01 4.585672588823e-01 4.565350653725e-01 4.544541767091e-01 4.523281856500e-01 4.501738532729e-01 4.479980471938e-01 4.458095575358e-01 4.436237365406e-01 4.414454755740e-01 4.392908766263e-01 4.371676678783e-01 4.350881568039e-01 4.330642331940e-01 4.311028590880e-01 4.292201777674e-01 4.274215312143e-01 4.257202361690e-01 4.241263062616e-01 4.226486469502e-01 4.212958095517e-01 4.200777094057e-01 4.190011041536e-01 4.180739839083e-01 4.173030472817e-01 4.166948607140e-01 4.162542396758e-01 4.159834807802e-01 4.158896296899e-01 4.159723477654e-01 4.162325590798e-01 4.166746082775e-01 4.172919961586e-01 4.180894792576e-01 4.190596072779e-01 4.202011598142e-01 4.215109296232e-01 4.229797040511e-01 4.246066077062e-01 4.263800691588e-01 4.282957680948e-01 4.303435138414e-01 4.325156460780e-01 4.348004259568e-01 4.371902490616e-01 4.396749750187e-01 4.422402080964e-01 4.448796796074e-01 4.475769719168e-01 4.503252200894e-01 4.531099113822e-01 4.559195844455e-01 4.587455933784e-01 4.615712601059e-01 4.643893444881e-01 4.671864496296e-01 4.699523114427e-01 4.726767539466e-01 4.753468195715e-01 4.779553929246e-01 4.804895822233e-01 4.829419928589e-01 4.853030082532e-01 4.875625488059e-01 4.897140178628e-01 4.917481630956e-01 4.936576030521e-01 4.954372225142e-01 4.970783989433e-01 4.985744934792e-01 4.999236685722e-01 5.011179338911e-01 5.021531477287e-01 5.030265945313e-01 5.037345755645e-01 5.042746651328e-01 5.046434146690e-01 5.048412401045e-01 5.048651993305e-01 5.047136384055e-01 5.043900679066e-01 5.038893796298e-01 5.032168152381e-01 5.023716457196e-01 5.013558049433e-01 5.001729778907e-01 4.988241041668e-01 4.973142443023e-01 4.956448782083e-01 4.938238309876e-01 4.918552135267e-01 4.897433477434e-01 4.874974825528e-01 4.851232256803e-01 4.826286629940e-01 4.800225204815e-01 4.773151511106e-01 4.745160598111e-01 4.716368758921e-01 4.686898676593e-01 4.656892144920e-01 4.626465854027e-01 4.595788044416e-01 4.565035216940e-01 4.534348620839e-01 4.503943862953e-01 4.473994393183e-01 4.444712494351e-01 4.416312879370e-01 4.389016959120e-01 4.363022470138e-01 4.338585263089e-01 4.315937823023e-01 4.295288381271e-01 4.276862898529e-01 4.260879213487e-01 4.247534249221e-01 4.237005745077e-01 4.229486716851e-01 4.225089181980e-01 4.223960307374e-01 4.226180954088e-01 4.231809898241e-01 4.240891056018e-01 4.253375955274e-01 4.269280524220e-01 4.288470634213e-01 4.310911967404e-01 4.336424192971e-01 4.364822652201e-01 4.395967353811e-01 4.429583891758e-01 4.465493898277e-01 4.503412976230e-01 4.543121768542e-01 4.584345626148e-01 4.626803771612e-01 4.670281451443e-01 4.714523706814e-01 4.759274455064e-01 4.804325640036e-01 4.849488485074e-01 4.894546830235e-01 4.939357408158e-01 4.983766184705e-01 5.027621666985e-01 5.070856526155e-01 5.113329022048e-01 5.155010085179e-01 5.195797393193e-01 5.235660131841e-01 5.274533750060e-01 5.312405129365e-01 5.349200054646e-01 5.384923327066e-01 5.419492955989e-01 5.452879633922e-01 5.485044184694e-01 5.515858656652e-01 5.545317293628e-01 5.573258735194e-01 5.599606332129e-01 5.624241488615e-01 5.647022162044e-01 5.667811400154e-01 5.686453434169e-01 5.702835806885e-01 5.716754140132e-01 5.728105039400e-01 5.736765972218e-01 5.742615472146e-01 5.745583710075e-01 5.745580621054e-01 5.742621166057e-01 5.736692638006e-01 5.727866660239e-01 5.716221510183e-01 5.701930499917e-01 5.685148327445e-01 5.666120886037e-01 5.645135009381e-01 5.622489294532e-01 5.598551193285e-01 5.573676287704e-01 5.548293375869e-01 5.522778480766e-01 5.497576507891e-01 5.473093805626e-01 5.449752186309e-01 5.427925491351e-01 5.407947409189e-01 5.390190336853e-01 5.374877233164e-01 5.362317641175e-01 5.352661460980e-01 5.346092417367e-01 5.342732901093e-01 5.342674561274e-01 5.345977950522e-01 5.352661369779e-01 5.362770104554e-01 5.376293642653e-01 5.393253974090e-01 5.413646970211e-01 5.437464476632e-01 5.464705508887e-01 5.495375514845e-01 5.529452677538e-01 5.566905814479e-01 5.607703417651e-01 5.651756327053e-01 5.698955992111e-01 5.749171133607e-01 5.802190524136e-01 5.857780473833e-01 5.915651744637e-01 5.975471494967e-01 6.036858041244e-01 6.099424016539e-01 6.162724501507e-01 6.226337764563e-01 6.289788874217e-01 6.352670085827e-01 6.414560347204e-01 6.475097369440e-01 6.533941813705e-01 6.590807033255e-01 6.645480894835e-01 6.697781417441e-01 6.747577237576e-01 6.794845406874e-01 6.839555530409e-01 6.881762200221e-01 6.921517079607e-01 6.958949058881e-01 6.994185689602e-01 7.027366696652e-01 7.058660716629e-01 7.088235716059e-01 7.116288171509e-01 7.142988932922e-01 7.168574935336e-01 7.193233308950e-01 7.217233683245e-01 7.240869102708e-01 7.264414127471e-01 7.288243098655e-01 7.312735149550e-01 7.338294225368e-01 7.365363497404e-01 7.394383646698e-01 7.425807669900e-01 7.460054909100e-01 7.497499896918e-01 7.538442855252e-01 7.583104463508e-01 7.631581763333e-01 7.683872781477e-01 7.739818042097e-01 7.799134690785e-01 7.861394187138e-01 7.926057732021e-01 7.992499125158e-01 8.059962756500e-01 8.127686426303e-01 8.194847528796e-01 8.260616952375e-01 8.324201815288e-01 8.384798837250e-01 8.441719340787e-01 8.494269587975e-01 8.541876230997e-01 8.584011241194e-01 8.620203757146e-01 8.650141228731e-01 8.673464139902e-01 8.683335337932e-01 8.682756921531e-01 8.674821873940e-01 8.663623711163e-01 8.652978868948e-01 8.645262764025e-01 8.640752785375e-01 8.637700601490e-01 8.632794059471e-01 8.622586993189e-01 8.604526907806e-01 8.578009858803e-01 8.544588595422e-01 8.507837653919e-01 8.472215274181e-01 8.441817930928e-01 8.419260295927e-01 8.404862395961e-01 8.396530714753e-01 8.390572247180e-01 8.382825554107e-01 8.369854075764e-01 8.349990124174e-01 8.323746646856e-01 8.293508880709e-01 8.262543662008e-01 8.234124914428e-01 8.210205858587e-01 8.190843732581e-01 8.174284119986e-01 8.157649196993e-01 8.138003956522e-01 8.113533917011e-01 8.084479402621e-01 8.053265416297e-01 8.024068616656e-01 8.001901011443e-01 7.991274003522e-01 7.994891876526e-01 8.013275850826e-01 8.044703677722e-01 8.086033971878e-01 8.133905810302e-01 8.186015905274e-01 8.241637493016e-01 8.301829105979e-01 8.368898126728e-01 8.445170382007e-01 8.531849775530e-01 8.628271564735e-01 8.731522756350e-01 8.836797765229e-01 8.938527563633e-01 9.031431603874e-01 9.111064243556e-01 9.174350675505e-01 9.178137463292e-01 8.596431244889e-01 8.535098910785e-01 8.371910079433e-01 8.205521424099e-01 8.110028061959e-01 8.128467052575e-01 8.258896148743e-01 8.458749309832e-01 8.666367901642e-01 8.825119687114e-01 8.899598779429e-01 8.883044350521e-01 8.796203165587e-01 8.681239320093e-01 8.589000156835e-01 8.562864265141e-01 8.622623291217e-01 8.756283108729e-01 8.924784685314e-01 9.075622605572e-01 9.160006886446e-01 9.145778596332e-01 9.026288145543e-01 8.823423243863e-01 8.585407793671e-01 8.376930379246e-01 8.260164808235e-01 8.271350444972e-01 8.403395726606e-01 8.608476889513e-01 8.817118979408e-01 8.963016781199e-01 9.001254490813e-01 8.918382531000e-01 8.734680564522e-01 8.499346663000e-01 8.278992229877e-01 8.137107600561e-01 8.111631649471e-01 8.199343468545e-01 8.359543358924e-01 8.533126405630e-01 8.665052450211e-01 8.720161252519e-01 8.689724274091e-01 8.590885719401e-01 8.459939396811e-01 8.342052702934e-01 8.277226951201e-01 8.288281653972e-01 8.373939049221e-01 8.511441613527e-01 8.666061005983e-01 8.802109440914e-01 8.892189846242e-01 8.921691014758e-01 8.890775993927e-01 8.812733261004e-01 8.710795864626e-01 8.612497470734e-01 8.542694349908e-01 8.517193334953e-01 8.538452124315e-01 8.596713618634e-01 8.674430441331e-01 8.753567203537e-01 8.820939600121e-01 8.870695203836e-01 8.902837759392e-01 8.919062552652e-01 8.918510148219e-01 8.895303140390e-01 8.841009216726e-01 8.749921013758e-01 8.627053237636e-01 8.493228990907e-01 8.384814254482e-01 8.344088003074e-01 8.401313199464e-01 8.557126979898e-01 8.775540083838e-01 8.994652481012e-01 9.146990801182e-01 9.181631446823e-01 9.080151599492e-01 8.865726309367e-01 8.602824000164e-01 8.383227548746e-01 8.295477340645e-01 8.383400353347e-01 8.621574980415e-01 8.927185504118e-01 9.199231244390e-01 9.356053465487e-01 9.358070036978e-01 9.215502792503e-01 8.984124256177e-01 8.749450757864e-01 8.597021800695e-01 8.577519257713e-01 8.683637976032e-01 8.858253595255e-01 9.026237286512e-01 9.128215589795e-01 9.140613285488e-01 9.078550092914e-01 8.985556938830e-01 8.912004065613e-01 8.891736034109e-01 8.926025361092e-01 8.986395131853e-01 9.032874985026e-01 9.037064627440e-01 8.998118527569e-01 8.944633678070e-01 8.922617933332e-01 8.971416960823e-01 9.100736109633e-01 9.281398482526e-01 9.457791903455e-01 9.572560645407e-01 9.590814360917e-01 9.515244608933e-01 9.387441621985e-01 9.275681129039e-01 9.247208711084e-01 9.336644924501e-01 9.526513753721e-01 9.755573261353e-01 9.947621341643e-01 1.004251311749e+00 1.001707991928e+00 9.891181654834e-01 9.720977311894e-01 9.577854501907e-01 9.519324638409e-01 9.562147040691e-01 9.675449196996e-01 9.798229222288e-01 9.885923629864e-01
 1.882355912129e-01 1.869157368237e-01 1.855791202595e-01 1.842471339974e-01 1.829745154339e-01 1.817861460509e-01 1.806520901537e-01 1.795302377323e-01 1.784105465035e-01 1.773016096537e-01 1.761985970879e-01 1.750922754424e-01 1.740012466722e-01 1.729683991940e-01 1.720147031458e-01 1.711153929330e-01 1.702360681247e-01 1.693687851849e-01 1.685246635597e-01 1.677008563779e-01 1.668799390177e-01 1.660661951843e-01 1.652958207866e-01 1.646025828930e-01 1.639850940785e-01 1.634164048245e-01 1.628732357640e-01 1.623434972888e-01 1.618219726442e-01 1.613104098837e-01 1.608292969345e-01 1.604093013337e-01 1.600640483836e-01 1.597805829823e-01 1.595420147921e-01 1.593424849335e-01 1.591780341098e-01 1.590320123808e-01 1.588875521359e-01 1.587537408804e-01 1.586700505014e-01 1.586749607331e-01 1.587748451166e-01 1.589445510477e-01 1.591446726053e-01 1.593444584908e-01 1.595352439394e-01 1.597374192008e-01 1.599894691768e-01 1.603193955976e-01 1.607241582552e-01 1.611784857922e-01 1.616640678642e-01 1.621815544028e-01 1.627361190523e-01 1.633199149287e-01 1.639176643716e-01 1.645236962165e-01 1.651530791255e-01 1.658384778033e-01 1.666084347286e-01 1.674704672588e-01 1.683965515732e-01 1.693336803571e-01 1.702372982361e-01 1.711061584797e-01 1.719854414897e-01 1.729358056982e-01 1.739901377070e-01 1.751366043358e-01 1.763329678090e-01 1.775310969992e-01 1.787020360576e-01 1.798508851915e-01 1.810110929329e-01 1.822182057745e-01 1.834861549132e-01 1.848056017538e-01 1.861619301691e-01 1.875475862641e-01 1.889591285072e-01 1.903881635958e-01 1.918284232467e-01 1.932714335725e-01 1.947094648674e-01 1.961461982328e-01 1.976052936513e-01 1.991252283652e-01 2.007265878277e-01 2.023949986100e-01 2.040850773878e-01 2.057451800331e-01 2.073417955866e-01 2.088819968926e-01 2.104241486888e-01 2.120466248096e-01 2.137972337359e-01 2.156570107472e-01 2.175525371560e-01 2.193993706863e-01 2.211454100008e-01 2.228040531529e-01 2.244533599387e-01 2.261886989181e-01 2.280590682497e-01 2.300387179465e-01 2.320478144615e-01 2.340042376129e-01 2.358658135917e-01 2.376503449823e-01 2.394249100014e-01 2.412610595914e-01 2.431921031723e-01 2.451972846275e-01 2.472274998249e-01 2.492355541473e-01 2.511983223422e-01 2.531223125298e-01 2.550359616873e-01 2.569711976645e-01 2.589427279759e-01 2.609490308016e-01 2.629829775625e-01 2.650360674144e-01 2.670962460845e-01 2.691503419072e-01 2.711901224533e-01 2.732125328012e-01 2.752247587339e-01 2.772428756841e-01 2.792878568914e-01 2.813697972188e-01 2.834782394348e-01 2.855876063306e-01 2.876762805519e-01 2.897327954450e-01 2.917642360901e-01 2.937909365473e-01 2.958347115096e-01 2.979052048141e-01 2.999966073648e-01 3.020938468810e-01 3.041858031432e-01 3.062648245723e-01 3.083282994926e-01 3.103800962739e-01 3.124276619177e-01 3.144788745207e-01 3.165407071149e-01 3.186220914533e-01 3.207302538634e-01 3.228573308032e-01 3.249888264015e-01 3.271071112124e-01 3.291994125589e-01 3.312643468486e-01 3.333128707336e-01 3.353739161539e-01 3.374703736953e-01 3.396087504333e-01 3.417785355435e-01 3.439542921012e-01 3.461055310361e-01 3.482101307379e-01 3.502737039527e-01 3.523196532309e-01 3.543768484465e-01 3.564693295578e-01 3.586045855787e-01 3.607698462019e-01 3.629326184368e-01 3.650649645575e-01 3.671522807811e-01 3.691987894002e-01 3.712276360319e-01 3.732730941327e-01 3.753578854983e-01 3.774782030940e-01 3.796117490078e-01 3.817281284368e-01 3.838068447267e-01 3.858435794957e-01 3.878553492350e-01 3.898675407288e-01 3.918928598272e-01 3.939337144978e-01 3.959816376091e-01 3.980255777941e-01 4.000549861209e-01 4.020645689388e-01 4.040543053660e-01 4.060248176145e-01 4.079830272841e-01 4.099455296238e-01 4.119273344306e-01 4.139330539619e-01 4.159497123819e-01 4.179537484714e-01 4.199215294873e-01 4.218463984194e-01 4.237519105349e-01 4.256750745405e-01 4.276378486954e-01 4.296289576129e-01 4.316106775794e-01 4.335411063766e-01 4.354026788808e-01 4.372220361628e-01 4.390436619261e-01 4.409002390827e-01 4.427842639597e-01 4.446594355194e-01 4.464828262029e-01 4.482390316514e-01 4.499519089850e-01 4.516648440736e-01 4.534096735713e-01 4.551841086959e-01 4.569599853182e-01 4.587009757422e-01 4.603899159726e-01 4.620434557263e-01 4.636945470963e-01 4.653764064366e-01 4.670921587636e-01 4.688224219128e-01 4.705320445895e-01 4.721964762505e-01 4.738237865127e-01 4.754464644842e-01 4.770970290372e-01 4.787872849562e-01 4.804940426984e-01 4.821793666780e-01 4.838132951203e-01 4.854020582157e-01 4.869810438454e-01 4.885839004658e-01 4.902154751313e-01 4.918436110965e-01 4.934245767837e-01 4.949352121318e-01 4.963970260183e-01 4.978554458835e-01 4.993384823770e-01 5.008356981241e-01 5.023058446056e-01 5.037144689193e-01 5.050646282591e-01 5.064024284541e-01 5.077726447030e-01 5.091819762854e-01 5.105982879120e-01 5.119796059330e-01 5.133105263672e-01 5.146213504256e-01 5.159553136285e-01 5.173276141780e-01 5.187096783793e-01 5.200590647739e-01 5.213500835308e-01 5.225964212582e-01 5.238375049517e-01 5.250965405285e-01 5.263549541711e-01 5.275760302675e-01 5.287396273194e-01 5.298583624515e-01 5.309670019940e-01 5.320948662884e-01 5.332328368913e-01 5.343504079148e-01 5.354301749615e-01 5.364841973555e-01 5.375395247172e-01 5.386138422690e-01 5.396946927249e-01 5.407482887603e-01 5.417572846343e-01 5.427349406102e-01 5.437046719818e-01 5.446772999127e-01 5.456397886477e-01 5.465669771051e-01 5.474484027026e-01 5.483000263645e-01 5.491491379425e-01 5.500003773996e-01 5.508411193078e-01 5.516581008336e-01 5.524485017368e-01 5.532260918644e-01 5.540036585025e-01 5.547735040217e-01 5.555185449893e-01 5.562268623461e-01 5.569087827146e-01 5.575772972009e-01 5.582401817732e-01 5.588864949163e-01 5.595003824109e-01 5.600777139529e-01 5.606343565471e-01 5.611848453379e-01 5.617302753938e-01 5.622632941949e-01 5.627720117247e-01 5.632550421019e-01 5.637207315659e-01 5.641717074884e-01 5.646031112012e-01 5.650105548492e-01 5.653949092730e-01 5.657602942596e-01 5.661098379100e-01 5.664422922519e-01 5.667484572519e-01 5.670302187426e-01 5.672932967501e-01 5.675463885914e-01 5.677841226063e-01 5.680020396192e-01 5.681933646110e-01 5.683566953551e-01 5.685002701720e-01 5.686256670859e-01 5.687310174949e-01 5.688135121660e-01 5.688725086805e-01 5.689099279766e-01 5.689253184993e-01 5.689220200426e-01 5.688954688306e-01 5.688469841559e-01 5.687788921593e-01 5.686895505906e-01 5.685757671299e-01 5.684372134556e-01 5.682753561584e-01 5.680906038774e-01 5.678882399108e-01 5.676657528405e-01 5.674183616647e-01 5.671474635051e-01 5.668532588044e-01 5.665381422478e-01 5.662026554288e-01 5.658469569247e-01 5.654667706601e-01 5.650616817213e-01 5.646333514117e-01 5.641811988209e-01 5.637062688374e-01 5.632113788324e-01 5.626916635333e-01 5.621484896845e-01 5.615811566880e-01 5.609887397869e-01 5.603719799680e-01 5.597341454051e-01 5.590726767731e-01 5.583867744567e-01 5.576774750001e-01 5.569422184962e-01 5.561838950924e-01 5.554039722964e-01 5.546012300728e-01 5.537738268304e-01 5.529222901582e-01 5.520468495181e-01 5.511458962380e-01 5.502233791533e-01 5.492756627180e-01 5.483038474595e-01 5.473094394386e-01 5.462908265605e-01 5.452462928970e-01 5.441777077851e-01 5.430858351411e-01 5.419684440308e-01 5.408284518033e-01 5.396634004174e-01 5.384731206020e-01 5.372600130193e-01 5.360225842009e-01 5.347604234317e-01 5.334742934047e-01 5.321630128987e-01 5.308274962192e-01 5.294684027477e-01 5.280845252400e-01 5.266761308759e-01 5.252449273012e-01 5.237895024539e-01 5.223088319921e-01 5.208045038575e-01 5.192754654551e-01 5.177224643213e-01 5.161455817480e-01 5.145455259218e-01 5.129202069930e-01 5.112717909985e-01 5.095997086032e-01 5.079019379405e-01 5.061812926907e-01 5.044364080178e-01 5.026679360959e-01 5.008774769488e-01 4.990621853545e-01 4.972219434203e-01 4.953587211255e-01 4.934716120267e-01 4.915605331703e-01 4.896278554848e-01 4.876712680563e-01 4.856911766876e-01 4.836883959299e-01 4.816612392154e-01 4.796113030880e-01 4.775400401557e-01 4.754463856026e-01 4.733294973306e-01 4.711904417201e-01 4.690288009232e-01 4.668444427467e-01 4.646390667735e-01 4.624106089431e-01 4.601611997693e-01 4.578905569910e-01 4.555973903835e-01 4.532837834703e-01 4.509482409958e-01 4.485915661576e-01 4.462142735921e-01 4.438173285825e-01 4.413994136330e-01 4.389613705191e-01 4.365032172170e-01 4.340229875175e-01 4.315241906309e-01 4.290066569495e-01 4.264686066114e-01 4.239132653399e-01 4.213377471575e-01 4.187421879564e-01 4.161279915862e-01 4.134960158152e-01 4.108463632725e-01 4.081807580335e-01 4.054973391839e-01 4.027959077719e-01 4.000781513492e-01 3.973424994957e-01 3.945916504981e-01 3.918268021440e-01 3.890471144405e-01 3.862513649065e-01 3.834414938105e-01 3.806156720586e-01 3.777760189708e-01 3.749236836465e-01 3.720584393405e-01 3.691806842646e-01 3.662919000946e-01 3.633901171961e-01 3.604756813066e-01 3.575510185880e-01 3.546159912571e-01 3.516716957558e-01 3.487186911184e-01 3.457556535980e-01 3.427855324709e-01 3.398074674186e-01 3.368214174374e-01 3.338280848595e-01 3.308300704754e-01 3.278264061529e-01 3.248193375968e-01 3.218081325106e-01 3.187926895349e-01 3.157757708854e-01 3.127550636616e-01 3.097332267510e-01 3.067138689133e-01 3.036947695241e-01 3.006783845749e-01 2.976645460211e-01 2.946517550332e-01 2.916440409926e-01 2.886424495778e-01 2.856484371272e-01 2.826632358293e-01 2.796865989452e-01 2.767191104186e-01 2.737629462968e-01 2.708189743034e-01 2.678890316212e-01 2.649777307986e-01 2.620811211639e-01 2.592023421323e-01 2.563432939997e-01 2.535036158787e-01 2.506886882761e-01 2.478979282285e-01 2.451327617729e-01 2.423955665417e-01 2.396864785832e-01 2.370060953097e-01 2.343611283725e-01 2.317512430911e-01 2.291788804569e-01 2.266463421963e-01 2.241520729125e-01 2.217026901265e-01 2.192990092130e-01 2.169420188102e-01 2.146380065818e-01 2.123866712953e-01 2.101889392580e-01 2.080504876038e-01 2.059707701160e-01 2.039543663709e-01 2.020037544420e-01 2.001180362025e-01 1.983027195687e-01 1.965601961771e-01 1.948915598856e-01 1.933029621810e-01 1.917923510295e-01 1.903633341864e-01 1.890190752221e-01 1.877593346755e-01 1.865886383868e-01 1.855108978788e-01 1.845245892347e-01 1.836343530345e-01 1.828382105596e-01 1.821397771408e-01 1.815412689077e-01 1.810403699732e-01 1.806412221873e-01 1.803440155694e-01 1.801483029762e-01 1.800539460664e-01 1.800613862449e-01 1.801699805673e-01 1.803813900327e-01 1.806944873126e-01 1.811060848362e-01 1.816196345906e-01 1.822283965738e-01 1.829344655587e-01 1.837355647963e-01 1.846291173423e-01 1.856160427763e-01 1.866918832964e-01 1.878548003257e-01 1.891039739199e-01 1.904342492227e-01 1.918459018234e-01 1.933350519973e-01 1.948974362663e-01 1.965337020219e-01 1.982397975341e-01 2.000137526428e-01 2.018543424696e-01 2.037563163838e-01 2.057169038047e-01 2.077343454901e-01 2.098032884108e-01 2.119257592234e-01 2.140968701161e-01 2.163150132598e-01 2.185783969063e-01 2.208818839604e-01 2.232238230010e-01 2.256010418269e-01 2.280113116267e-01 2.304540160912e-01 2.329257622783e-01 2.354262658881e-01 2.379523791869e-01 2.405010966854e-01 2.430698415389e-01 2.456569598224e-01 2.482605065874e-01 2.508803420269e-01 2.535132459891e-01 2.561590165644e-01 2.588145988698e-01 2.614775376668e-01 2.641464858637e-01 2.668194938644e-01 2.694961232910e-01 2.721736453060e-01 2.748519660618e-01 2.775290326456e-01 2.802046337289e-01 2.828760924742e-01 2.855422239910e-01 2.882006531090e-01 2.908498406667e-01 2.934896071979e-01 2.961194321922e-01 2.987385841085e-01 3.013462260663e-01 3.039387542429e-01 3.065136489447e-01 3.090720955608e-01 3.116110510806e-01 3.141344793720e-01 3.166398511646e-01 3.191250785985e-01 3.215880632831e-01 3.240253840568e-01 3.264407113393e-01 3.288319228450e-01 3.311993514618e-01 3.335428574087e-01 3.358601964743e-01 3.381486123808e-01 3.404073813387e-01 3.426371008913e-01 3.448369750280e-01 3.470066194134e-01 3.491445180640e-01 3.512502224058e-01 3.533203567082e-01 3.553580956121e-01 3.573599329554e-01 3.593262957068e-01 3.612570760730e-01 3.631494118917e-01 3.650034661961e-01 3.668210922330e-01 3.685987252341e-01 3.703386499896e-01 3.720389305154e-01 3.736970406764e-01 3.753131768996e-01 3.768868539242e-01 3.784194822016e-01 3.799103947078e-01 3.813572605363e-01 3.827601020385e-01 3.841168481663e-01 3.854277280660e-01 3.866920431778e-01 3.879091509237e-01 3.890816156274e-01 3.902061472380e-01 3.912821047570e-01 3.923094426209e-01 3.932869378964e-01 3.942152131526e-01 3.950938014669e-01 3.959229414605e-01 3.967009064783e-01 3.974282385936e-01 3.981034207962e-01 3.987273755279e-01 3.992977239577e-01 3.998166145663e-01 4.002833741805e-01 4.006954634402e-01 4.010554880699e-01 4.013598542752e-01 4.016111498903e-01 4.018073684685e-01 4.019485002480e-01 4.020361209912e-01 4.020662628064e-01 4.020424101745e-01 4.019606203345e-01 4.018237675197e-01 4.016310000764e-01 4.013809213273e-01 4.010752594656e-01 4.007114362616e-01 4.002905682295e-01 3.998115835203e-01 3.992752480881e-01 3.986813286824e-01 3.980309445891e-01 3.973219359122e-01 3.965548329069e-01 3.957285270489e-01 3.948451017260e-01 3.939039599214e-01 3.929032669897e-01 3.918468939977e-01 3.907307996059e-01 3.895561914421e-01 3.883237620652e-01 3.870308800659e-01 3.856840609860e-01 3.842762414083e-01 3.828110542527e-01 3.812876045000e-01 3.797047901063e-01 3.780654780135e-01 3.763669208342e-01 3.746119459072e-01 3.727999543964e-01 3.709281909577e-01 3.690014109644e-01 3.670162908068e-01 3.649737424810e-01 3.628767430759e-01 3.607209171230e-01 3.585105959389e-01 3.562431826729e-01 3.539205067907e-01 3.515433004988e-01 3.491081780687e-01 3.466223613845e-01 3.440783323341e-01 3.414817887281e-01 3.388325853894e-01 3.361268559250e-01 3.333718886068e-01 3.305619535693e-01 3.277010800558e-01 3.247889515924e-01 3.218227093099e-01 3.188096845224e-01 3.157427348869e-01 3.126283035211e-01 3.094644076199e-01 3.062495825064e-01 3.029895452754e-01 2.996788443966e-01 2.963233337633e-01 2.929222726437e-01 2.894721695781e-01 2.859814704608e-01 2.824420262918e-01 2.788619399269e-01 2.752388708197e-01 2.715710786331e-01 2.678657346060e-01 2.641160751310e-01 2.603297854219e-01 2.565030327631e-01 2.526373434161e-01 2.487367511559e-01 2.447972224009e-01 2.408245829808e-01 2.368159863254e-01 2.327741518506e-01 2.287023972170e-01 2.245955959474e-01 2.204625948068e-01 2.162988341913e-01 2.121072951991e-01 2.078926625050e-01 2.036481770734e-01 1.993849737028e-01 1.950977968203e-01 1.907895427333e-01 1.864654918655e-01 1.821207808379e-01 1.777644464088e-01 1.733921088348e-01 1.690093447572e-01 1.646184264734e-01 1.602175692482e-01 1.558168320115e-01 1.514101852945e-01 1.470079461611e-01 1.426105321256e-01 1.382187070525e-01 1.338427625855e-01 1.294795534574e-01 1.251401838876e-01 1.208258006493e-01 1.165426180187e-01 1.123007632188e-01 1.081011313923e-01 1.039589234954e-01 9.987774389597e-02 9.587136756146e-02 9.195183621249e-02 8.813085317805e-02 8.442653865401e-02 8.085449947250e-02 7.743771933676e-02 7.419629267773e-02 7.115799544032e-02 6.835132146277e-02 6.580354737687e-02 6.355093976200e-02 6.162248938392e-02 6.005084651575e-02 5.886451905438e-02 5.808558570913e-02 5.772870167979e-02 5.780091089571e-02 5.829772306114e-02 5.920680928303e-02 6.050767325829e-02 6.217130652937e-02 6.416775848309e-02 6.646235576191e-02 6.902205746365e-02 7.181571715143e-02 7.481192769671e-02 7.798516401736e-02 8.130803698067e-02 8.476063735346e-02 8.832355243861e-02 9.197757798508e-02 9.571058759135e-02 9.950816027861e-02 1.033586175409e-01 1.072535148311e-01 1.111800508484e-01 1.151351330377e-01 1.191084367105e-01 1.230951759177e-01 1.270894001931e-01 1.310840988929e-01 1.350786572879e-01 1.390642600362e-01 1.430405592128e-01 1.470024672896e-01 1.509467252062e-01 1.548715304739e-01 1.587704066601e-01 1.626461788571e-01 1.664907477935e-01 1.703061436182e-01 1.740890496165e-01 1.778341820406e-01 1.815469897342e-01 1.852165664831e-01 1.888480185795e-01 1.924360923637e-01 1.959785906619e-01 1.994791328683e-01 2.029264366987e-01 2.063292787867e-01 2.096787852514e-01 2.129756256210e-01 2.162217559809e-01 2.194085896555e-01 2.225439184709e-01 2.256162056568e-01 2.286330098923e-01 2.315890378868e-01 2.344792739655e-01 2.373144087759e-01 2.400769951655e-01 2.427810092015e-01 2.454163784785e-01 2.479830782928e-01 2.504864296539e-01 2.529125296454e-01 2.552771210550e-01 2.575608757604e-01 2.597775804957e-01 2.619203777880e-01 2.639824977582e-01 2.659794566217e-01 2.678873059721e-01 2.697282245168e-01 2.714846717154e-01 2.731622151163e-01 2.747658823276e-01 2.762781842105e-01 2.777226533819e-01 2.790730291695e-01 2.803485758298e-01 2.815398175083e-01 2.826413561679e-01 2.836705288109e-01 2.845999927971e-01 2.854586160114e-01 2.862210834855e-01 2.869003475923e-01 2.874990155716e-01 2.879994837116e-01 2.884267824228e-01 2.887547170525e-01 2.890042760621e-01 2.891649721694e-01 2.892345590687e-01 2.892277013713e-01 2.891221928631e-01 2.889437674086e-01 2.886716191847e-01 2.883173260967e-01 2.878834896106e-01 2.873571430997e-01 2.867613698411e-01 2.860716127783e-01 2.853102931259e-01 2.844677897172e-01 2.835443271129e-01 2.825528895234e-01 2.814770473487e-01 2.803396021651e-01 2.791248952456e-01 2.778446599064e-01 2.765028585984e-01 2.750918655731e-01 2.736299596548e-01 2.721042881750e-01 2.705306327129e-01 2.689074702164e-01 2.672356365995e-01 2.655288509841e-01 2.637785328430e-01 2.620019533976e-01 2.601958371355e-01 2.583673251404e-01 2.565262047718e-01 2.546719715463e-01 2.528172110501e-01 2.509639282918e-01 2.491212695625e-01 2.472982695902e-01 2.454994056782e-01 2.437364118427e-01 2.420154633863e-01 2.403435611274e-01 2.387355184314e-01 2.371935025927e-01 2.357340517610e-01 2.343616380818e-01 2.330863495386e-01 2.319227404421e-01 2.308728841896e-01 2.299559247965e-01 2.291728458713e-01 2.285378132175e-01 2.280624311570e-01 2.277472846894e-01 2.276110740745e-01 2.276519295893e-01 2.278859012089e-01 2.283131940252e-01 2.289400003608e-01 2.297754761259e-01 2.308170106284e-01 2.320731199859e-01 2.335403686545e-01 2.352227824699e-01 2.371203965232e-01 2.392281874022e-01 2.415479039577e-01 2.440738078114e-01 2.468018186364e-01 2.497297847389e-01 2.528487594007e-01 2.561533993132e-01 2.596389976872e-01 2.632929239399e-01 2.671135712039e-01 2.710876846527e-01 2.752073804436e-01 2.794658784892e-01 2.838487233296e-01 2.883551841682e-01 2.929654995160e-01 2.976775442622e-01 3.024784736965e-01 3.073566070322e-01 3.123084858731e-01 3.173167701172e-01 3.223788141470e-01 3.274804094129e-01 3.326150038875e-01 3.377733097452e-01 3.429442472634e-01 3.481221798492e-01 3.532941033552e-01 3.584556507618e-01 3.635963051484e-01 3.687076217758e-01 3.737830744732e-01 3.788123525622e-01 3.837901587453e-01 3.887065684660e-01 3.935565103204e-01 3.983316910913e-01 4.030256842903e-01 4.076321345255e-01 4.121420829391e-01 4.165537841833e-01 4.208574085111e-01 4.250483624808e-01 4.291225237922e-01 4.330722920764e-01 4.368942617528e-01 4.405830451788e-01 4.441332449028e-01 4.475422347978e-01 4.508045062258e-01 4.539156825377e-01 4.568748240185e-01 4.596756219623e-01 4.623173104001e-01 4.647969682904e-01 4.671100231536e-01 4.692572537902e-01 4.712362330372e-01 4.730448915286e-01 4.746829081261e-01 4.761496092963e-01 4.774424408521e-01 4.785654439562e-01 4.795143634115e-01 4.802939560252e-01 4.809031113529e-01 4.813423837392e-01 4.816162249363e-01 4.817251379530e-01 4.816701547063e-01 4.814582908769e-01 4.810877793487e-01 4.805663741099e-01 4.798972221015e-01 4.790834864776e-01 4.781331512644e-01 4.770482594112e-01 4.758343082510e-01 4.745017830093e-01 4.730519425466e-01 4.714942603008e-01 4.698377180610e-01 4.680856725986e-01 4.662507523965e-01 4.643395040047e-01 4.623574877360e-01 4.603196605073e-01 4.582311627633e-01 4.561022821015e-01 4.539451687873e-01 4.517664949496e-01 4.495811065235e-01 4.473949468144e-01 4.452231198121e-01 4.430748993760e-01 4.409585161005e-01 4.388897898327e-01 4.368746365024e-01 4.349275393425e-01 4.330581634658e-01 4.312774588154e-01 4.295943587575e-01 4.280201273810e-01 4.265645057933e-01 4.252349472077e-01 4.240415864922e-01 4.229925030450e-01 4.220942005230e-01 4.213529047924e-01 4.207770589922e-01 4.203690571203e-01 4.201333872973e-01 4.200758747057e-01 4.201941365808e-01 4.204949433776e-01 4.209734244769e-01 4.216336367971e-01 4.224709358482e-01 4.234835218470e-01 4.246686229099e-01 4.260197511205e-01 4.275357157426e-01 4.292048157636e-01 4.310246226059e-01 4.329845469681e-01 4.350775502568e-01 4.372945101987e-01 4.396240638364e-01 4.420599348607e-01 4.445859426216e-01 4.471967122757e-01 4.498772224013e-01 4.526161466431e-01 4.554054416527e-01 4.582291750934e-01 4.610776829718e-01 4.639380556529e-01 4.668004235548e-01 4.696521741000e-01 4.724814234499e-01 4.752789746108e-01 4.780304682194e-01 4.807291422859e-01 4.833621635237e-01 4.859194705988e-01 4.883933642919e-01 4.907728750585e-01 4.930493227035e-01 4.952148296157e-01 4.972620041316e-01 4.991813576999e-01 5.009687561131e-01 5.026163598871e-01 5.041174661297e-01 5.054688446462e-01 5.066632654976e-01 5.076995172522e-01 5.085710496929e-01 5.092770389302e-01 5.098125772160e-01 5.101766209996e-01 5.103673169059e-01 5.103831481524e-01 5.102246089026e-01 5.098893687186e-01 5.093799153274e-01 5.086962443314e-01 5.078401477728e-01 5.068136694195e-01 5.056171873392e-01 5.042577356294e-01 5.027363902439e-01 5.010573354791e-01 4.992278250656e-01 4.972509904214e-01 4.951345866245e-01 4.928843422839e-01 4.905090446444e-01 4.880168877092e-01 4.854169240024e-01 4.827201434421e-01 4.799377119326e-01 4.770792009043e-01 4.741607939421e-01 4.711954790858e-01 4.681981910878e-01 4.651867022834e-01 4.621758201608e-01 4.591875076196e-01 4.562378823774e-01 4.533512744261e-01 4.505453285048e-01 4.478439877942e-01 4.452709528533e-01 4.428473725148e-01 4.405969538021e-01 4.385432862559e-01 4.367073574236e-01 4.351109392623e-01 4.337760286688e-01 4.327179527501e-01 4.319582817255e-01 4.315090010193e-01 4.313819871144e-01 4.315901322166e-01 4.321332854590e-01 4.330215680506e-01 4.342484196357e-01 4.358155883091e-01 4.377133849272e-01 4.399300387623e-01 4.424559472782e-01 4.452688743316e-01 4.483559972194e-01 4.516905278640e-01 4.552554123651e-01 4.590233385234e-01 4.629684045160e-01 4.670690917261e-01 4.712981815360e-01 4.756311661523e-01 4.800438238425e-01 4.845163143985e-01 4.890232543934e-01 4.935486311449e-01 4.980733270118e-01 5.025803708748e-01 5.070577536938e-01 5.114903769974e-01 5.158714607195e-01 5.201870970579e-01 5.244343024523e-01 5.286033747968e-01 5.326898100595e-01 5.366876838920e-01 5.405940513779e-01 5.444008924011e-01 5.481058305492e-01 5.517033237883e-01 5.551828910257e-01 5.585422125493e-01 5.617672164219e-01 5.648501817903e-01 5.677787616624e-01 5.705392572173e-01 5.731189222331e-01 5.755000405282e-01 5.776709019742e-01 5.796092435274e-01 5.813044060594e-01 5.827385150837e-01 5.838977031351e-01 5.847703327426e-01 5.853435832883e-01 5.856139578735e-01 5.855733067103e-01 5.852240987405e-01 5.845675436265e-01 5.836137730907e-01 5.823729508897e-01 5.808642738347e-01 5.791082000392e-01 5.771310628887e-01 5.749648737588e-01 5.726406989377e-01 5.701981864591e-01 5.676742158733e-01 5.651130994948e-01 5.625525140452e-01 5.600406198727e-01 5.576151083565e-01 5.553147197642e-01 5.531821472997e-01 5.512449300322e-01 5.495390889245e-01 5.480892161811e-01 5.469189483839e-01 5.460484440745e-01 5.454919396771e-01 5.452632838856e-01 5.453690732039e-01 5.458197175718e-01 5.466181291519e-01 5.477704556448e-01 5.492796461741e-01 5.511497004091e-01 5.533833225129e-01 5.559828789933e-01 5.589532626368e-01 5.622929254638e-01 5.660046916847e-01 5.700846143676e-01 5.745279874923e-01 5.793263733080e-01 5.844665695707e-01 5.899289456973e-01 5.956915839559e-01 6.017251699724e-01 6.079953236807e-01 6.144651030563e-01 6.210913114209e-01 6.278310444301e-01 6.346338203925e-01 6.414560174272e-01 6.482490975670e-01 6.549684005723e-01 6.615738122744e-01 6.680260245673e-01 6.742929650446e-01 6.803464451565e-01 6.861639775976e-01 6.917302699936e-01 6.970344124838e-01 7.020704545999e-01 7.068364148883e-01 7.113378304611e-01 7.155795494365e-01 7.195720155607e-01 7.233254898748e-01 7.268552882819e-01 7.301755707391e-01 7.333027192488e-01 7.362561648214e-01 7.390544672698e-01 7.417210180693e-01 7.442802837839e-01 7.467601953972e-01 7.491946677073e-01 7.516176762076e-01 7.540695731045e-01 7.565916589215e-01 7.592279812579e-01 7.620254990154e-01 7.650300318388e-01 7.682833011085e-01 7.718234630343e-01 7.756832264202e-01 7.798827802975e-01 7.844348111501e-01 7.893405812444e-01 7.945858545834e-01 8.001432892495e-01 8.059730523408e-01 8.120274856020e-01 8.182414991699e-01 8.245485235676e-01 8.308757235465e-01 8.371404787832e-01 8.432703792086e-01 8.491839760654e-01 8.548109225944e-01 8.600790908314e-01 8.649254725601e-01 8.692930226419e-01 8.731278924202e-01 8.763905137045e-01 8.790365131160e-01 8.802911755833e-01 8.805112814089e-01 8.800031004956e-01 8.791732641547e-01 8.784019897120e-01 8.779208825039e-01 8.777490082689e-01 8.776976650641e-01 8.774269040841e-01 8.765788082442e-01 8.748940976252e-01 8.723095233608e-01 8.689869679787e-01 8.652901594075e-01 8.616800530723e-01 8.585820675083e-01 8.562702134604e-01 8.547900430008e-01 8.539418185556e-01 8.533609121332e-01 8.526346067183e-01 8.514245616965e-01 8.495600614342e-01 8.470970181009e-01 8.442719149763e-01 8.414104736989e-01 8.388280627337e-01 8.367095726347e-01 8.350424362309e-01 8.336275640591e-01 8.321547402762e-01 8.303119907374e-01 8.279006902598e-01 8.249369996539e-01 8.216636737059e-01 8.185055287459e-01 8.159776814856e-01 8.145501206619e-01 8.145131603098e-01 8.159358426363e-01 8.186615691532e-01 8.223883863119e-01 8.267884048136e-01 8.316399905366e-01 8.368898065467e-01 8.426592517037e-01 8.492008932914e-01 8.567732809396e-01 8.655139190767e-01 8.753573754735e-01 8.860032592022e-01 8.969299841351e-01 9.074958251630e-01 9.170293164830e-01 9.248014364393e-01 9.294695199920e-01 8.953160426639e-01 8.714407333488e-01 8.544228997708e-01 8.345374456356e-01 8.184406941356e-01 8.124375968396e-01 8.191781417159e-01 8.365855724504e-01 8.590715904527e-01 8.800767824275e-01 8.943638567224e-01 8.992947945325e-01 8.952626942096e-01 8.853296237215e-01 8.743800773767e-01 8.676235104219e-01 8.688559803445e-01 8.789990678630e-01 8.956937722972e-01 9.142095198339e-01 9.290303643479e-01 9.355345244880e-01 9.311369880121e-01 9.160342458680e-01 8.933519175873e-01 8.687447010871e-01 8.491436354410e-01 8.405697229049e-01 8.457184414945e-01 8.625596934661e-01 8.851900656722e-01 9.061261182870e-01 9.188146172072e-01 9.193083119363e-01 9.070979392356e-01 8.851887440003e-01 8.594345459135e-01 8.371082302853e-01 8.245372432105e-01 8.247325702240e-01 8.361146637897e-01 8.534748714100e-01 8.703347842814e-01 8.812845762100e-01 8.834378356526e-01 8.768616848102e-01 8.642937284796e-01 8.501785892882e-01 8.393362224155e-01 8.353559391261e-01 8.394777170884e-01 8.503368373419e-01 8.647629570902e-01 8.790728907598e-01 8.901796040664e-01 8.962944464091e-01 8.970502909298e-01 8.933578883343e-01 8.869558616057e-01 8.799106750801e-01 8.740812497048e-01 8.706935539792e-01 8.701707280839e-01 8.721641067149e-01 8.759139406392e-01 8.805809506341e-01 8.856202332384e-01 8.908381871865e-01 8.962746791177e-01 9.018422046388e-01 9.069589404236e-01 9.104176013680e-01 9.105264350462e-01 9.057330668531e-01 8.953380552849e-01 8.802979924586e-01 8.635770168420e-01 8.498441616637e-01 8.441682245939e-01 8.498899697018e-01 8.667441864375e-01 8.903733620355e-01 9.138187454644e-01 9.298455302588e-01 9.332283190904e-01 9.222734926291e-01 8.996160694488e-01 8.720627824248e-01 8.490957199084e-01 8.397234643463e-01 8.483070024644e-01 8.721814727112e-01 9.029557056783e-01 9.305078458358e-01 9.467287682266e-01 9.477321131511e-01 9.345599811843e-01 9.126943233814e-01 8.904379157639e-01 8.760079333505e-01 8.742210367783e-01 8.843709244881e-01 9.010393784262e-01 9.171053465383e-01 9.269447273617e-01 9.283351267336e-01 9.227234362779e-01 9.142200635857e-01 9.075219429942e-01 9.057228775287e-01 9.088451314350e-01 9.141509797071e-01 9.178741601891e-01 9.173776926133e-01 9.126618674995e-01 9.065213985407e-01 9.034080351379e-01 9.071376294659e-01 9.187194723064e-01 9.354602674456e-01 9.521129393536e-01 9.632202852465e-01 9.654254821727e-01 9.589236139887e-01 9.475765957827e-01 9.377332327360e-01 9.356244572845e-01 9.444569540005e-01 9.626329903069e-01 9.845133863634e-01 1.003055281558e+00 1.012687137170e+00 1.011282595454e+00 1.000727364218e+00 9.862496882877e-01 9.744092049577e-01 9.703881242813e-01 9.755779052545e-01 9.870143756531e-01 9.989906469043e-01 1.007446065459e+00
 1.949437179406e-01 1.934373110393e-01 1.919076483629e-01 1.903865704584e-01 1.889300270107e-01 1.875527474759e-01 1.862193162332e-01 1.848920561655e-01 1.835663276252e-01 1.822479001282e-01 1.809260972992e-01 1.795938152629e-01 1.782784885738e-01 1.770261453970e-01 1.758505309656e-01 1.747202076371e-01 1.736029118444e-01 1.724964391822e-01 1.714103059756e-01 1.703362685154e-01 1.692579721231e-01 1.681872276545e-01 1.671636777372e-01 1.662167634215e-01 1.653394167019e-01 1.645053627902e-01 1.636923491006e-01 1.628884047483e-01 1.620865745542e-01 1.612915928760e-01 1.605305844281e-01 1.598359149185e-01 1.592155552113e-01 1.586519864397e-01 1.581299510685e-01 1.576447727060e-01 1.571911014316e-01 1.567517302891e-01 1.563126868237e-01 1.558891578717e-01 1.555235745457e-01 1.552491914959e-01 1.550679841702e-01 1.549525227531e-01 1.548648147813e-01 1.547762133064e-01 1.546802327627e-01 1.546016588585e-01 1.545807013533e-01 1.546432201088e-01 1.547817778754e-01 1.549697254071e-01 1.551911468892e-01 1.554471061809e-01 1.557413450031e-01 1.560658654208e-01 1.564080514095e-01 1.567646887359e-01 1.571533747153e-01 1.576044700965e-01 1.581440754254e-01 1.587772897137e-01 1.594739735069e-01 1.601815851580e-01 1.608603590313e-01 1.615130388910e-01 1.621870641705e-01 1.629401368117e-01 1.638010601574e-01 1.647570142731e-01 1.657651963487e-01 1.667777224288e-01 1.677665864985e-01 1.687398989673e-01 1.697310727565e-01 1.707764447967e-01 1.718876674415e-01 1.730560733242e-01 1.742658964967e-01 1.755096479118e-01 1.767806824755e-01 1.780719896844e-01 1.793789637880e-01 1.806939563576e-01 1.820092620275e-01 1.833292386900e-01 1.846772087250e-01 1.860916832621e-01 1.875895532105e-01 1.891568853565e-01 1.907487620709e-01 1.923133180906e-01 1.938172443255e-01 1.952690331458e-01 1.967289597100e-01 1.982751596952e-01 1.999537424964e-01 2.017434841714e-01 2.035712603258e-01 2.053512053125e-01 2.070314063224e-01 2.086273546331e-01 2.102196823964e-01 2.119037012698e-01 2.137266693938e-01 2.156611098745e-01 2.176271097488e-01 2.195424564238e-01 2.213638842528e-01 2.231109201444e-01 2.248499349550e-01 2.266544335304e-01 2.285557397536e-01 2.305338014632e-01 2.325413911404e-01 2.345297441734e-01 2.364745955545e-01 2.383805406784e-01 2.402767886949e-01 2.421949514043e-01 2.441508651004e-01 2.461452907482e-01 2.481730437386e-01 2.502235480405e-01 2.522827226821e-01 2.543348995407e-01 2.563712938646e-01 2.583896291228e-01 2.604002577047e-01 2.624208970040e-01 2.644733624971e-01 2.665653724425e-01 2.686834702134e-01 2.708019312988e-01 2.728986737688e-01 2.749641881952e-01 2.770074592347e-01 2.790491049023e-01 2.811098420978e-01 2.831985892776e-01 2.853076816629e-01 2.874237402321e-01 2.895348888155e-01 2.916354998106e-01 2.937213582197e-01 2.957968619298e-01 2.978686631610e-01 2.999453183329e-01 3.020332914784e-01 3.041447318464e-01 3.062837534004e-01 3.084430000214e-01 3.106054559808e-01 3.127539769155e-01 3.148766268560e-01 3.169715516240e-01 3.190535340172e-01 3.211520735288e-01 3.232880734332e-01 3.254664892623e-01 3.276758608332e-01 3.298894843826e-01 3.320767513876e-01 3.342174878451e-01 3.363195348736e-01 3.384066812218e-01 3.405082706050e-01 3.426478006238e-01 3.448314593515e-01 3.470439305291e-01 3.492525358253e-01 3.514288284307e-01 3.535599767799e-01 3.556520357902e-01 3.577302437612e-01 3.598287607009e-01 3.619683660203e-01 3.641434451593e-01 3.663299131762e-01 3.684971783130e-01 3.706267286982e-01 3.727144384901e-01 3.747809576161e-01 3.768495206647e-01 3.789332189021e-01 3.810323848110e-01 3.831390609968e-01 3.852424573150e-01 3.873315189903e-01 3.893996363873e-01 3.914488627860e-01 3.934788077471e-01 3.954987840581e-01 3.975257809910e-01 3.995754212839e-01 4.016486781124e-01 4.037316455671e-01 4.057989364741e-01 4.078280477577e-01 4.098159382173e-01 4.117887967035e-01 4.137841888290e-01 4.158202623518e-01 4.178822948384e-01 4.199303593876e-01 4.219237529644e-01 4.238491619470e-01 4.257378390873e-01 4.276340991805e-01 4.295672218250e-01 4.315257789607e-01 4.334712880575e-01 4.353617589769e-01 4.371862716357e-01 4.389722667879e-01 4.407629989213e-01 4.425883158363e-01 4.444418773500e-01 4.462936020264e-01 4.481076007211e-01 4.498708232788e-01 4.516009518013e-01 4.533343817527e-01 4.551003117501e-01 4.569006375973e-01 4.587126570258e-01 4.605007822785e-01 4.622434951888e-01 4.639521829020e-01 4.656604319740e-01 4.674008375558e-01 4.691797420021e-01 4.709725182554e-01 4.727397542677e-01 4.744543582160e-01 4.761276516650e-01 4.777960432296e-01 4.794905690619e-01 4.812127640256e-01 4.829271250951e-01 4.845903649756e-01 4.861841981005e-01 4.877342303626e-01 4.892866804082e-01 4.908640055438e-01 4.924527716879e-01 4.940111713363e-01 4.955055318477e-01 4.969468556998e-01 4.983815394012e-01 4.998521590592e-01 5.013597042350e-01 5.028709963892e-01 5.043435172633e-01 5.057683186932e-01 5.071772604910e-01 5.086146285976e-01 5.100881281082e-01 5.115677536927e-01 5.130101461474e-01 5.143956734232e-01 5.157401504149e-01 5.170841579233e-01 5.184456117858e-01 5.198036878236e-01 5.211213420066e-01 5.223824518490e-01 5.236020276042e-01 5.248169626161e-01 5.260518075751e-01 5.272943514315e-01 5.285141369594e-01 5.296964754828e-01 5.308561407403e-01 5.320208111686e-01 5.332044607497e-01 5.343920654912e-01 5.355496981144e-01 5.366632377035e-01 5.377482107891e-01 5.388281719920e-01 5.399107456096e-01 5.409813154234e-01 5.420146879842e-01 5.430024893444e-01 5.439655826544e-01 5.449271415296e-01 5.458905995704e-01 5.468433741837e-01 5.477712085771e-01 5.486737015235e-01 5.495649400623e-01 5.504578641743e-01 5.513421130295e-01 5.521986549467e-01 5.530206593490e-01 5.538171327971e-01 5.546023401793e-01 5.553811834321e-01 5.561434671600e-01 5.568712597911e-01 5.575648070655e-01 5.582393876256e-01 5.589087948075e-01 5.595738566649e-01 5.602249641008e-01 5.608516374431e-01 5.614532226327e-01 5.620393808829e-01 5.626096018519e-01 5.631616360460e-01 5.636887280591e-01 5.641933231155e-01 5.646805080979e-01 5.651522234182e-01 5.656059477213e-01 5.660337563316e-01 5.664373270601e-01 5.668250451865e-01 5.672013894459e-01 5.675634956810e-01 5.679047049056e-01 5.682187933476e-01 5.685065474985e-01 5.687746767199e-01 5.690252297744e-01 5.692560865649e-01 5.694630879054e-01 5.696480222826e-01 5.698104131784e-01 5.699529654097e-01 5.700754974756e-01 5.701758085272e-01 5.702543696572e-01 5.703132858376e-01 5.703514704932e-01 5.703647185648e-01 5.703542303755e-01 5.703204588989e-01 5.702645407217e-01 5.701913314789e-01 5.700971890647e-01 5.699786565700e-01 5.698367434387e-01 5.696721850305e-01 5.694860647232e-01 5.692812321420e-01 5.690550340497e-01 5.688046439871e-01 5.685295029484e-01 5.682312076126e-01 5.679092171405e-01 5.675654576589e-01 5.672001628585e-01 5.668120337377e-01 5.663988726549e-01 5.659627845220e-01 5.655009801709e-01 5.650153832400e-01 5.645085914026e-01 5.639784216605e-01 5.634243974766e-01 5.628455317956e-01 5.622421172765e-01 5.616151041032e-01 5.609667419852e-01 5.602956567762e-01 5.595993517945e-01 5.588800316648e-01 5.581355724233e-01 5.573659721282e-01 5.565749671301e-01 5.557583935659e-01 5.549187726861e-01 5.540552853732e-01 5.531678591295e-01 5.522544000241e-01 5.513170095004e-01 5.503559268027e-01 5.493692830503e-01 5.483602103304e-01 5.473259885990e-01 5.462660126306e-01 5.451831290560e-01 5.440759117619e-01 5.429442095402e-01 5.417872862233e-01 5.406064879065e-01 5.393996197281e-01 5.381699572497e-01 5.369152858779e-01 5.356354766749e-01 5.343331754978e-01 5.330054627647e-01 5.316531747294e-01 5.302762582509e-01 5.288751780666e-01 5.274487809967e-01 5.259998597054e-01 5.245254566573e-01 5.230266180122e-01 5.215041112637e-01 5.199568572026e-01 5.183844091271e-01 5.167886942610e-01 5.151676340446e-01 5.135230992991e-01 5.118557005066e-01 5.101632827576e-01 5.084457994020e-01 5.067041616866e-01 5.049385266682e-01 5.031488235764e-01 5.013357849416e-01 4.994993724135e-01 4.976383730072e-01 4.957543042210e-01 4.938448120318e-01 4.919121619813e-01 4.899580841054e-01 4.879800494934e-01 4.859787863127e-01 4.839545939025e-01 4.819063489067e-01 4.798356778504e-01 4.777424642925e-01 4.756261107650e-01 4.734867763223e-01 4.713266576678e-01 4.691428505681e-01 4.669372222861e-01 4.647091831482e-01 4.624585479934e-01 4.601873550177e-01 4.578946120899e-01 4.555800790109e-01 4.532450001467e-01 4.508887140759e-01 4.485083495084e-01 4.461092632142e-01 4.436890551912e-01 4.412489741263e-01 4.387893527879e-01 4.363078771707e-01 4.338057131403e-01 4.312835514868e-01 4.287426421817e-01 4.261818929535e-01 4.236042563984e-01 4.210075632332e-01 4.183909106196e-01 4.157566066478e-01 4.131029997478e-01 4.104328534596e-01 4.077466161037e-01 4.050437821704e-01 4.023240925462e-01 3.995872338543e-01 3.968336046521e-01 3.940638254353e-01 3.912796656399e-01 3.884806326114e-01 3.856669867613e-01 3.828404490856e-01 3.799974193730e-01 3.771411068613e-01 3.742718272258e-01 3.713896422300e-01 3.684960998474e-01 3.655909400145e-01 3.626739323412e-01 3.597466691420e-01 3.568088018458e-01 3.538600893005e-01 3.509016767734e-01 3.479352113940e-01 3.449600723921e-01 3.419790490089e-01 3.389895693654e-01 3.359937978097e-01 3.329917415223e-01 3.299827964997e-01 3.269699817508e-01 3.239550763104e-01 3.209366341762e-01 3.179166861298e-01 3.148947163648e-01 3.118706185952e-01 3.088462649627e-01 3.058242735073e-01 3.028040821173e-01 2.997885486207e-01 2.967763188394e-01 2.937673055689e-01 2.907652894154e-01 2.877684567869e-01 2.847815239752e-01 2.818058672161e-01 2.788387982730e-01 2.758838988150e-01 2.729409491271e-01 2.700112300108e-01 2.670986838345e-01 2.642033550036e-01 2.613254287302e-01 2.584682441999e-01 2.556296733450e-01 2.528131694353e-01 2.500225101308e-01 2.472574979908e-01 2.445218467309e-01 2.418154321382e-01 2.391381124352e-01 2.364956135346e-01 2.338883496379e-01 2.313174419282e-01 2.287880008235e-01 2.263003305573e-01 2.238554663115e-01 2.214572490842e-01 2.191070673903e-01 2.168077324996e-01 2.145620609018e-01 2.123688422645e-01 2.102336921870e-01 2.081592200728e-01 2.061457096833e-01 2.042005881673e-01 2.023202055306e-01 2.005100175515e-01 1.987724710222e-01 1.971066391693e-01 1.955194809615e-01 1.940134840604e-01 1.925886822113e-01 1.912486887053e-01 1.899950792919e-01 1.888281007751e-01 1.877538708618e-01 1.867696375594e-01 1.858796516991e-01 1.850863280843e-01 1.843890488038e-01 1.837894847257e-01 1.832884535025e-01 1.828867431278e-01 1.825869846419e-01 1.823873223773e-01 1.822895477762e-01 1.822937141099e-01 1.823976584100e-01 1.826021579390e-01 1.829072961820e-01 1.833109320520e-01 1.838147341020e-01 1.844143980478e-01 1.851111877264e-01 1.859026445036e-01 1.867847535068e-01 1.877594564366e-01 1.888214886608e-01 1.899697388604e-01 1.912026041641e-01 1.925170622949e-01 1.939133254561e-01 1.953876194505e-01 1.969369487066e-01 1.985574342159e-01 2.002475931078e-01 2.020024792770e-01 2.038239188942e-01 2.057067485983e-01 2.076493296444e-01 2.096504268520e-01 2.117032249900e-01 2.138073394636e-01 2.159595717267e-01 2.181556048853e-01 2.203969288508e-01 2.226787672472e-01 2.249996883789e-01 2.273585587142e-01 2.297492466440e-01 2.321722594410e-01 2.346225088255e-01 2.371007086062e-01 2.396034627711e-01 2.421300238655e-01 2.446778472526e-01 2.472451394454e-01 2.498284143589e-01 2.524256642386e-01 2.550370026956e-01 2.576581287042e-01 2.602892629196e-01 2.629282947609e-01 2.655741419759e-01 2.682255170939e-01 2.708791052697e-01 2.735351275831e-01 2.761896076797e-01 2.788414295994e-01 2.814902974362e-01 2.841354852771e-01 2.867758742025e-01 2.894108943761e-01 2.920356580927e-01 2.946491835433e-01 2.972507600534e-01 2.998394283121e-01 3.024171012420e-01 3.049815804299e-01 3.075315636672e-01 3.100628079383e-01 3.125742084383e-01 3.150673128200e-01 3.175414064177e-01 3.199957853328e-01 3.224308302847e-01 3.248432471027e-01 3.272316596400e-01 3.295936027412e-01 3.319302227788e-01 3.342410919069e-01 3.365263088646e-01 3.387820728118e-01 3.410091498593e-01 3.432057783988e-01 3.453711500110e-01 3.475052045376e-01 3.496071871663e-01 3.516764330385e-01 3.537096280836e-01 3.557091611828e-01 3.576738864331e-01 3.596027014413e-01 3.614957703145e-01 3.633520572954e-01 3.651682326537e-01 3.669465465702e-01 3.686841648405e-01 3.703835481459e-01 3.720439763171e-01 3.736618652410e-01 3.752388125246e-01 3.767717270176e-01 3.782604467878e-01 3.797056092971e-01 3.811060660381e-01 3.824635279059e-01 3.837748343064e-01 3.850396341327e-01 3.862580198483e-01 3.874279423799e-01 3.885504660887e-01 3.896257496061e-01 3.906531268389e-01 3.916312397264e-01 3.925598439159e-01 3.934381638816e-01 3.942665952762e-01 3.950427267234e-01 3.957704601460e-01 3.964445751446e-01 3.970681925371e-01 3.976391845843e-01 3.981561050503e-01 3.986221360329e-01 3.990325843930e-01 3.993915238167e-01 3.996951152052e-01 3.999440283105e-01 4.001389290071e-01 4.002770572679e-01 4.003620431037e-01 4.003899370105e-01 4.003626699427e-01 4.002797034338e-01 4.001401372460e-01 3.999426634520e-01 3.996894749892e-01 3.993774037122e-01 3.990094652243e-01 3.985850462599e-01 3.981020141571e-01 3.975622609178e-01 3.969626684542e-01 3.963057567341e-01 3.955919480057e-01 3.948187359683e-01 3.939896588534e-01 3.931004265728e-01 3.921529407122e-01 3.911472860142e-01 3.900815769247e-01 3.889606097923e-01 3.877787348198e-01 3.865390515315e-01 3.852409678635e-01 3.838822094652e-01 3.824671328255e-01 3.809919805948e-01 3.794599935091e-01 3.778700923284e-01 3.762192444558e-01 3.745134739541e-01 3.727473309045e-01 3.709242400768e-01 3.690442844264e-01 3.671050822111e-01 3.651105865902e-01 3.630568265999e-01 3.609471157558e-01 3.587814839260e-01 3.565574824251e-01 3.542793376193e-01 3.519434364912e-01 3.495526487247e-01 3.471072681997e-01 3.446045080870e-01 3.420507605196e-01 3.394388942381e-01 3.367758386238e-01 3.340580346115e-01 3.312860343904e-01 3.284638332834e-01 3.255858588983e-01 3.226584499548e-01 3.196785932414e-01 3.166465192430e-01 3.135663389124e-01 3.104326179625e-01 3.072528607384e-01 3.040230408665e-01 3.007432361757e-01 2.974187264284e-01 2.940433531531e-01 2.906250145658e-01 2.871589636869e-01 2.836471904220e-01 2.800933424592e-01 2.764926581123e-01 2.728514762153e-01 2.691667206688e-01 2.654396721568e-01 2.616735269686e-01 2.578652501168e-01 2.540198359041e-01 2.501344557483e-01 2.462126445695e-01 2.422552653991e-01 2.382599486039e-01 2.342332200084e-01 2.301709231042e-01 2.260779118294e-01 2.219540536483e-01 2.177977051492e-01 2.136175032414e-01 2.094048011217e-01 2.051697559224e-01 2.009090584799e-01 1.966235447804e-01 1.923192414790e-01 1.879918085363e-01 1.836484007528e-01 1.792873101850e-01 1.749103212607e-01 1.705235076914e-01 1.661218426089e-01 1.617158163188e-01 1.573023634269e-01 1.528854067773e-01 1.484699845875e-01 1.440555890796e-01 1.396508311202e-01 1.352533789160e-01 1.308721073698e-01 1.265102557313e-01 1.221700753506e-01 1.178634910148e-01 1.135896551494e-01 1.093611480851e-01 1.051838423812e-01 1.010662103150e-01 9.702139370779e-02 9.305731992897e-02 8.919194277646e-02 8.543803771231e-02 8.181387910760e-02 7.834135906690e-02 7.504003583266e-02 7.193911794436e-02 6.906341555487e-02 6.644597544128e-02 6.411835871975e-02 6.211343392253e-02 6.046468529272e-02 5.920051464875e-02 5.834636324416e-02 5.791885656281e-02 5.792667216181e-02 5.836703919238e-02 5.922995514296e-02 6.049423313945e-02 6.213249982813e-02 6.411399676134e-02 6.640328729104e-02 6.896860395040e-02 7.177533709340e-02 7.479320187230e-02 7.799413071886e-02 8.135097951545e-02 8.484473387090e-02 8.845146689064e-02 9.215669687565e-02 9.594369724528e-02 9.979768282300e-02 1.037102336034e-01 1.076667695795e-01 1.116617691868e-01 1.156855823206e-01 1.197294243396e-01 1.237904015003e-01 1.278582211169e-01 1.319330065344e-01 1.360050007410e-01 1.400723482876e-01 1.441320933490e-01 1.481762998377e-01 1.522086917068e-01 1.562176946288e-01 1.602076282215e-01 1.641727540708e-01 1.681092855773e-01 1.720206618965e-01 1.758956577021e-01 1.797411026467e-01 1.835483620038e-01 1.873179803096e-01 1.910507655508e-01 1.947368270542e-01 1.983853420974e-01 2.019836921377e-01 2.055382656146e-01 2.090449275886e-01 2.124986728756e-01 2.159063936705e-01 2.192550717245e-01 2.225544210012e-01 2.257955046592e-01 2.289782580346e-01 2.321077846246e-01 2.351703545651e-01 2.381796181132e-01 2.411211148830e-01 2.440017112715e-01 2.468201814930e-01 2.495660907072e-01 2.522539931045e-01 2.548643504117e-01 2.574127545451e-01 2.598867779500e-01 2.622877857218e-01 2.646233677412e-01 2.668739326313e-01 2.690618268143e-01 2.711632939248e-01 2.731941841043e-01 2.751487382392e-01 2.770168032920e-01 2.788186059611e-01 2.805269375865e-01 2.821650470695e-01 2.837154807882e-01 2.851838313742e-01 2.865753103905e-01 2.878718767949e-01 2.890975026681e-01 2.902252063472e-01 2.912748915066e-01 2.922383617103e-01 2.931081301815e-01 2.939030270116e-01 2.945960150592e-01 2.952145862715e-01 2.957372867389e-01 2.961731354435e-01 2.965270601033e-01 2.967820455804e-01 2.969626852387e-01 2.970435512658e-01 2.970446785529e-01 2.969578101412e-01 2.967787949046e-01 2.965241067862e-01 2.961707241158e-01 2.957437233663e-01 2.952255790533e-01 2.946250822672e-01 2.939475950427e-01 2.931799090016e-01 2.923437727904e-01 2.914197777643e-01 2.904257739545e-01 2.893568886327e-01 2.882112661385e-01 2.870040392793e-01 2.857194143865e-01 2.843784675210e-01 2.829714844882e-01 2.815046793137e-01 2.799874534618e-01 2.784100193007e-01 2.767918491259e-01 2.751241276566e-01 2.734185709322e-01 2.716781237776e-01 2.699046105421e-01 2.681099330152e-01 2.662916854214e-01 2.644616138058e-01 2.626246402166e-01 2.607849588435e-01 2.589549875067e-01 2.571360989231e-01 2.553384068615e-01 2.535707694621e-01 2.518395587554e-01 2.501554966356e-01 2.485244354956e-01 2.469570910182e-01 2.454648243991e-01 2.440507919648e-01 2.427335961030e-01 2.415140836897e-01 2.404080377915e-01 2.394240517757e-01 2.385691614079e-01 2.378585150121e-01 2.372930176107e-01 2.368913591902e-01 2.366546548307e-01 2.365939698199e-01 2.367177407779e-01 2.370283908762e-01 2.375382727526e-01 2.382457583679e-01 2.391599903779e-01 2.402817885874e-01 2.416134101449e-01 2.431589622621e-01 2.449140782379e-01 2.468819169667e-01 2.490603918770e-01 2.514445951267e-01 2.540335917862e-01 2.568233304623e-01 2.598052917665e-01 2.629791421040e-01 2.663325279503e-01 2.698623760880e-01 2.735590756124e-01 2.774133664831e-01 2.814217776605e-01 2.855676316490e-01 2.898489475235e-01 2.942518668226e-01 2.987682149864e-01 3.033895405113e-01 3.081025376462e-01 3.129022161727e-01 3.177749355660e-01 3.227137010143e-01 3.277082532085e-01 3.327476864208e-01 3.378244201286e-01 3.429267194793e-01 3.480486132636e-01 3.531780029746e-01 3.583073970724e-01 3.634285067095e-01 3.685307336991e-01 3.736070079466e-01 3.786480477474e-01 3.836471065074e-01 3.885952616613e-01 3.934854714284e-01 3.983107329451e-01 4.030604324565e-01 4.077332937573e-01 4.123171105918e-01 4.168087011138e-01 4.212006274576e-01 4.254858579855e-01 4.296601824294e-01 4.337159723833e-01 4.376496022732e-01 4.414544001298e-01 4.451264213833e-01 4.486602420057e-01 4.520524459761e-01 4.552974376499e-01 4.583924328843e-01 4.613340919131e-01 4.641169550877e-01 4.667412314397e-01 4.692020602420e-01 4.714980620981e-01 4.736270872183e-01 4.755867029896e-01 4.773766555841e-01 4.789960710522e-01 4.804414767469e-01 4.817167659040e-01 4.828188394556e-01 4.837480210039e-01 4.845075952651e-01 4.850956800189e-01 4.855159073305e-01 4.857693548146e-01 4.858564789008e-01 4.857822446454e-01 4.855495942807e-01 4.851601032928e-01 4.846210100164e-01 4.839324807604e-01 4.831014438985e-01 4.821325299973e-01 4.810300089375e-01 4.798016389953e-01 4.784529891606e-01 4.769885065616e-01 4.754192389444e-01 4.737494256420e-01 4.719860102573e-01 4.701418718465e-01 4.682189628514e-01 4.662312923540e-01 4.641865121581e-01 4.620918371423e-01 4.599619462008e-01 4.577999080378e-01 4.556239801980e-01 4.534387696492e-01 4.512567108951e-01 4.490903362479e-01 4.469448427227e-01 4.448394682101e-01 4.427775769079e-01 4.407755450792e-01 4.388422055028e-01 4.369871964364e-01 4.352237744447e-01 4.335593394963e-01 4.320062837074e-01 4.305722738855e-01 4.292681734211e-01 4.281003123877e-01 4.270799678086e-01 4.262110359265e-01 4.255021424013e-01 4.249591456096e-01 4.245856332116e-01 4.243881811449e-01 4.243652679342e-01 4.245258746340e-01 4.248656657312e-01 4.253875111284e-01 4.260912245742e-01 4.269718150912e-01 4.280319235250e-01 4.292621101700e-01 4.306630989574e-01 4.322249930297e-01 4.339445469605e-01 4.358130607207e-01 4.378220896946e-01 4.399666814578e-01 4.422315055613e-01 4.446130855618e-01 4.470957948760e-01 4.496709825223e-01 4.523300579685e-01 4.550569563172e-01 4.578437738727e-01 4.606760721346e-01 4.635440414157e-01 4.664354196437e-01 4.693375760768e-01 4.722404562011e-01 4.751286095689e-01 4.779959961629e-01 4.808269959474e-01 4.836108199238e-01 4.863406522936e-01 4.890016042446e-01 4.915854091660e-01 4.940820989053e-01 4.964830828108e-01 4.987790843317e-01 5.009608241833e-01 5.030226455393e-01 5.049555446134e-01 5.067535668428e-01 5.084096760884e-01 5.099185317328e-01 5.112747963759e-01 5.124754388770e-01 5.135132719208e-01 5.143862527606e-01 5.150918949914e-01 5.156253291943e-01 5.159875282761e-01 5.161737171339e-01 5.161851377917e-01 5.160195545131e-01 5.156785592147e-01 5.151629659636e-01 5.144704251467e-01 5.136061736635e-01 5.125720484049e-01 5.113688090057e-01 5.100021405270e-01 5.084748242711e-01 5.067917085128e-01 5.049577630830e-01 5.029792223461e-01 5.008632444818e-01 4.986161516369e-01 4.962476286053e-01 4.937656962033e-01 4.911795152997e-01 4.885024702134e-01 4.857447986080e-01 4.829189872730e-01 4.800422162124e-01 4.771253193592e-01 4.741891599686e-01 4.712476132095e-01 4.683225889944e-01 4.654311406129e-01 4.625947135777e-01 4.598359605114e-01 4.571761342980e-01 4.546385248822e-01 4.522452144541e-01 4.500210950103e-01 4.479870160321e-01 4.461671354624e-01 4.445817663153e-01 4.432532530138e-01 4.421996451421e-01 4.414376111258e-01 4.409844511011e-01 4.408485172456e-01 4.410441731978e-01 4.415717919652e-01 4.424418709725e-01 4.436491216710e-01 4.451907125152e-01 4.470627922611e-01 4.492495272852e-01 4.517442768111e-01 4.545230318351e-01 4.575749149735e-01 4.608758331687e-01 4.644016538910e-01 4.681342701442e-01 4.720445975126e-01 4.761116910668e-01 4.803093465936e-01 4.846161885129e-01 4.890058808888e-01 4.934617496233e-01 4.979594231841e-01 5.024819130398e-01 5.070129088647e-01 5.115351113316e-01 5.160384700151e-01 5.205066445338e-01 5.249342442141e-01 5.293094941725e-01 5.336254897240e-01 5.378752326329e-01 5.420532374601e-01 5.461521939810e-01 5.501685270011e-01 5.540951306621e-01 5.579236212546e-01 5.616511799304e-01 5.652634463338e-01 5.687550075492e-01 5.721115104188e-01 5.753222514074e-01 5.783725948076e-01 5.812463726499e-01 5.839298815680e-01 5.864010319887e-01 5.886488050025e-01 5.906493298609e-01 5.923904106417e-01 5.938545382926e-01 5.950261019376e-01 5.958972573654e-01 5.964539876110e-01 5.966923895085e-01 5.966094442530e-01 5.962076353398e-01 5.954911595071e-01 5.944736117797e-01 5.931674517538e-01 5.915936607980e-01 5.897783476571e-01 5.877478103803e-01 5.855370827404e-01 5.831799314066e-01 5.807180282025e-01 5.781882466703e-01 5.756376856358e-01 5.731052546565e-01 5.706326557914e-01 5.682662201217e-01 5.660369979165e-01 5.639858906246e-01 5.621445146496e-01 5.605419894438e-01 5.592042595165e-01 5.581523249356e-01 5.574074859787e-01 5.569795615981e-01 5.568871463053e-01 5.571354927703e-01 5.577360253844e-01 5.586962468639e-01 5.600224681811e-01 5.617227026200e-01 5.638012243199e-01 5.662677540940e-01 5.691236934327e-01 5.723778812870e-01 5.760311608631e-01 5.800849475711e-01 5.845364157198e-01 5.893794824667e-01 5.946028061572e-01 6.001892104881e-01 6.061164598042e-01 6.123578037816e-01 6.188779779550e-01 6.256389645487e-01 6.325986690804e-01 6.397086380802e-01 6.469214439872e-01 6.541876905720e-01 6.614555489478e-01 6.686798271253e-01 6.758113045297e-01 6.828117709904e-01 6.896408170788e-01 6.962676721718e-01 7.026643557635e-01 7.088107402932e-01 7.146903006692e-01 7.202912649184e-01 7.256117844635e-01 7.306474240462e-01 7.354014909906e-01 7.398789561752e-01 7.440905806779e-01 7.480444233971e-01 7.517535261046e-01 7.552341253152e-01 7.585019618615e-01 7.615756043208e-01 7.644766202015e-01 7.672290782083e-01 7.698649306826e-01 7.724122961679e-01 7.749092555762e-01 7.773940237643e-01 7.799088261215e-01 7.824998625198e-01 7.852127737622e-01 7.880926526840e-01 7.911820529004e-01 7.945205737697e-01 7.981387006602e-01 8.020595492203e-01 8.062981535418e-01 8.108538838350e-01 8.157152983714e-01 8.208580874464e-01 8.262490836446e-01 8.318375633705e-01 8.375676269750e-01 8.433781420553e-01 8.491934375689e-01 8.549464875980e-01 8.605607119331e-01 8.659657298313e-01 8.710906561413e-01 8.758677253689e-01 8.802402905137e-01 8.841471705398e-01 8.875427446028e-01 8.903782130447e-01 8.918099091058e-01 8.922260059190e-01 8.919295335354e-01 8.913259683820e-01 8.907928927774e-01 8.905566996973e-01 8.906272665139e-01 8.908017268004e-01 8.907306998619e-01 8.900402931600e-01 8.884646658088e-01 8.859374175649e-01 8.826221416522e-01 8.788890038942e-01 8.752110516650e-01 8.720283097664e-01 8.696263463998e-01 8.680638494558e-01 8.671548289211e-01 8.665382597387e-01 8.658096877085e-01 8.646363577805e-01 8.628544397324e-01 8.605218487351e-01 8.578810829624e-01 8.552597662926e-01 8.529633810730e-01 8.511675691841e-01 8.498417882809e-01 8.487584758191e-01 8.475834932041e-01 8.459820936073e-01 8.437350086038e-01 8.408439225643e-01 8.375510345675e-01 8.342844238851e-01 8.315703944590e-01 8.298954455165e-01 8.295712359482e-01 8.306783484068e-01 8.330789755000e-01 8.364807556574e-01 8.405668513889e-01 8.451253855581e-01 8.501217961509e-01 8.556981406776e-01 8.621291781069e-01 8.697022535477e-01 8.785762506795e-01 8.886938152344e-01 8.997517051338e-01 9.111995687150e-01 9.223291869273e-01 9.323682334194e-01 9.406529660663e-01 9.445119767441e-01 8.789566740648e-01 8.717012130928e-01 8.524772715360e-01 8.319980644495e-01 8.184004954382e-01 8.170368959554e-01 8.286184434618e-01 8.492597086740e-01 8.724895003772e-01 8.919167341127e-01 9.031947228459e-01 9.048918292624e-01 8.985956983885e-01 8.882815676442e-01 8.792140817599e-01 8.762619110872e-01 8.821957634387e-01 8.965968322718e-01 9.159826678247e-01 9.350935678872e-01 9.485284971008e-01 9.522516132858e-01 9.445310620591e-01 9.265137616670e-01 9.022164671446e-01 8.779310767057e-01 8.607194543672e-01 8.560261491074e-01 8.653723673441e-01 8.854514439112e-01 9.095161481936e-01 9.298815436209e-01 9.403266854760e-01 9.375755349332e-01 9.219630037728e-01 8.973728117376e-01 8.703871485481e-01 8.486061896906e-01 8.380516886994e-01 8.408012483404e-01 8.541191047741e-01 8.719502256087e-01 8.875549403045e-01 8.958284118132e-01 8.945874856648e-01 8.847997969813e-01 8.701014544049e-01 8.555544629578e-01 8.460543323439e-01 8.445957504766e-01 8.513301718505e-01 8.637857893512e-01 8.781201460484e-01 8.906393888805e-01 8.988396899061e-01 9.019011799680e-01 9.005038372123e-01 8.963766769500e-01 8.915604447101e-01 8.877649322192e-01 8.859023847455e-01 8.859769094019e-01 8.873581524376e-01 8.892038389002e-01 8.909798084616e-01 8.927024801827e-01 8.949964639277e-01 8.987390043249e-01 9.045787592329e-01 9.123623224743e-01 9.208228267953e-01 9.277264723685e-01 9.303891951478e-01 9.266082571559e-01 9.155216820694e-01 8.984094717200e-01 8.789213301249e-01 8.625776247572e-01 8.551945465911e-01 8.604678752885e-01 8.779759780509e-01 9.028287096375e-01 9.274839557422e-01 9.443064200670e-01 9.479177250756e-01 9.366664682438e-01 9.133302451182e-01 8.848803216081e-01 8.609254611000e-01 8.505600951229e-01 8.582292881455e-01 8.813769646037e-01 9.117400895421e-01 9.393074671531e-01 9.560457126599e-01 9.580692949050e-01 9.463243271565e-01 9.260557351738e-01 9.052015467083e-01 8.915882939650e-01 8.898212460757e-01 8.993257302585e-01 9.150970584481e-01 9.304780199500e-01 9.401647835128e-01 9.420178640003e-01 9.373322766762e-01 9.298804195597e-01 9.239689080253e-01 9.224086412724e-01 9.251921333510e-01 9.297888802646e-01 9.327392355396e-01 9.316344559686e-01 9.265082291055e-01 9.199800767126e-01 9.162074194276e-01 9.187717366407e-01 9.286901531249e-01 9.435660150185e-01 9.586119857494e-01 9.687973638725e-01 9.709987385590e-01 9.653738591804e-01 9.554464106847e-01 9.469959988307e-01 9.456493808047e-01 9.542717732913e-01 9.713877944009e-01 9.918807208529e-01 1.009357615856e+00 1.018770335321e+00 1.018234255920e+00 1.009544734043e+00 9.975278240101e-01 9.881425102550e-01 9.859997722022e-01 9.922232586205e-01 1.003992590795e+00 1.016017905949e+00 1.024551854924e+00
 2.032271198885e-01 2.015553320366e-01 1.998553835315e-01 1.981690431474e-01 1.965513186380e-01 1.950064585571e-01 1.934954481735e-01 1.919861786968e-01 1.904776579588e-01 1.889714841828e-01 1.874509303250e-01 1.859140217363e-01 1.843971062229e-01 1.829471220100e-01 1.815694704804e-01 1.802274015522e-01 1.788928160568e-01 1.775674077414e-01 1.762570634539e-01 1.749493187621e-01 1.736306042450e-01 1.723202738159e-01 1.710599443808e-01 1.698738300115e-01 1.687509403767e-01 1.676641119789e-01 1.665929690718e-01 1.655235885691e-01 1.644487512536e-01 1.633778627246e-01 1.623446606234e-01 1.613807888241e-01 1.604877577925e-01 1.596458751869e-01 1.588402317118e-01 1.580673416044e-01 1.573204109571e-01 1.565810402002e-01 1.558397811207e-01 1.551192268492e-01 1.544618672267e-01 1.538964759896e-01 1.534200739050e-01 1.530030572969e-01 1.526086577761e-01 1.522096736512e-01 1.518038371177e-01 1.514215000056e-01 1.511042710642e-01 1.508740184227e-01 1.507183272910e-01 1.506104071824e-01 1.505363628736e-01 1.504981571812e-01 1.504975613057e-01 1.505276123189e-01 1.505778612145e-01 1.506492326293e-01 1.507606613081e-01 1.509401464000e-01 1.512109521874e-01 1.515754285600e-01 1.520006561190e-01 1.524358363021e-01 1.528466413572e-01 1.532412009116e-01 1.536693216095e-01 1.541844035234e-01 1.548110153641e-01 1.555346208942e-01 1.563110871055e-01 1.570940345695e-01 1.578582460749e-01 1.586140439551e-01 1.593966109821e-01 1.602406259278e-01 1.611565659813e-01 1.621345084471e-01 1.631597680160e-01 1.642229277999e-01 1.653151430280e-01 1.664316466438e-01 1.675687850332e-01 1.687198438461e-01 1.698782926159e-01 1.710475904894e-01 1.722530372527e-01 1.735297238575e-01 1.748936828600e-01 1.763285803270e-01 1.777911037095e-01 1.792294560380e-01 1.806111355396e-01 1.819469103631e-01 1.832982716433e-01 1.847434792615e-01 1.863253072068e-01 1.880208354519e-01 1.897552857677e-01 1.914429623252e-01 1.930331358383e-01 1.945449465289e-01 1.960598417865e-01 1.976725497804e-01 1.994288638281e-01 2.012986475120e-01 2.032022758069e-01 2.050569226165e-01 2.068199119235e-01 2.085117209442e-01 2.101996052228e-01 2.119565763729e-01 2.138128934483e-01 2.157496403154e-01 2.177196179081e-01 2.196740223093e-01 2.215863425087e-01 2.234609234920e-01 2.253264216085e-01 2.272151620361e-01 2.291431351682e-01 2.311150588363e-01 2.331248115657e-01 2.351625751486e-01 2.372094997533e-01 2.392489088725e-01 2.412712248446e-01 2.432761046849e-01 2.452754674989e-01 2.472899817033e-01 2.493408163032e-01 2.514340909650e-01 2.535533394134e-01 2.556724336882e-01 2.577691658716e-01 2.598363681725e-01 2.618842844473e-01 2.639331698793e-01 2.660037572266e-01 2.681038017732e-01 2.702238422340e-01 2.723515822080e-01 2.744765179705e-01 2.765921027909e-01 2.786946653742e-01 2.807872454600e-01 2.828779321305e-01 2.849733708817e-01 2.870829550921e-01 2.892183816307e-01 2.913836377275e-01 2.935692636293e-01 2.957577404164e-01 2.979315891518e-01 3.000788308902e-01 3.021992167571e-01 3.043105518145e-01 3.064422038028e-01 3.086126112012e-01 3.108271335549e-01 3.130715054937e-01 3.153184878376e-01 3.175373378035e-01 3.197102841924e-01 3.218468442910e-01 3.239712656361e-01 3.261140085010e-01 3.282964385829e-01 3.305248048784e-01 3.327808401538e-01 3.350310879470e-01 3.372474697321e-01 3.394195186349e-01 3.415537241326e-01 3.436779205588e-01 3.458266807353e-01 3.480175514212e-01 3.502445989133e-01 3.524798330830e-01 3.546955175946e-01 3.568714403719e-01 3.590082286782e-01 3.611262208601e-01 3.632491563054e-01 3.653877376501e-01 3.675424395703e-01 3.697053482122e-01 3.718652851656e-01 3.740103335790e-01 3.761345590869e-01 3.782402002539e-01 3.803273579866e-01 3.824066919777e-01 3.844963299879e-01 3.866107384364e-01 3.887494601807e-01 3.908952427638e-01 3.930232336106e-01 3.951110630880e-01 3.971595106585e-01 3.991982439103e-01 4.012633634754e-01 4.033705521102e-01 4.055004427772e-01 4.076123544440e-01 4.096656487717e-01 4.116539418699e-01 4.136089646341e-01 4.155789080490e-01 4.175857458493e-01 4.196164798771e-01 4.216295332551e-01 4.235843613768e-01 4.254758050790e-01 4.273327695563e-01 4.292003280402e-01 4.311036659791e-01 4.330338860034e-01 4.349591438693e-01 4.368443140173e-01 4.386793109135e-01 4.404846995959e-01 4.422985419240e-01 4.441470479837e-01 4.460299854554e-01 4.479210301605e-01 4.497858992625e-01 4.516048475318e-01 4.533934339644e-01 4.551861429298e-01 4.570139294338e-01 4.588800886562e-01 4.607563062513e-01 4.626032220879e-01 4.643968936474e-01 4.661532918492e-01 4.679097047735e-01 4.696948650085e-01 4.715049858623e-01 4.733034403988e-01 4.750469432480e-01 4.767225529627e-01 4.783603922602e-01 4.800045441906e-01 4.816747286688e-01 4.833532008528e-01 4.849973503001e-01 4.865767432166e-01 4.881079232828e-01 4.896386327070e-01 4.912078286147e-01 4.928119827734e-01 4.944155928463e-01 4.959786852763e-01 4.974956950960e-01 4.990029989177e-01 5.005413793981e-01 5.021145312371e-01 5.036890647235e-01 5.052240112219e-01 5.067019547831e-01 5.081442183655e-01 5.095898210261e-01 5.110524899102e-01 5.125078421088e-01 5.139212720213e-01 5.152787590350e-01 5.165983159522e-01 5.179186151774e-01 5.192590660291e-01 5.206048741629e-01 5.219252564949e-01 5.232090380692e-01 5.244741007969e-01 5.257465604143e-01 5.270385911448e-01 5.283312904270e-01 5.295920419108e-01 5.308093344912e-01 5.320008359636e-01 5.331896279183e-01 5.343821001990e-01 5.355581881967e-01 5.366971083845e-01 5.377914826822e-01 5.388641743181e-01 5.399379308784e-01 5.410129608258e-01 5.420765138013e-01 5.431146987325e-01 5.441277609751e-01 5.451331169706e-01 5.461400119515e-01 5.471370479709e-01 5.481054703274e-01 5.490398571184e-01 5.499510494857e-01 5.508517566050e-01 5.517468949134e-01 5.526232851051e-01 5.534649648552e-01 5.542741942243e-01 5.550663769072e-01 5.558544861964e-01 5.566381297897e-01 5.574071806196e-01 5.581509174383e-01 5.588718262030e-01 5.595764796394e-01 5.602670226692e-01 5.609387220901e-01 5.615850546720e-01 5.622105079620e-01 5.628185654124e-01 5.634125557814e-01 5.639867322042e-01 5.645366716413e-01 5.650624175321e-01 5.655739631607e-01 5.660742517887e-01 5.665597936416e-01 5.670245558576e-01 5.674613889771e-01 5.678734334791e-01 5.682663960375e-01 5.686425701342e-01 5.689982385833e-01 5.693305089976e-01 5.696408703889e-01 5.699295151166e-01 5.701985795385e-01 5.704477194212e-01 5.706751188687e-01 5.708811652398e-01 5.710678436046e-01 5.712334770226e-01 5.713748321563e-01 5.714924330385e-01 5.715869996854e-01 5.716606823022e-01 5.717168626796e-01 5.717519898359e-01 5.717631029937e-01 5.717506304125e-01 5.717162277960e-01 5.716608442377e-01 5.715868628254e-01 5.714914312100e-01 5.713712935329e-01 5.712268741690e-01 5.710598471837e-01 5.708692344679e-01 5.706570445805e-01 5.704238508380e-01 5.701665843898e-01 5.698858835127e-01 5.695814175477e-01 5.692514637284e-01 5.688985873308e-01 5.685241493749e-01 5.681267320937e-01 5.677050885017e-01 5.672591361293e-01 5.667881880357e-01 5.662945297554e-01 5.657791749418e-01 5.652414551609e-01 5.646780613334e-01 5.640922762825e-01 5.634803176652e-01 5.628445155423e-01 5.621860403557e-01 5.615035480565e-01 5.607966985616e-01 5.600669810963e-01 5.593120292671e-01 5.585318601693e-01 5.577284531538e-01 5.568993416951e-01 5.560464145621e-01 5.551704201846e-01 5.542685693237e-01 5.533421050913e-01 5.523913971556e-01 5.514172995539e-01 5.504174999145e-01 5.493932244884e-01 5.483442638392e-01 5.472699638229e-01 5.461717894475e-01 5.450491953902e-01 5.439008589693e-01 5.427294728047e-01 5.415339003688e-01 5.403121513399e-01 5.390663080521e-01 5.377953637448e-01 5.364995556932e-01 5.351807626104e-01 5.338360177995e-01 5.324668141339e-01 5.310730996964e-01 5.296548971971e-01 5.282108100922e-01 5.267435389149e-01 5.252501750135e-01 5.237328567025e-01 5.221927611116e-01 5.206269154947e-01 5.190354673222e-01 5.174202676540e-01 5.157798445733e-01 5.141146890975e-01 5.124269065390e-01 5.107137016875e-01 5.089768588180e-01 5.072152567988e-01 5.054283832524e-01 5.036174620852e-01 5.017851333362e-01 4.999273577159e-01 4.980465545656e-01 4.961418460716e-01 4.942124053907e-01 4.922597985044e-01 4.902844275962e-01 4.882845839479e-01 4.862618668215e-01 4.842164481366e-01 4.821478577941e-01 4.800554897214e-01 4.779407512422e-01 4.758024810832e-01 4.736427319452e-01 4.714602665585e-01 4.692555812115e-01 4.670291772392e-01 4.647803259348e-01 4.625075905831e-01 4.602134881752e-01 4.578983721822e-01 4.555619144607e-01 4.532046760029e-01 4.508247509782e-01 4.484225976447e-01 4.460004355140e-01 4.435570975561e-01 4.410940016324e-01 4.386114953770e-01 4.361087861703e-01 4.335856883101e-01 4.310424913653e-01 4.284794307664e-01 4.258981890577e-01 4.232993442161e-01 4.206824976300e-01 4.180471141765e-01 4.153929095605e-01 4.127203776464e-01 4.100300702750e-01 4.073242202398e-01 4.046006576681e-01 4.018619375525e-01 3.991069960941e-01 3.963344455686e-01 3.935471458202e-01 3.907441461321e-01 3.879260345977e-01 3.850951057029e-01 3.822497955772e-01 3.793910679980e-01 3.765192993142e-01 3.736344665763e-01 3.707362653291e-01 3.678268105191e-01 3.649051051913e-01 3.619736220940e-01 3.590324752244e-01 3.560808568654e-01 3.531189682652e-01 3.501486404993e-01 3.471681559284e-01 3.441804857765e-01 3.411878777962e-01 3.381876005486e-01 3.351830872205e-01 3.321718409120e-01 3.291554747796e-01 3.261354309601e-01 3.231131458151e-01 3.200887963657e-01 3.170649862692e-01 3.140403307775e-01 3.110136337757e-01 3.079894192511e-01 3.049662903443e-01 3.019475213231e-01 2.989352239739e-01 2.959255119650e-01 2.929229545605e-01 2.899259919808e-01 2.869363997970e-01 2.839590303225e-01 2.809913201524e-01 2.780353392793e-01 2.750929671636e-01 2.721622039276e-01 2.692462979164e-01 2.663489714020e-01 2.634695985423e-01 2.606112069982e-01 2.577741864558e-01 2.549581134551e-01 2.521676712051e-01 2.494032890794e-01 2.466664177093e-01 2.439621038755e-01 2.412886012031e-01 2.386480323361e-01 2.360442961832e-01 2.334771368338e-01 2.309506818951e-01 2.284664839016e-01 2.260235121151e-01 2.236265846235e-01 2.212791349031e-01 2.189808236302e-01 2.167378996983e-01 2.145492723084e-01 2.124169978636e-01 2.103461044514e-01 2.083341031363e-01 2.063888165657e-01 2.045117942025e-01 2.027038043097e-01 2.009702609894e-01 1.993097843529e-01 1.977260081023e-01 1.962226287056e-01 1.947994986140e-01 1.934606043115e-01 1.922085098910e-01 1.910433321843e-01 1.899687817013e-01 1.889841843216e-01 1.880933346892e-01 1.872976254680e-01 1.865978978596e-01 1.859955735592e-01 1.854930923203e-01 1.850872113872e-01 1.847814600445e-01 1.845766182202e-01 1.844709015612e-01 1.844678606409e-01 1.845634910269e-01 1.847602407706e-01 1.850572421438e-01 1.854509811441e-01 1.859437514647e-01 1.865310705992e-01 1.872142340815e-01 1.879904361116e-01 1.888581333913e-01 1.898172470149e-01 1.908666947916e-01 1.920016270323e-01 1.932197251596e-01 1.945190612097e-01 1.958963134775e-01 1.973516658621e-01 1.988816879139e-01 2.004844254709e-01 2.021582378930e-01 2.038968071981e-01 2.056991882492e-01 2.075633393735e-01 2.094842904423e-01 2.114618998372e-01 2.134935507541e-01 2.155767185900e-01 2.177089918796e-01 2.198862074404e-01 2.221068445520e-01 2.243668672425e-01 2.266653579771e-01 2.289997657728e-01 2.313692784442e-01 2.337702802523e-01 2.362010218071e-01 2.386577058778e-01 2.411389001732e-01 2.436429966057e-01 2.461664646117e-01 2.487096113897e-01 2.512688238179e-01 2.538438185721e-01 2.564324460391e-01 2.590318754942e-01 2.616411512754e-01 2.642566043441e-01 2.668773243826e-01 2.695023218560e-01 2.721303618164e-01 2.747614083166e-01 2.773930328460e-01 2.800209752900e-01 2.826441185261e-01 2.852613459537e-01 2.878722031246e-01 2.904780225424e-01 2.930766180557e-01 2.956654630099e-01 2.982425314480e-01 3.008035049044e-01 3.033523355799e-01 3.058865927482e-01 3.084069775589e-01 3.109126654790e-01 3.133997815257e-01 3.158676217128e-01 3.183137072412e-01 3.207387554637e-01 3.231428373979e-01 3.255244427817e-01 3.278814647221e-01 3.302135191578e-01 3.325191136584e-01 3.347973482479e-01 3.370478834919e-01 3.392701139334e-01 3.414623807367e-01 3.436230345848e-01 3.457532817354e-01 3.478519335433e-01 3.499180844742e-01 3.519523404025e-01 3.539512666180e-01 3.559147975985e-01 3.578422836615e-01 3.597324674778e-01 3.615874087969e-01 3.634057112178e-01 3.651848896109e-01 3.669259357431e-01 3.686239121680e-01 3.702819044836e-01 3.718979851148e-01 3.734729534391e-01 3.750060967268e-01 3.764954352613e-01 3.779415277798e-01 3.793419452996e-01 3.806972361348e-01 3.820070006669e-01 3.832715981927e-01 3.844899131233e-01 3.856614608355e-01 3.867845052600e-01 3.878597921166e-01 3.888868673402e-01 3.898641033345e-01 3.907933488384e-01 3.916717165823e-01 3.924998684539e-01 3.932782854258e-01 3.940031761498e-01 3.946792405743e-01 3.953011812597e-01 3.958717743304e-01 3.963895216087e-01 3.968530778905e-01 3.972640094113e-01 3.976201953296e-01 3.979222826774e-01 3.981701848946e-01 3.983626878085e-01 3.985012734621e-01 3.985833620686e-01 3.986086070422e-01 3.985785931247e-01 3.984915367593e-01 3.983479659836e-01 3.981491017556e-01 3.978925452448e-01 3.975786299005e-01 3.972060552982e-01 3.967769616448e-01 3.962909360816e-01 3.957454445226e-01 3.951453540541e-01 3.944833541576e-01 3.937653472971e-01 3.929872533009e-01 3.921511422042e-01 3.912583091978e-01 3.903038521631e-01 3.892937686588e-01 3.882231066331e-01 3.870920037150e-01 3.859044217734e-01 3.846562315193e-01 3.833510344613e-01 3.819863782684e-01 3.805617678878e-01 3.790807814915e-01 3.775386516376e-01 3.759393200558e-01 3.742821125120e-01 3.725648321368e-01 3.707915261533e-01 3.689574601157e-01 3.670667076858e-01 3.651192617699e-01 3.631119304473e-01 3.610500295945e-01 3.589274927127e-01 3.567504378801e-01 3.545161379712e-01 3.522244740035e-01 3.498790354008e-01 3.474741377884e-01 3.450168724343e-01 3.425025546863e-01 3.399329982355e-01 3.373109287663e-01 3.346312781613e-01 3.319009429582e-01 3.291142335569e-01 3.262755175835e-01 3.233854920902e-01 3.204393206752e-01 3.174459960151e-01 3.143984416136e-01 3.113002613152e-01 3.081536936429e-01 3.049545026907e-01 3.017094862495e-01 2.984134605002e-01 2.950698211007e-01 2.916809741754e-01 2.882415653844e-01 2.847599851172e-01 2.812309049663e-01 2.776561815579e-01 2.740397714115e-01 2.703764611602e-01 2.666747233374e-01 2.629274667015e-01 2.591418340975e-01 2.553147256027e-01 2.514473123046e-01 2.475445794424e-01 2.436014159516e-01 2.396241866409e-01 2.356108566426e-01 2.315614882350e-01 2.274827498670e-01 2.233666418181e-01 2.192234853508e-01 2.150495974632e-01 2.108446486454e-01 2.066163883743e-01 2.023589649820e-01 1.980796201819e-01 1.937743203487e-01 1.894492167376e-01 1.851057049424e-01 1.807398527628e-01 1.763625338561e-01 1.719678436794e-01 1.675622318121e-01 1.631485828298e-01 1.587248487587e-01 1.543002184796e-01 1.498702843674e-01 1.454445532147e-01 1.410228892384e-01 1.366081401655e-01 1.322093582817e-01 1.278244242291e-01 1.234638853311e-01 1.191302305459e-01 1.148296763661e-01 1.105724275022e-01 1.063614880304e-01 1.022117430508e-01 9.812856523709e-02 9.412696208943e-02 9.021865724500e-02 8.641945553818e-02 8.274804151563e-02 7.922283352813e-02 7.586767880335e-02 7.270799813363e-02 6.977128639218e-02 6.709054922640e-02 6.469480330622e-02 6.262164835250e-02 6.090258478220e-02 5.956938040081e-02 5.864861528408e-02 5.815791808993e-02 5.810851989888e-02 5.850033400090e-02 5.932310457022e-02 6.055703856844e-02 6.217532041752e-02 6.414623517224e-02 6.643697224451e-02 6.901126503171e-02 7.183470241312e-02 7.487802842208e-02 7.810980985976e-02 8.150629105548e-02 8.504262521603e-02 8.869801249618e-02 9.245654270597e-02 9.629853212776e-02 1.002148781327e-01 1.041891517649e-01 1.082125487285e-01 1.122768408590e-01 1.163702959110e-01 1.204904850900e-01 1.246248464290e-01 1.287721888689e-01 1.329255935639e-01 1.370782253327e-01 1.412307712124e-01 1.453723199541e-01 1.495061614419e-01 1.536245057798e-01 1.577256477225e-01 1.618083511232e-01 1.658642870482e-01 1.699005104760e-01 1.739043784615e-01 1.778798601514e-01 1.818241791817e-01 1.857300508137e-01 1.896041476581e-01 1.934345647626e-01 1.972285883494e-01 2.009788456073e-01 2.046837317770e-01 2.083471373830e-01 2.119577355975e-01 2.155247838293e-01 2.190372560403e-01 2.224986847598e-01 2.259101094424e-01 2.292600087486e-01 2.325623734189e-01 2.357992873622e-01 2.389829584773e-01 2.421049092077e-01 2.451619501298e-01 2.481631789842e-01 2.510913001997e-01 2.539625540559e-01 2.567604335969e-01 2.594929818606e-01 2.621596470087e-01 2.647473706309e-01 2.672748746200e-01 2.697177851039e-01 2.720968150943e-01 2.743970177244e-01 2.766191273584e-01 2.787736670902e-01 2.808380537285e-01 2.828368837357e-01 2.847462750718e-01 2.865799368886e-01 2.883346682525e-01 2.899982782219e-01 2.915925177121e-01 2.930876998618e-01 2.945113875161e-01 2.958422492290e-01 2.970874912010e-01 2.982537573019e-01 2.993199886020e-01 3.003127493819e-01 3.012059724252e-01 3.020176909028e-01 3.027407898471e-01 3.033682510709e-01 3.039188182361e-01 3.043668870584e-01 3.047371470670e-01 3.050116314214e-01 3.051970786850e-01 3.053000222555e-01 3.053029325002e-01 3.052294330043e-01 3.050579058588e-01 3.048041366666e-01 3.044639083646e-01 3.040317180648e-01 3.035238052940e-01 3.029212086406e-01 3.022444102509e-01 3.014816429975e-01 3.006383091190e-01 2.997215454365e-01 2.987196796658e-01 2.976533057575e-01 2.965065559960e-01 2.952935811991e-01 2.940143116545e-01 2.926640761082e-01 2.912595379304e-01 2.897895351347e-01 2.882687188370e-01 2.866941851595e-01 2.850704716184e-01 2.834081720237e-01 2.817010696369e-01 2.799642228553e-01 2.781971183605e-01 2.764055604870e-01 2.745989717867e-01 2.727792299309e-01 2.709552117799e-01 2.691333872634e-01 2.673187981506e-01 2.655229720543e-01 2.637486999956e-01 2.620082600885e-01 2.603071213067e-01 2.586533437004e-01 2.570613780862e-01 2.555309587720e-01 2.540812893135e-01 2.527152787251e-01 2.514442356194e-01 2.502815608206e-01 2.492287117126e-01 2.483062684112e-01 2.475135904210e-01 2.468671337355e-01 2.463732718127e-01 2.460385463021e-01 2.458759779588e-01 2.458873207929e-01 2.460850976724e-01 2.464721976446e-01 2.470542228954e-01 2.478388533521e-01 2.488257352142e-01 2.500205443691e-01 2.514255096300e-01 2.530383140352e-01 2.548637107778e-01 2.568972166051e-01 2.591385928957e-01 2.615861581919e-01 2.642314783600e-01 2.670767243823e-01 2.701103988925e-01 2.733291238204e-01 2.767274428963e-01 2.802938766974e-01 2.840265758638e-01 2.879105397961e-01 2.919430492495e-01 2.961115492322e-01 3.004061930083e-01 3.048213978096e-01 3.093433781610e-01 3.139656953613e-01 3.186771456298e-01 3.234676483697e-01 3.283288400888e-01 3.332488378079e-01 3.382202994749e-01 3.432308840271e-01 3.482742672063e-01 3.533383386441e-01 3.584145997573e-01 3.634945590636e-01 3.685671026676e-01 3.736260881749e-01 3.786601117465e-01 3.836636497842e-01 3.886270120190e-01 3.935401899221e-01 3.983999263042e-01 4.031937015418e-01 4.079180498314e-01 4.125634742628e-01 4.171226417707e-01 4.215910176369e-01 4.259595709665e-01 4.302233992184e-01 4.343763983003e-01 4.384114664395e-01 4.423258164627e-01 4.461110265773e-01 4.497633251197e-01 4.532786933560e-01 4.566509472027e-01 4.598769582337e-01 4.629536054785e-01 4.658750762683e-01 4.686404541604e-01 4.712454076279e-01 4.736866094242e-01 4.759642774968e-01 4.780737856850e-01 4.800143941198e-01 4.817850729535e-01 4.833836006856e-01 4.848103497611e-01 4.860653046747e-01 4.871463209650e-01 4.880574089871e-01 4.887966579325e-01 4.893638701805e-01 4.897645732526e-01 4.899960577618e-01 4.900645358818e-01 4.899724846876e-01 4.897191387571e-01 4.893128889158e-01 4.887546586788e-01 4.880477186345e-01 4.872004553996e-01 4.862145424184e-01 4.850966850613e-01 4.838537489670e-01 4.824899795649e-01 4.810123860030e-01 4.794311267492e-01 4.777476738329e-01 4.759761048136e-01 4.741212115629e-01 4.721907008631e-01 4.701974988348e-01 4.681444049443e-01 4.660489026602e-01 4.639143578754e-01 4.617538261609e-01 4.595781196910e-01 4.573925089443e-01 4.552160817538e-01 4.530518585861e-01 4.509156773387e-01 4.488167317928e-01 4.467664341372e-01 4.447769187316e-01 4.428562585457e-01 4.410184515141e-01 4.392714670281e-01 4.376277860609e-01 4.360953291686e-01 4.346853282763e-01 4.334062331182e-01 4.322673453349e-01 4.312751791453e-01 4.304379750770e-01 4.297636799909e-01 4.292536527251e-01 4.289184181161e-01 4.287586135586e-01 4.287781106528e-01 4.289802768781e-01 4.293637577669e-01 4.299321824752e-01 4.306811520903e-01 4.316127470234e-01 4.327211156079e-01 4.340030995331e-01 4.354553423115e-01 4.370704893793e-01 4.388444672959e-01 4.407654116437e-01 4.428319911671e-01 4.450278530616e-01 4.473482700814e-01 4.497840349621e-01 4.523195452487e-01 4.549505204810e-01 4.576599300969e-01 4.604391316961e-01 4.632764274804e-01 4.661598690285e-01 4.690767396664e-01 4.720135705297e-01 4.749632044621e-01 4.779081803068e-01 4.808389057424e-01 4.837461568389e-01 4.866149345964e-01 4.894353005189e-01 4.921964766874e-01 4.948887988643e-01 4.975007223709e-01 5.000234697803e-01 5.024479815266e-01 5.047655176465e-01 5.069682066288e-01 5.090464795453e-01 5.109947591670e-01 5.128058361300e-01 5.144745978985e-01 5.159942383786e-01 5.173592994715e-01 5.185660292241e-01 5.196089864590e-01 5.204862693075e-01 5.211937337859e-01 5.217288780538e-01 5.220895992702e-01 5.222752691555e-01 5.222859588641e-01 5.221170588734e-01 5.217729462246e-01 5.212531817475e-01 5.205576729343e-01 5.196904327198e-01 5.186530521623e-01 5.174487357736e-01 5.160795350441e-01 5.145514250815e-01 5.128699610306e-01 5.110384362000e-01 5.090650841683e-01 5.069555122021e-01 5.047194952122e-01 5.023645317231e-01 4.999008106684e-01 4.973392276623e-01 4.946914223336e-01 4.919706843772e-01 4.891921264274e-01 4.863677407942e-01 4.835184139219e-01 4.806586075203e-01 4.778069075479e-01 4.749854883199e-01 4.722128520472e-01 4.695125906368e-01 4.669042300763e-01 4.644135587869e-01 4.620621316501e-01 4.598728726015e-01 4.578690396087e-01 4.560748111634e-01 4.545097098226e-01 4.531958955451e-01 4.521535614511e-01 4.513968517907e-01 4.509453524058e-01 4.508047319433e-01 4.509917633266e-01 4.515090890384e-01 4.523594235518e-01 4.535467016270e-01 4.550616985852e-01 4.569042533569e-01 4.590563252742e-01 4.615115776646e-01 4.642529122061e-01 4.672587247476e-01 4.705144948164e-01 4.739936649282e-01 4.776780448839e-01 4.815413208708e-01 4.855623032972e-01 4.897158668937e-01 4.939823109983e-01 4.983383174473e-01 5.027625921370e-01 5.072376599356e-01 5.117444511732e-01 5.162692645083e-01 5.207940171340e-01 5.253101049258e-01 5.298033802641e-01 5.342666050622e-01 5.386894570392e-01 5.430645270385e-01 5.473843990040e-01 5.516438953198e-01 5.558358312216e-01 5.599510074291e-01 5.639881006633e-01 5.679318589563e-01 5.717774505151e-01 5.755128662503e-01 5.791252940296e-01 5.826034996562e-01 5.859284983145e-01 5.890894150850e-01 5.920635959854e-01 5.948371721446e-01 5.973867488448e-01 5.996976454660e-01 6.017499861716e-01 6.035243190689e-01 6.050101034880e-01 6.061877061792e-01 6.070490942389e-01 6.075843190480e-01 6.077909885209e-01 6.076671355634e-01 6.072182284346e-01 6.064517479065e-01 6.053804289218e-01 6.040255546686e-01 6.024067099545e-01 6.005532358496e-01 5.984953421972e-01 5.962685554085e-01 5.939096735411e-01 5.914612265509e-01 5.889636703823e-01 5.864581352983e-01 5.839922674656e-01 5.816000614441e-01 5.793266683169e-01 5.772067186901e-01 5.752760852469e-01 5.735640108454e-01 5.721002305629e-01 5.709083372001e-01 5.700060650496e-01 5.694169428301e-01 5.691501696865e-01 5.692221311850e-01 5.696439781913e-01 5.704272212793e-01 5.715807924542e-01 5.731141680147e-01 5.750403612205e-01 5.773634015012e-01 5.800980834473e-01 5.832494622969e-01 5.868245244601e-01 5.908274381907e-01 5.952584947197e-01 6.001145432796e-01 6.053852928790e-01 6.110575916044e-01 6.171110927199e-01 6.235186575231e-01 6.302467058875e-01 6.372576673800e-01 6.445074089763e-01 6.519494327169e-01 6.595332124741e-01 6.672047430910e-01 6.749147363962e-01 6.826082483004e-01 6.902395002917e-01 6.977603453572e-01 7.051292333658e-01 7.123097840795e-01 7.192707996177e-01 7.259846940017e-01 7.324313758111e-01 7.385964815020e-01 7.444699436443e-01 7.500445489691e-01 7.553190295548e-01 7.602959029472e-01 7.649801441190e-01 7.693773009885e-01 7.735002117443e-01 7.773588254746e-01 7.809688818155e-01 7.843476185256e-01 7.875145351603e-01 7.904963159457e-01 7.933178949494e-01 7.960118050262e-01 7.986123834584e-01 8.011593123992e-01 8.036944873467e-01 8.062626180212e-01 8.089091271363e-01 8.116781483949e-01 8.146124664318e-01 8.177504525990e-01 8.211231810010e-01 8.247567489056e-01 8.286622041819e-01 8.328437973221e-01 8.372903503481e-01 8.419856115340e-01 8.468926847494e-01 8.519686279348e-01 8.571662981748e-01 8.624197670744e-01 8.676694877515e-01 8.728479058402e-01 8.778855843424e-01 8.827172619867e-01 8.872735689310e-01 8.914993622633e-01 8.953286206183e-01 8.987133371770e-01 9.016003314374e-01 9.031082259314e-01 9.036239341396e-01 9.034509225574e-01 9.029930186170e-01 9.026257921954e-01 9.025735672403e-01 9.028337209597e-01 9.031904704560e-01 9.032843826652e-01 9.027260770355e-01 9.012373121835e-01 8.987486627485e-01 8.954230281985e-01 8.916334532059e-01 8.878624352357e-01 8.845643300380e-01 8.820335431994e-01 8.803420342316e-01 8.793176443109e-01 8.786061557706e-01 8.778109849030e-01 8.766093590539e-01 8.748501090565e-01 8.725952784614e-01 8.701001575911e-01 8.676969952926e-01 8.656883454762e-01 8.642379972927e-01 8.633000718269e-01 8.626210251566e-01 8.618356702367e-01 8.605837278425e-01 8.586226730104e-01 8.559350509979e-01 8.527585116808e-01 8.495218934153e-01 8.467577028849e-01 8.449673999797e-01 8.444809770638e-01 8.453897998043e-01 8.475721895962e-01 8.507473325216e-01 8.546084027479e-01 8.589541103490e-01 8.637681706453e-01 8.692186161953e-01 8.756039029557e-01 8.832425851406e-01 8.923181419576e-01 9.027928993686e-01 9.143739958699e-01 9.265156375089e-01 9.384883786215e-01 9.494046032869e-01 9.580868409879e-01 9.364452793517e-01 8.882249764582e-01 8.721928991542e-01 8.503990324217e-01 8.310111926255e-01 8.213922443715e-01 8.252010855014e-01 8.410141784384e-01 8.634149973569e-01 8.855780795844e-01 9.017878001041e-01 9.089550264569e-01 9.070667512678e-01 8.989475672481e-01 8.893239548395e-01 8.834639707474e-01 8.853900848932e-01 8.964338510213e-01 9.147058908711e-01 9.357913928394e-01 9.542679179752e-01 9.652181161139e-01 9.654780589655e-01 9.543369108469e-01 9.339224501708e-01 9.090294376316e-01 8.863170449485e-01 8.725868279288e-01 8.723353248459e-01 8.857598649995e-01 9.084394149477e-01 9.331301960291e-01 9.522848018584e-01 9.602434939381e-01 9.544957382130e-01 9.361927999207e-01 9.099466615345e-01 8.828098740992e-01 8.623862728675e-01 8.541119000671e-01 8.590607746583e-01 8.735362723813e-01 8.909765919406e-01 9.046902503750e-01 9.100566736328e-01 9.056290196172e-01 8.931921790132e-01 8.770913460299e-01 8.627550891720e-01 8.549025522691e-01 8.557842102352e-01 8.645094429539e-01 8.777161559225e-01 8.911584487717e-01 9.013228613050e-01 9.063620175955e-01 9.063882605558e-01 9.030308833157e-01 8.986995925254e-01 8.956016080531e-01 8.949958115159e-01 8.968440350241e-01 9.000352049928e-01 9.030477874053e-01 9.046689480428e-01 9.046064664317e-01 9.036433002272e-01 9.034360300710e-01 9.058232788269e-01 9.120039043143e-01 9.217812017373e-01 9.332949315123e-01 9.434252875160e-01 9.486453974359e-01 9.461869347113e-01 9.350122242503e-01 9.165933370996e-01 8.950543619532e-01 8.765452894756e-01 8.674774183255e-01 8.719115242467e-01 8.894390031843e-01 9.148963508218e-01 9.403772573345e-01 9.579608794233e-01 9.621113056458e-01 9.511184471056e-01 9.277264059703e-01 8.988574427470e-01 8.740447198938e-01 8.623716664588e-01 8.684438178569e-01 8.900504109381e-01 9.193117984898e-01 9.464896107698e-01 9.636603375939e-01 9.668797073532e-01 9.568731934690e-01 9.385018522247e-01 9.192091378487e-01 9.063721304144e-01 9.044229475503e-01 9.130302529855e-01 9.277270814525e-01 9.424094966855e-01 9.521107477000e-01 9.547261715325e-01 9.513061066045e-01 9.451858321069e-01 9.402139460707e-01 9.389191100008e-01 9.413269207655e-01 9.452147374915e-01 9.475176821795e-01 9.460970616215e-01 9.409938745611e-01 9.345593036466e-01 9.305189949641e-01 9.320910525855e-01 9.402332936620e-01 9.528739937777e-01 9.657981481648e-01 9.745412382834e-01 9.763289582928e-01 9.713330739392e-01 9.627271961141e-01 9.556560806799e-01 9.550541946447e-01 9.633665764115e-01 9.792064953971e-01 9.979924775359e-01 1.014036921935e+00 1.022874736507e+00 1.022903612178e+00 1.015832413902e+00 1.006070008921e+00 9.989561149718e-01 9.985446571203e-01 1.005729364124e+00 1.017883606510e+00 1.030175600988e+00 1.039115988233e+00
 2.129724945865e-01 2.111569741605e-01 2.093101532080e-01 2.074838583668e-01 2.057284521023e-01 2.040388125591e-01 2.023738488964e-01 2.007078201977e-01 1.990419127426e-01 1.973713536419e-01 1.956757529693e-01 1.939593811140e-01 1.922671647081e-01 1.906447515083e-01 1.890882888889e-01 1.875592990892e-01 1.860329881977e-01 1.845129904516e-01 1.830018957450e-01 1.814833183526e-01 1.799484206321e-01 1.784233138174e-01 1.769498876970e-01 1.755472589191e-01 1.742001228500e-01 1.728825857843e-01 1.715736273787e-01 1.702581152497e-01 1.689283264397e-01 1.676004592333e-01 1.663132374177e-01 1.650961697265e-01 1.639455859526e-01 1.628389664881e-01 1.617621337878e-01 1.607124675234e-01 1.596805455120e-01 1.586479136980e-01 1.576116235457e-01 1.565997812178e-01 1.556542938541e-01 1.547991215917e-01 1.540262073781e-01 1.533045894559e-01 1.525974916096e-01 1.518793839237e-01 1.511543203162e-01 1.504579642115e-01 1.498322595492e-01 1.492944039638e-01 1.488275192146e-01 1.484045223473e-01 1.480138112367e-01 1.476573001673e-01 1.473361567886e-01 1.470441399389e-01 1.467739017300e-01 1.465309575884e-01 1.463339487106e-01 1.462087964026e-01 1.461771011271e-01 1.462357076610e-01 1.463499868127e-01 1.464713910794e-01 1.465720050606e-01 1.466670547946e-01 1.468080907027e-01 1.470435843645e-01 1.473936033818e-01 1.478398824426e-01 1.483381642021e-01 1.488442530249e-01 1.493367768161e-01 1.498290743133e-01 1.503582042812e-01 1.509562999392e-01 1.516321886634e-01 1.523748888455e-01 1.531703376098e-01 1.540069934784e-01 1.548754043179e-01 1.557732595577e-01 1.566968600726e-01 1.576414843131e-01 1.586006553047e-01 1.595786363589e-01 1.606016652258e-01 1.617020495723e-01 1.628931607394e-01 1.641570421483e-01 1.654510542551e-01 1.667250256143e-01 1.679475941613e-01 1.691324805247e-01 1.703432720455e-01 1.716564593756e-01 1.731104210133e-01 1.746795212063e-01 1.762877994881e-01 1.778511479652e-01 1.793216078417e-01 1.807211226643e-01 1.821328245890e-01 1.836497278813e-01 1.853144783805e-01 1.870945430319e-01 1.889104915022e-01 1.906795761620e-01 1.923609762733e-01 1.939755453253e-01 1.955920664201e-01 1.972817857212e-01 1.990741617204e-01 2.009504975424e-01 2.028639204458e-01 2.047656397244e-01 2.066278529834e-01 2.084539600436e-01 2.102728055028e-01 2.121160708729e-01 2.140016258762e-01 2.159361138917e-01 2.179143169978e-01 2.199248741101e-01 2.219458026543e-01 2.239592600538e-01 2.259546908819e-01 2.279340664202e-01 2.299106200860e-01 2.319075764863e-01 2.339465260686e-01 2.360303142583e-01 2.381404491533e-01 2.402492752622e-01 2.423362734450e-01 2.443961240873e-01 2.464389234439e-01 2.484871296664e-01 2.505592643456e-01 2.526617284117e-01 2.547843804569e-01 2.569157289727e-01 2.590473782502e-01 2.611704303468e-01 2.632819382311e-01 2.653851575029e-01 2.674872113153e-01 2.695951011325e-01 2.717195765532e-01 2.738728062861e-01 2.760578676860e-01 2.782634454316e-01 2.804722658720e-01 2.826647197844e-01 2.848307937053e-01 2.869715002866e-01 2.891071719070e-01 2.912659704108e-01 2.934662514135e-01 2.957119230125e-01 2.979859839598e-01 3.002610136074e-01 3.025063717465e-01 3.047067544343e-01 3.068734126684e-01 3.090310217614e-01 3.112105297994e-01 3.134321528791e-01 3.157005719324e-01 3.179958295205e-01 3.202827713049e-01 3.225363560075e-01 3.247443338239e-01 3.269173426402e-01 3.290839913402e-01 3.312789136744e-01 3.335184852804e-01 3.357923210500e-01 3.380738428755e-01 3.403331510231e-01 3.425530339468e-01 3.447352084841e-01 3.469019294014e-01 3.490756670681e-01 3.512657475403e-01 3.534733270787e-01 3.556889955187e-01 3.579025631607e-01 3.601000091111e-01 3.622778432834e-01 3.644371473079e-01 3.665777593342e-01 3.687143426304e-01 3.708641484022e-01 3.730401137099e-01 3.752412260788e-01 3.774470079468e-01 3.796326198463e-01 3.817761986117e-01 3.838830486448e-01 3.859854881656e-01 3.881182198154e-01 3.902934928918e-01 3.924883308815e-01 3.946604799634e-01 3.967716027477e-01 3.988197060620e-01 4.008406500440e-01 4.028809208210e-01 4.049598549363e-01 4.070591737296e-01 4.091365038355e-01 4.111540602934e-01 4.131097945011e-01 4.150366905589e-01 4.169787672416e-01 4.189581182326e-01 4.209619417601e-01 4.229580779043e-01 4.249123488461e-01 4.268163968596e-01 4.286964897821e-01 4.305884734565e-01 4.325178282483e-01 4.344803572582e-01 4.364482807778e-01 4.383873274947e-01 4.402808483684e-01 4.421475361034e-01 4.440231421427e-01 4.459364775002e-01 4.478871562048e-01 4.498446454739e-01 4.517690986820e-01 4.536400403701e-01 4.554786635442e-01 4.573211016875e-01 4.591947100291e-01 4.610906385249e-01 4.629700908279e-01 4.647926382661e-01 4.665483108046e-01 4.682727046689e-01 4.700067673501e-01 4.717679656036e-01 4.735343525277e-01 4.752615219292e-01 4.769249743894e-01 4.785446873858e-01 4.801702805234e-01 4.818361938583e-01 4.835351994719e-01 4.852287585312e-01 4.868804622977e-01 4.884890885065e-01 4.900934180689e-01 4.917307785704e-01 4.934015063663e-01 4.950690653951e-01 4.966950177735e-01 4.982643179941e-01 4.998035715762e-01 5.013492467835e-01 5.029111394043e-01 5.044619796826e-01 5.059696565896e-01 5.074218404749e-01 5.088414567269e-01 5.102651317721e-01 5.117101043645e-01 5.131571293574e-01 5.145764724979e-01 5.159614676005e-01 5.173302397205e-01 5.187100645546e-01 5.201086888879e-01 5.215045115648e-01 5.228672476728e-01 5.241864116005e-01 5.254841278203e-01 5.267813014042e-01 5.280807994963e-01 5.293630571166e-01 5.306050121344e-01 5.318053276850e-01 5.329872327247e-01 5.341717340990e-01 5.353577626080e-01 5.365305807822e-01 5.376775169900e-01 5.388013890355e-01 5.399196146427e-01 5.410393302422e-01 5.421481258443e-01 5.432279073388e-01 5.442740048945e-01 5.452987837752e-01 5.463141199389e-01 5.473249623299e-01 5.483139451983e-01 5.492694621995e-01 5.501934208934e-01 5.511028453460e-01 5.520091792414e-01 5.529103023525e-01 5.537967446311e-01 5.546572928924e-01 5.554967092836e-01 5.563197696645e-01 5.571302189903e-01 5.579200542868e-01 5.586858412160e-01 5.594314633517e-01 5.601606777157e-01 5.608756097452e-01 5.615710476253e-01 5.622416304974e-01 5.628899365418e-01 5.635241935758e-01 5.641486905478e-01 5.647579716436e-01 5.653448821993e-01 5.659054418587e-01 5.664411483758e-01 5.669590204398e-01 5.674604541149e-01 5.679409951313e-01 5.683984553976e-01 5.688346017979e-01 5.692494159600e-01 5.696447397437e-01 5.700213000941e-01 5.703755513397e-01 5.707092313205e-01 5.710235655471e-01 5.713170387353e-01 5.715865341585e-01 5.718325317324e-01 5.720560832850e-01 5.722592410623e-01 5.724461580553e-01 5.726103006207e-01 5.727517121836e-01 5.728693778345e-01 5.729651359645e-01 5.730420029664e-01 5.730988973695e-01 5.731343362459e-01 5.731453166481e-01 5.731323531587e-01 5.730979928805e-01 5.730388582747e-01 5.729593001205e-01 5.728586534131e-01 5.727335622652e-01 5.725860381797e-01 5.724139735300e-01 5.722177366490e-01 5.719981192166e-01 5.717575825705e-01 5.714935145598e-01 5.712055302748e-01 5.708934579326e-01 5.705566927005e-01 5.701971704985e-01 5.698171322552e-01 5.694129671716e-01 5.689846268042e-01 5.685329528438e-01 5.680556915417e-01 5.675551372735e-01 5.670312319888e-01 5.664837686034e-01 5.659117054886e-01 5.653170092028e-01 5.646970241681e-01 5.640519280364e-01 5.633832031058e-01 5.626896280338e-01 5.619714664963e-01 5.612306530154e-01 5.604636242354e-01 5.596718447459e-01 5.588565382257e-01 5.580168621550e-01 5.571510593248e-01 5.562624712438e-01 5.553476722240e-01 5.544078765300e-01 5.534445944550e-01 5.524555733770e-01 5.514414607560e-01 5.504045224559e-01 5.493429165438e-01 5.482545466377e-01 5.471423149347e-01 5.460043053107e-01 5.448423553619e-01 5.436562556841e-01 5.424449053397e-01 5.412074672298e-01 5.399467119859e-01 5.386599215891e-01 5.373479628091e-01 5.360118260525e-01 5.346498020844e-01 5.332637607830e-01 5.318540026491e-01 5.304182942797e-01 5.289565694495e-01 5.274709060530e-01 5.259593675321e-01 5.244234062550e-01 5.228640366829e-01 5.212789625754e-01 5.196692118890e-01 5.180351048952e-01 5.163742290609e-01 5.146904843306e-01 5.129829463415e-01 5.112502946001e-01 5.094945066514e-01 5.077135108530e-01 5.059076753638e-01 5.040779605090e-01 5.022250741961e-01 5.003466392327e-01 4.984451947368e-01 4.965204648449e-01 4.945706468698e-01 4.925981601138e-01 4.906014384780e-01 4.885810962450e-01 4.865379461005e-01 4.844719559264e-01 4.823820504787e-01 4.802703221992e-01 4.781346995543e-01 4.759752377496e-01 4.737929890157e-01 4.715886491369e-01 4.693622164182e-01 4.671141121837e-01 4.648420412530e-01 4.625472667651e-01 4.602310414294e-01 4.578923990873e-01 4.555332917731e-01 4.531537238249e-01 4.507524251081e-01 4.483298067484e-01 4.458858758503e-01 4.434204783039e-01 4.409359535675e-01 4.384325694943e-01 4.359099664995e-01 4.333670968592e-01 4.308040214065e-01 4.282212548251e-01 4.256194249804e-01 4.230003249627e-01 4.203620586112e-01 4.177072084840e-01 4.150336487251e-01 4.123419131912e-01 4.096325770265e-01 4.069064795491e-01 4.041633539569e-01 4.014053589551e-01 3.986313852473e-01 3.958413128846e-01 3.930365574862e-01 3.902166746152e-01 3.873810041109e-01 3.845322349697e-01 3.816688111387e-01 3.787930299040e-01 3.759055760314e-01 3.730043507607e-01 3.700911418814e-01 3.671667307194e-01 3.642291643438e-01 3.612819860877e-01 3.583263083665e-01 3.553609681922e-01 3.523877781344e-01 3.494046588173e-01 3.464126305124e-01 3.434150713452e-01 3.404107352350e-01 3.374011774796e-01 3.343889193453e-01 3.313705491047e-01 3.283476860799e-01 3.253228806095e-01 3.222947823885e-01 3.192668962502e-01 3.162406970066e-01 3.132132036483e-01 3.101872666372e-01 3.071627331248e-01 3.041405983532e-01 3.011245124177e-01 2.981135302571e-01 2.951087906112e-01 2.921111315121e-01 2.891195038052e-01 2.861368013511e-01 2.831657919629e-01 2.802068865469e-01 2.772616024493e-01 2.743312752133e-01 2.714136377590e-01 2.685151172324e-01 2.656344693399e-01 2.627732581511e-01 2.599365122335e-01 2.571219262574e-01 2.543313949226e-01 2.515689529714e-01 2.488339136970e-01 2.461297914544e-01 2.434582072876e-01 2.408169762050e-01 2.382129642523e-01 2.356461998352e-01 2.331187826377e-01 2.306356347067e-01 2.281947193636e-01 2.257997315164e-01 2.234534576143e-01 2.211549620372e-01 2.189115609120e-01 2.167233074656e-01 2.145918044787e-01 2.125235629309e-01 2.105153615019e-01 2.085725303866e-01 2.066975660912e-01 2.048901927358e-01 2.031563848725e-01 2.014973628523e-01 1.999144626495e-01 1.984106418647e-01 1.969875292479e-01 1.956471747409e-01 1.943934116990e-01 1.932264849836e-01 1.921488863303e-01 1.911640146627e-01 1.902688318763e-01 1.894689332447e-01 1.887641667167e-01 1.881554837495e-01 1.876458081307e-01 1.872331689830e-01 1.869213801256e-01 1.867087427642e-01 1.865958126924e-01 1.865821584362e-01 1.866682256334e-01 1.868521570416e-01 1.871346787619e-01 1.875156705176e-01 1.879936177370e-01 1.885699945767e-01 1.892401450869e-01 1.900023638205e-01 1.908553462639e-01 1.917968784609e-01 1.928270786130e-01 1.939428370368e-01 1.951436498526e-01 1.964270118923e-01 1.977875076844e-01 1.992244235578e-01 2.007350751269e-01 2.023157519052e-01 2.039666937851e-01 2.056833329814e-01 2.074654122224e-01 2.093082306660e-01 2.112099769027e-01 2.131661647677e-01 2.151759354291e-01 2.172353155898e-01 2.193438467915e-01 2.214986619105e-01 2.236973303990e-01 2.259365134579e-01 2.282140129828e-01 2.305265733083e-01 2.328725249772e-01 2.352493532139e-01 2.376557296941e-01 2.400885158453e-01 2.425466810117e-01 2.450280146975e-01 2.475298072309e-01 2.500503715709e-01 2.525864297956e-01 2.551356550468e-01 2.576980887515e-01 2.602719153483e-01 2.628567829174e-01 2.654495837408e-01 2.680467485169e-01 2.706457971286e-01 2.732464936464e-01 2.758478278379e-01 2.784514846161e-01 2.810539720412e-01 2.836535810642e-01 2.862471849769e-01 2.888313874189e-01 2.914091090205e-01 2.939780741111e-01 2.965398138311e-01 2.990907240299e-01 3.016295349951e-01 3.041536428249e-01 3.066612297618e-01 3.091531614056e-01 3.116293199542e-01 3.140866558022e-01 3.165249795065e-01 3.189429676880e-01 3.213377588577e-01 3.237104605259e-01 3.260596364359e-01 3.283843369013e-01 3.306832013853e-01 3.329544205533e-01 3.351993362271e-01 3.374159595793e-01 3.396045690999e-01 3.417643686524e-01 3.438922235911e-01 3.459883161285e-01 3.480515572267e-01 3.500807600122e-01 3.520782246955e-01 3.540422505778e-01 3.559703063556e-01 3.578626543764e-01 3.597149143999e-01 3.615303973763e-01 3.633071569625e-01 3.650446918385e-01 3.667440094894e-01 3.684017981671e-01 3.700185163077e-01 3.715924461225e-01 3.731231285640e-01 3.746116197012e-01 3.760567964889e-01 3.774576253408e-01 3.788144335940e-01 3.801249344238e-01 3.813894562777e-01 3.826079353481e-01 3.837788538766e-01 3.849035369240e-01 3.859788812843e-01 3.870068494604e-01 3.879854637088e-01 3.889139201769e-01 3.897930736836e-01 3.906218350951e-01 3.913997116662e-01 3.921265128948e-01 3.928004758584e-01 3.934235395137e-01 3.939930053322e-01 3.945092541883e-01 3.949733504859e-01 3.953827891986e-01 3.957400919105e-01 3.960403712596e-01 3.962860420540e-01 3.964774390864e-01 3.966123996803e-01 3.966929773979e-01 3.967173348808e-01 3.966853002875e-01 3.965973335522e-01 3.964500829063e-01 3.962483791724e-01 3.959894179340e-01 3.956724752639e-01 3.952998049945e-01 3.948671144285e-01 3.943776498513e-01 3.938290447194e-01 3.932225781423e-01 3.925596629910e-01 3.918351217364e-01 3.910549429794e-01 3.902135966933e-01 3.893131197217e-01 3.883551622194e-01 3.873365400779e-01 3.862607128647e-01 3.851250016060e-01 3.839297551177e-01 3.826768347545e-01 3.813625652657e-01 3.799917231443e-01 3.785607555124e-01 3.770706630395e-01 3.755227493208e-01 3.739131421008e-01 3.722477724374e-01 3.705230555943e-01 3.687380162822e-01 3.668980020357e-01 3.649956590593e-01 3.630386299232e-01 3.610218587381e-01 3.589482370121e-01 3.568176124982e-01 3.546276372713e-01 3.523836505252e-01 3.500810556326e-01 3.477214380464e-01 3.453078387166e-01 3.428351298096e-01 3.403105751025e-01 3.377265827857e-01 3.350898093082e-01 3.323993121379e-01 3.296515924952e-01 3.268535271677e-01 3.239990925240e-01 3.210932101231e-01 3.181353683023e-01 3.151233591010e-01 3.120624889002e-01 3.089481523185e-01 3.057852364726e-01 3.025728173309e-01 2.993079689612e-01 2.959983690959e-01 2.926366281731e-01 2.892290513709e-01 2.857748100939e-01 2.822719104137e-01 2.787262810120e-01 2.751324788720e-01 2.714965222021e-01 2.678163050689e-01 2.640919055521e-01 2.603291871816e-01 2.565212907141e-01 2.526762895222e-01 2.487902042605e-01 2.448664695301e-01 2.409059596463e-01 2.369059288514e-01 2.328739057012e-01 2.288055426346e-01 2.247029256773e-01 2.205711845327e-01 2.164048993599e-01 2.122111089557e-01 2.079871985423e-01 2.037366235719e-01 1.994615045841e-01 1.951584929686e-01 1.908368915607e-01 1.864908435199e-01 1.821273042995e-01 1.777465970272e-01 1.733489900250e-01 1.689410569129e-01 1.645176760015e-01 1.600894297853e-01 1.556533995578e-01 1.512133219569e-01 1.467760839094e-01 1.423384907428e-01 1.379107694254e-01 1.334913405447e-01 1.290885781691e-01 1.247063707552e-01 1.203480243216e-01 1.160246582465e-01 1.117376686082e-01 1.074996560739e-01 1.033175627223e-01 9.920068576944e-02 9.516371604968e-02 9.121690529852e-02 8.737816533258e-02 8.366220895907e-02 8.009018281817e-02 7.668662159359e-02 7.347375453157e-02 7.048286416798e-02 6.774265729193e-02 6.528762961539e-02 6.315270895498e-02 6.137209629190e-02 5.997803123127e-02 5.899808709863e-02 5.845328041389e-02 5.835519505267e-02 5.870598631648e-02 5.949535667164e-02 6.070559816844e-02 6.230976715746e-02 6.427623033044e-02 6.657190120741e-02 6.915839837269e-02 7.200474747735e-02 7.507605890513e-02 7.834367515310e-02 8.178121968559e-02 8.536303786026e-02 8.907086911855e-02 9.288291059477e-02 9.678490296835e-02 1.007630124295e-01 1.048023627498e-01 1.088953435942e-01 1.130281421474e-01 1.171959748988e-01 1.213905887583e-01 1.256029180299e-01 1.298304921704e-01 1.340636490344e-01 1.383033922014e-01 1.425385516026e-01 1.467700922202e-01 1.509930222807e-01 1.552010186226e-01 1.593988340885e-01 1.635726009433e-01 1.677284364197e-01 1.718600046425e-01 1.759628354702e-01 1.800401131314e-01 1.840815586556e-01 1.880948279609e-01 1.920681879334e-01 1.960061886784e-01 1.999070734772e-01 2.037616347678e-01 2.075801034809e-01 2.113472025316e-01 2.150726347137e-01 2.187495293088e-01 2.223740982409e-01 2.259534609975e-01 2.294730248830e-01 2.329464753362e-01 2.363594546394e-01 2.397162084503e-01 2.430189063043e-01 2.462537274971e-01 2.494369892154e-01 2.525497160525e-01 2.556038224327e-01 2.585920505185e-01 2.615095061308e-01 2.643679303549e-01 2.671456678884e-01 2.698653800453e-01 2.725054844869e-01 2.750757679962e-01 2.775771792287e-01 2.799940158044e-01 2.823489576387e-01 2.846140920597e-01 2.868105445403e-01 2.889249765610e-01 2.909559387411e-01 2.929158621005e-01 2.947809314204e-01 2.965769120577e-01 2.982781242462e-01 2.999001086410e-01 3.014397053789e-01 3.028840317634e-01 3.042539429010e-01 3.055232487068e-01 3.067170533340e-01 3.078154275202e-01 3.088243587825e-01 3.097523418603e-01 3.105780116203e-01 3.113273782268e-01 3.119750466446e-01 3.125384942780e-01 3.130115064107e-01 3.133874000432e-01 3.136827961452e-01 3.138755894739e-01 3.139879832286e-01 3.140044689426e-01 3.139297402289e-01 3.137727718746e-01 3.135170757513e-01 3.131831331128e-01 3.127542335601e-01 3.122428635241e-01 3.116483002288e-01 3.109634719048e-01 3.102058854389e-01 3.093582684444e-01 3.084378544729e-01 3.074386025541e-01 3.063614114792e-01 3.052160926741e-01 3.039945059134e-01 3.027099201884e-01 3.013572439866e-01 2.999434662647e-01 2.984732903529e-01 2.969435216261e-01 2.953680612382e-01 2.937423693815e-01 2.920745443713e-01 2.903715652072e-01 2.886336077784e-01 2.868701690158e-01 2.850847246137e-01 2.832819218239e-01 2.814733154391e-01 2.796576534278e-01 2.778505898050e-01 2.760514235019e-01 2.742706831482e-01 2.725208757226e-01 2.707996146131e-01 2.691274768336e-01 2.675040158624e-01 2.659417587370e-01 2.644525167720e-01 2.630379560139e-01 2.617188557064e-01 2.604943935110e-01 2.593808438050e-01 2.583847877918e-01 2.575155304545e-01 2.567856777595e-01 2.561976907678e-01 2.557682603936e-01 2.555000497480e-01 2.554021976647e-01 2.554843794106e-01 2.557496362709e-01 2.562072456581e-01 2.568599067021e-01 2.577116839431e-01 2.587693256023e-01 2.600312723576e-01 2.615032585147e-01 2.631840453940e-01 2.650704911810e-01 2.671681571222e-01 2.694670183594e-01 2.719687232381e-01 2.746688322338e-01 2.775592764258e-01 2.806394981197e-01 2.838984407727e-01 2.873328986212e-01 2.909335213682e-01 2.946904921531e-01 2.986006999656e-01 3.026497721367e-01 3.068326454969e-01 3.111382426460e-01 3.155567917001e-01 3.200807726290e-01 3.246969465638e-01 3.293992280308e-01 3.341739821036e-01 3.390155541049e-01 3.439108132411e-01 3.488503353895e-01 3.538262347503e-01 3.588254970246e-01 3.638423956229e-01 3.688645477707e-01 3.738849366006e-01 3.788940216242e-01 3.838813960143e-01 3.888412415565e-01 3.937624315264e-01 3.986392620545e-01 4.034613586671e-01 4.082215439245e-01 4.129133695135e-01 4.175275336402e-01 4.220585270842e-01 4.264986667383e-01 4.308407088615e-01 4.350791776734e-01 4.392079353369e-01 4.432191886056e-01 4.471105862104e-01 4.508718812340e-01 4.545032478197e-01 4.579963388329e-01 4.613471539407e-01 4.645532463777e-01 4.676078491872e-01 4.705095215563e-01 4.732545331066e-01 4.758388461168e-01 4.782610833673e-01 4.805181981362e-01 4.826071877704e-01 4.845275560374e-01 4.862779478999e-01 4.878564240009e-01 4.892639416085e-01 4.904983536045e-01 4.915598193615e-01 4.924508212806e-01 4.931674890336e-01 4.937166988688e-01 4.940969322388e-01 4.943099287849e-01 4.943608130490e-01 4.942485725768e-01 4.939782450383e-01 4.935535196651e-01 4.929776411184e-01 4.922547589884e-01 4.913910481750e-01 4.903891274494e-01 4.892568527535e-01 4.879994304628e-01 4.866215010866e-01 4.851334896255e-01 4.835392272376e-01 4.818465747094e-01 4.800657325223e-01 4.782005956039e-01 4.762657247421e-01 4.742640871622e-01 4.722107776385e-01 4.701105520971e-01 4.679729242085e-01 4.658137834525e-01 4.636351571392e-01 4.614558766436e-01 4.592806845201e-01 4.571226420276e-01 4.549952350988e-01 4.529044521458e-01 4.508665550235e-01 4.488881226913e-01 4.469839784379e-01 4.451610753772e-01 4.434336567544e-01 4.418105642167e-01 4.403011191867e-01 4.389167420331e-01 4.376642358063e-01 4.365549087448e-01 4.355927301952e-01 4.347895482392e-01 4.341498068537e-01 4.336787546834e-01 4.333831019602e-01 4.332641960369e-01 4.333286874299e-01 4.335749929078e-01 4.340077474244e-01 4.346250012992e-01 4.354261318666e-01 4.364098285209e-01 4.375721663830e-01 4.389108112095e-01 4.404184062442e-01 4.420932184259e-01 4.439230161198e-01 4.459047304735e-01 4.480294963777e-01 4.502838750370e-01 4.526654858602e-01 4.551578285854e-01 4.577541836566e-01 4.604413271315e-01 4.632098356933e-01 4.660459630737e-01 4.689375562096e-01 4.718760796659e-01 4.748446738824e-01 4.778338039619e-01 4.808314051062e-01 4.838244987258e-01 4.868009799369e-01 4.897489253062e-01 4.926589585449e-01 4.955167860786e-01 4.983128767747e-01 5.010385582116e-01 5.036819524652e-01 5.062333742695e-01 5.086845892813e-01 5.110255251700e-01 5.132500006011e-01 5.153489749341e-01 5.173159622697e-01 5.191442442761e-01 5.208272659217e-01 5.223585557257e-01 5.237350356208e-01 5.249506790970e-01 5.260021215423e-01 5.268850448291e-01 5.275971952617e-01 5.281382351579e-01 5.285015648760e-01 5.286901451895e-01 5.287009856861e-01 5.285350355094e-01 5.281917216647e-01 5.276732490864e-01 5.269812830119e-01 5.261150218136e-01 5.250797243447e-01 5.238785515476e-01 5.225140558983e-01 5.209915315329e-01 5.193160209821e-01 5.174940747451e-01 5.155324672231e-01 5.134376900839e-01 5.112208049605e-01 5.088882960007e-01 5.064529572429e-01 5.039277622540e-01 5.013211410797e-01 4.986523908186e-01 4.959333576243e-01 4.931812155096e-01 4.904146095079e-01 4.876498237830e-01 4.849105902978e-01 4.822121398746e-01 4.795819075911e-01 4.770374089021e-01 4.746043321269e-01 4.723044387509e-01 4.701616843970e-01 4.681987218228e-01 4.664385148444e-01 4.649037898349e-01 4.636131646335e-01 4.625904472073e-01 4.618453746009e-01 4.613996499765e-01 4.612619741714e-01 4.614427063179e-01 4.619499849970e-01 4.627834610316e-01 4.639488192753e-01 4.654347888984e-01 4.672415528762e-01 4.693564818444e-01 4.717659146824e-01 4.744583461854e-01 4.774113011012e-01 4.806105723862e-01 4.840316979490e-01 4.876552431982e-01 4.914586001043e-01 4.954199378980e-01 4.995179031448e-01 5.037295530995e-01 5.080351136642e-01 5.124157990687e-01 5.168539797493e-01 5.213311481865e-01 5.258342603996e-01 5.303502743721e-01 5.348663839274e-01 5.393721764339e-01 5.438584920113e-01 5.483172342527e-01 5.527399189051e-01 5.571203937837e-01 5.614497538484e-01 5.657238635478e-01 5.699311014799e-01 5.740652141212e-01 5.781146449965e-01 5.820683888830e-01 5.859152187529e-01 5.896377445209e-01 5.932241874560e-01 5.966543917054e-01 5.999111608108e-01 6.029737834416e-01 6.058245911772e-01 6.084411635571e-01 6.108031374188e-01 6.128969464065e-01 6.146980363807e-01 6.161952104359e-01 6.173724119691e-01 6.182222997008e-01 6.187365465641e-01 6.189142112502e-01 6.187564603545e-01 6.182680357625e-01 6.174647418689e-01 6.163589579277e-01 6.149741898163e-01 6.133348754422e-01 6.114705905534e-01 6.094144610187e-01 6.072069504360e-01 6.048826567820e-01 6.024849668194e-01 6.000598262271e-01 5.976427576059e-01 5.952798042981e-01 5.930101989808e-01 5.908719606538e-01 5.888993189925e-01 5.871270143355e-01 5.855829722008e-01 5.842900983277e-01 5.832780017678e-01 5.825588488002e-01 5.821551867154e-01 5.820792717803e-01 5.823495209100e-01 5.829759776767e-01 5.839713569911e-01 5.853517660095e-01 5.871262440151e-01 5.893102496248e-01 5.919159591406e-01 5.949538144821e-01 5.984348852221e-01 6.023654103125e-01 6.067500747653e-01 6.115872332431e-01 6.168722530067e-01 6.225940405445e-01 6.287325795789e-01 6.352633749914e-01 6.421566150144e-01 6.493720077084e-01 6.568687729831e-01 6.645979555389e-01 6.725080400657e-01 6.805451778156e-01 6.886538258717e-01 6.967827433395e-01 7.048760453655e-01 7.128853805333e-01 7.207655862193e-01 7.284759811586e-01 7.359778823593e-01 7.432418582653e-01 7.502435468320e-01 7.569625507594e-01 7.633835720427e-01 7.694956324989e-01 7.752945744372e-01 7.807770379881e-01 7.859437529422e-01 7.908008622608e-01 7.953530127786e-01 7.996109210738e-01 8.035870433220e-01 8.072965522295e-01 8.107588442840e-01 8.139954211292e-01 8.170329271018e-01 8.199014729820e-01 8.226352552284e-01 8.252705660339e-01 8.278497848232e-01 8.304167044417e-01 8.330129767979e-01 8.356840436007e-01 8.384712342312e-01 8.414100553746e-01 8.445359583569e-01 8.478695352296e-01 8.514275263239e-01 8.552120041543e-01 8.592195095885e-01 8.634306521522e-01 8.678150167192e-01 8.723395397131e-01 8.769519443739e-01 8.816017087694e-01 8.862307610405e-01 8.907778481355e-01 8.951811885702e-01 8.993777362979e-01 9.033103115780e-01 9.069158725125e-01 9.101433798728e-01 9.129394726288e-01 9.144148882084e-01 9.149254778248e-01 9.147773176133e-01 9.143718622415e-01 9.140861598768e-01 9.141403046872e-01 9.145232988284e-01 9.150056784801e-01 9.152169059599e-01 9.147520140596e-01 9.133191667663e-01 9.108419860100e-01 9.074824721077e-01 9.036117673406e-01 8.997192477103e-01 8.962706823621e-01 8.935717838206e-01 8.917022289386e-01 8.905035281254e-01 8.896317202503e-01 8.886964268604e-01 8.873910409642e-01 8.855766612827e-01 8.833287708740e-01 8.809164235906e-01 8.786831704985e-01 8.769351168964e-01 8.758261665096e-01 8.752954026138e-01 8.750669395882e-01 8.747424614585e-01 8.739308549857e-01 8.723651688105e-01 8.700050509316e-01 8.670771618383e-01 8.640105307698e-01 8.613377728127e-01 8.595725208260e-01 8.590574171855e-01 8.598975894005e-01 8.619794501900e-01 8.650360229484e-01 8.687687781376e-01 8.729891761804e-01 8.776992079738e-01 8.830926276585e-01 8.894955120240e-01 8.972582550664e-01 9.065949782523e-01 9.174917459110e-01 9.296849765426e-01 9.426897880172e-01 9.558942103255e-01 9.687099838200e-01 9.786553550286e-01 9.061391810272e-01 8.925412488572e-01 8.719405957087e-01 8.492857088455e-01 8.325399081916e-01 8.278630241677e-01 8.367984325532e-01 8.558177344641e-01 8.783906523553e-01 8.978425170939e-01 9.095358529533e-01 9.119049738889e-01 9.064748441976e-01 8.972652238688e-01 8.894995155779e-01 8.880030452278e-01 8.954704504319e-01 9.115104668914e-01 9.328158367229e-01 9.543546581897e-01 9.709278722539e-01 9.784311588239e-01 9.748007818346e-01 9.604487869636e-01 9.384524517685e-01 9.141917468288e-01 8.943461205858e-01 8.850280190720e-01 8.894674571966e-01 9.065180912846e-01 9.309172963759e-01 9.553163135904e-01 9.726299264750e-01 9.779568646415e-01 9.696136880821e-01 9.494972066421e-01 9.227522754685e-01 8.965965615524e-01 8.782851165218e-01 8.724216982727e-01 8.790874599995e-01 8.938902236430e-01 9.101241088095e-01 9.214418421618e-01 9.238560403671e-01 9.166632946135e-01 9.023366275555e-01 8.856895866073e-01 8.722225845078e-01 8.662183923906e-01 8.690861644308e-01 8.790248753978e-01 8.920637095670e-01 9.038427480573e-01 9.112056536445e-01 9.130064490413e-01 9.102079844810e-01 9.052334734085e-01 9.009834165925e-01 8.996676929251e-01 9.020165779186e-01 9.070966054588e-01 9.128525333923e-01 9.170843340023e-01 9.183491880546e-01 9.166158113810e-01 9.133168306492e-01 9.109651762581e-01 9.121914945754e-01 9.186513482570e-01 9.301187053117e-01 9.442533735318e-01 9.572389755637e-01 9.648828891609e-01 9.639649852723e-01 9.532726864405e-01 9.343476118555e-01 9.115761114058e-01 8.914843974709e-01 8.808859981576e-01 8.841748910615e-01 9.011120743704e-01 9.265307693506e-01 9.524088059909e-01 9.706784794373e-01 9.756601914871e-01 9.654940147044e-01 9.427232587316e-01 9.139998144699e-01 8.885712162262e-01 8.753848744219e-01 8.792545928365e-01 8.985286157418e-01 9.259734520084e-01 9.523070260195e-01 9.697721618934e-01 9.743150575005e-01 9.663181918978e-01 9.501090957296e-01 9.325012505869e-01 9.203599335803e-01 9.179753907449e-01 9.253690759676e-01 9.387425262902e-01 9.526429774017e-01 9.624699101706e-01 9.661156110197e-01 9.642888479379e-01 9.597862637114e-01 9.559196185070e-01 9.549261903939e-01 9.569135152147e-01 9.600621898373e-01 9.617980766268e-01 9.603113708289e-01 9.556482389146e-01 9.498206270658e-01 9.460044565961e-01 9.469232003797e-01 9.533808975193e-01 9.636188983971e-01 9.740612160082e-01 9.809277101806e-01 9.819071538345e-01 9.772548303151e-01 9.698062573573e-01 9.640330114331e-01 9.641170175220e-01 9.720210205615e-01 9.864063144332e-01 1.003225790548e+00 1.017528315115e+00 1.025471910127e+00 1.025761622903e+00 1.020018709865e+00 1.012208384469e+00 1.007041117575e+00 1.008034245825e+00 1.015907375712e+00 1.028302088589e+00 1.040907276311e+00 1.050477533892e+00
 2.240516297221e-01 2.221131304934e-01 2.201434956712e-01 2.182016915487e-01 2.163310686891e-01 2.145189717191e-01 2.127235556036e-01 2.109264666811e-01 2.091282336797e-01 2.073171740929e-01 2.054713320697e-01 2.036016845724e-01 2.017611900082e-01 1.999916876109e-01 1.982820179347e-01 1.965927886415e-01 1.949019815528e-01 1.932148866927e-01 1.915295167173e-01 1.898271227057e-01 1.881042975400e-01 1.863929226226e-01 1.847340017301e-01 1.831418773756e-01 1.815979721184e-01 1.800773575117e-01 1.785583606145e-01 1.770227277684e-01 1.754640259249e-01 1.739055831077e-01 1.723905991001e-01 1.709458872070e-01 1.695624031739e-01 1.682145881137e-01 1.668897230969e-01 1.655849565046e-01 1.642881955231e-01 1.629824667200e-01 1.616708257026e-01 1.603863096188e-01 1.591693809559e-01 1.580393634646e-01 1.569836606933e-01 1.559691974665e-01 1.549582217729e-01 1.539283440837e-01 1.528898488665e-01 1.518841679039e-01 1.509527455855e-01 1.501080378012e-01 1.493280199462e-01 1.485862214426e-01 1.478717136833e-01 1.471873251368e-01 1.465338165283e-01 1.459059944080e-01 1.453006533306e-01 1.447261563837e-01 1.442011266292e-01 1.437505768151e-01 1.433925101280e-01 1.431181225896e-01 1.428907664074e-01 1.426650115931e-01 1.424209547187e-01 1.421819972129e-01 1.420002751331e-01 1.419196378045e-01 1.419540577540e-01 1.420809757953e-01 1.422566001892e-01 1.424390979833e-01 1.426118951917e-01 1.427940332448e-01 1.430229629213e-01 1.433289010094e-01 1.437171675653e-01 1.441763009821e-01 1.446921189636e-01 1.452513469096e-01 1.458460813698e-01 1.464742058104e-01 1.471343138693e-01 1.478225119992e-01 1.485331962446e-01 1.492722175813e-01 1.500658367989e-01 1.509439189788e-01 1.519149332609e-01 1.529604039419e-01 1.540385232618e-01 1.551008241740e-01 1.561190897429e-01 1.571104666004e-01 1.581406289003e-01 1.592822952008e-01 1.605688525162e-01 1.619707197010e-01 1.634120536392e-01 1.648114179691e-01 1.661236101916e-01 1.673750345009e-01 1.686500570977e-01 1.700400121144e-01 1.715810678340e-01 1.732393552045e-01 1.749350628905e-01 1.765873971953e-01 1.781567949529e-01 1.796663372879e-01 1.811847321023e-01 1.827821402165e-01 1.844856779678e-01 1.862767824851e-01 1.881097621119e-01 1.899348986845e-01 1.917243987808e-01 1.934801350340e-01 1.952312078544e-01 1.970087345824e-01 1.988331880438e-01 2.007116401230e-01 2.026408891111e-01 2.046060881213e-01 2.065838423596e-01 2.085542572768e-01 2.105068566537e-01 2.124448825807e-01 2.143843466686e-01 2.163504221900e-01 2.183638524624e-01 2.204245557258e-01 2.225116625026e-01 2.245978267238e-01 2.266628938023e-01 2.287037501329e-01 2.307310623720e-01 2.327673602032e-01 2.348306981760e-01 2.369246234104e-01 2.390393127821e-01 2.411658386415e-01 2.432939564144e-01 2.454157319909e-01 2.475273962768e-01 2.496326856902e-01 2.517373764949e-01 2.538496080570e-01 2.559812975941e-01 2.581448889307e-01 2.603420591809e-01 2.625607416261e-01 2.647813722601e-01 2.669858538996e-01 2.691637218880e-01 2.713187032545e-01 2.734721651136e-01 2.756519815928e-01 2.778770974473e-01 2.801468972277e-01 2.824442971021e-01 2.847416792748e-01 2.870077252412e-01 2.892305728078e-01 2.914216909812e-01 2.936080616265e-01 2.958188393963e-01 2.980750663896e-01 3.003790790503e-01 3.027076317482e-01 3.050276974074e-01 3.073123771456e-01 3.095522622942e-01 3.117593180832e-01 3.139651534325e-01 3.162023452279e-01 3.184861334407e-01 3.208028276700e-01 3.231261665254e-01 3.254251321810e-01 3.276854516775e-01 3.299089723438e-01 3.321209127847e-01 3.343411039171e-01 3.365803245358e-01 3.388364381992e-01 3.411023209166e-01 3.433648855697e-01 3.456122408671e-01 3.478404264569e-01 3.500489269058e-01 3.522407130549e-01 3.544309846505e-01 3.566379992537e-01 3.588731003519e-01 3.611330045353e-01 3.633958817136e-01 3.656352716214e-01 3.678316712612e-01 3.699946459695e-01 3.721580249337e-01 3.743558455178e-01 3.765960140801e-01 3.788526303086e-01 3.810817426045e-01 3.832477653654e-01 3.853534496102e-01 3.874382838729e-01 3.895464515169e-01 3.916941504444e-01 3.938594707820e-01 3.959981171041e-01 3.980754015409e-01 4.000933035798e-01 4.020883605084e-01 4.041026452564e-01 4.061548379407e-01 4.082301659486e-01 4.102945196701e-01 4.123148521174e-01 4.142869399318e-01 4.162391494217e-01 4.182070106252e-01 4.202146944564e-01 4.222542308769e-01 4.242967169934e-01 4.263072239459e-01 4.282734583232e-01 4.302165942168e-01 4.321731736779e-01 4.341700152157e-01 4.362025119989e-01 4.382388499729e-01 4.402379620592e-01 4.421853264123e-01 4.441032318501e-01 4.460307657562e-01 4.479896887968e-01 4.499694375132e-01 4.519276962144e-01 4.538268116230e-01 4.556612004169e-01 4.574702584994e-01 4.592929416077e-01 4.611430674560e-01 4.629943400856e-01 4.648026381504e-01 4.665484754216e-01 4.682555572592e-01 4.699744221639e-01 4.717353073467e-01 4.735263723444e-01 4.753084015545e-01 4.770463247909e-01 4.787455881199e-01 4.804452648680e-01 4.821803146217e-01 4.839455407066e-01 4.857053917326e-01 4.874190537147e-01 4.890795826879e-01 4.907138744031e-01 4.923580757480e-01 4.940166253461e-01 4.956619054096e-01 4.972615915372e-01 4.988079442573e-01 5.003258179747e-01 5.018521732273e-01 5.033991569347e-01 5.049456401291e-01 5.064630898780e-01 5.079473688204e-01 5.094192101974e-01 5.109045330648e-01 5.124078562511e-01 5.139059689465e-01 5.153677688263e-01 5.167890684425e-01 5.181913131848e-01 5.195955166972e-01 5.210005348214e-01 5.223871116339e-01 5.237313404534e-01 5.250364056855e-01 5.263264632680e-01 5.276207794280e-01 5.289161678496e-01 5.301968691331e-01 5.314516417105e-01 5.326859238199e-01 5.339152026060e-01 5.351471406011e-01 5.363660458405e-01 5.375561165446e-01 5.387129797267e-01 5.398495232661e-01 5.409800636709e-01 5.421038681037e-01 5.432062397081e-01 5.442735104135e-01 5.453120779475e-01 5.463379434700e-01 5.473612624883e-01 5.483797347721e-01 5.493818414208e-01 5.503591209779e-01 5.513152181064e-01 5.522576671957e-01 5.531858621348e-01 5.540936278706e-01 5.549784251908e-01 5.558436035801e-01 5.566930731184e-01 5.575284379053e-01 5.583449824811e-01 5.591350940471e-01 5.599053807858e-01 5.606627312416e-01 5.614108155612e-01 5.621425947193e-01 5.628521234182e-01 5.635355298204e-01 5.641944479499e-01 5.648373232770e-01 5.654632795144e-01 5.660688973567e-01 5.666514540476e-01 5.672129696271e-01 5.677533642112e-01 5.682757576966e-01 5.687788647820e-01 5.692603970843e-01 5.697212726504e-01 5.701633931816e-01 5.705849345388e-01 5.709824251560e-01 5.713571490605e-01 5.717099094197e-01 5.720432524632e-01 5.723596150199e-01 5.726544255094e-01 5.729248574264e-01 5.731736831700e-01 5.734006140438e-01 5.736087806695e-01 5.737972897108e-01 5.739646355948e-01 5.741068565424e-01 5.742264411093e-01 5.743242281608e-01 5.743977388167e-01 5.744517219604e-01 5.744834395173e-01 5.744920108152e-01 5.744778089550e-01 5.744394755098e-01 5.743771991835e-01 5.742920544036e-01 5.741858120585e-01 5.740560957280e-01 5.739030058498e-01 5.737256518389e-01 5.735240203195e-01 5.733000825129e-01 5.730559320119e-01 5.727869128475e-01 5.724944478450e-01 5.721783273978e-01 5.718373766365e-01 5.714725894844e-01 5.710856797049e-01 5.706733772027e-01 5.702386417664e-01 5.697802433063e-01 5.692969009943e-01 5.687878286722e-01 5.682558343901e-01 5.676990155722e-01 5.671181854085e-01 5.665136136434e-01 5.658836449535e-01 5.652283777367e-01 5.645501211882e-01 5.638467780600e-01 5.631181013992e-01 5.623659987454e-01 5.615882551932e-01 5.607847085399e-01 5.599584547183e-01 5.591054283991e-01 5.582280589285e-01 5.573282164317e-01 5.564019356718e-01 5.554501637183e-01 5.544740716194e-01 5.534722263400e-01 5.524456756147e-01 5.513958723937e-01 5.503193385499e-01 5.492174656820e-01 5.480918233954e-01 5.469399160184e-01 5.457629211881e-01 5.445610766564e-01 5.433337227257e-01 5.420815918625e-01 5.408060426558e-01 5.395029365923e-01 5.381749687885e-01 5.368222426498e-01 5.354430442458e-01 5.340397705775e-01 5.326124982174e-01 5.311586886826e-01 5.296804368395e-01 5.281772683438e-01 5.266466489686e-01 5.250935743125e-01 5.235155846398e-01 5.219122038452e-01 5.202846502013e-01 5.186324883754e-01 5.169538373595e-01 5.152520416723e-01 5.135254321006e-01 5.117734855372e-01 5.099977262098e-01 5.081982940054e-01 5.063727064879e-01 5.045242520136e-01 5.026512200348e-01 5.007528642719e-01 4.988321890285e-01 4.968877073803e-01 4.949184131204e-01 4.929261724513e-01 4.909097916639e-01 4.888682348718e-01 4.868044093855e-01 4.847161598191e-01 4.826060650577e-01 4.804728994296e-01 4.783148188527e-01 4.761335955000e-01 4.739288435802e-01 4.717022271357e-01 4.694533881770e-01 4.671835228315e-01 4.648907432363e-01 4.625753031536e-01 4.602373370969e-01 4.578774204390e-01 4.554966134256e-01 4.530965279805e-01 4.506750944875e-01 4.482326525228e-01 4.457689709913e-01 4.432834689458e-01 4.407786969317e-01 4.382543165600e-01 4.357101203163e-01 4.331473161147e-01 4.305644475505e-01 4.279620098617e-01 4.253405759724e-01 4.227002173288e-01 4.200421836021e-01 4.173670390112e-01 4.146734331069e-01 4.119629338762e-01 4.092360238397e-01 4.064908534501e-01 4.037295345668e-01 4.009516740233e-01 3.981586975416e-01 3.953504891178e-01 3.925281077847e-01 3.896900281720e-01 3.868380345163e-01 3.839722713869e-01 3.810904771531e-01 3.781977750635e-01 3.752925693963e-01 3.723763935353e-01 3.694491334790e-01 3.665090828001e-01 3.635575405802e-01 3.605974615717e-01 3.576274246085e-01 3.546493534855e-01 3.516655877549e-01 3.486713248823e-01 3.456705232498e-01 3.426640728979e-01 3.396493722072e-01 3.366330396123e-01 3.336135125679e-01 3.305885687386e-01 3.275615906868e-01 3.245315493394e-01 3.214999530793e-01 3.184692076300e-01 3.154390364312e-01 3.124106964302e-01 3.093845065211e-01 3.063587684137e-01 3.033372131648e-01 3.003219789236e-01 2.973124964202e-01 2.943114525352e-01 2.913187731282e-01 2.883334570758e-01 2.853601085153e-01 2.823981178254e-01 2.794494038745e-01 2.765168238109e-01 2.735996955776e-01 2.706996250191e-01 2.678191701899e-01 2.649581920277e-01 2.621201456556e-01 2.593057429856e-01 2.565123504814e-01 2.537484252352e-01 2.510114556636e-01 2.483041904161e-01 2.456324217535e-01 2.429916078275e-01 2.403873740018e-01 2.378203231876e-01 2.352909960021e-01 2.328057499250e-01 2.303640728592e-01 2.279679290765e-01 2.256226112425e-01 2.233267064569e-01 2.210836483368e-01 2.188966005126e-01 2.167651816838e-01 2.146947883502e-01 2.126870483608e-01 2.107436936525e-01 2.088673532765e-01 2.070603868724e-01 2.053238806968e-01 2.036632215537e-01 2.020777534584e-01 2.005716901892e-01 1.991471640071e-01 1.978031181585e-01 1.965449407531e-01 1.953734602678e-01 1.942902147657e-01 1.932990654502e-01 1.923977207031e-01 1.915918879845e-01 1.908809737907e-01 1.902657887375e-01 1.897471961509e-01 1.893262942669e-01 1.890025151371e-01 1.887775122348e-01 1.886513295740e-01 1.886256648234e-01 1.887001241844e-01 1.888733173474e-01 1.891430737851e-01 1.895096052119e-01 1.899710431571e-01 1.905286024484e-01 1.911802337984e-01 1.919256496841e-01 1.927633978135e-01 1.936877039017e-01 1.947006704509e-01 1.957969349916e-01 1.969751331929e-01 1.982357515923e-01 1.995740043955e-01 2.009903762486e-01 2.024801669388e-01 2.040409529204e-01 2.056699378728e-01 2.073639120028e-01 2.091216600856e-01 2.109409327569e-01 2.128187043792e-01 2.147530006625e-01 2.167410908063e-01 2.187790035056e-01 2.208644414765e-01 2.229956719335e-01 2.251692939980e-01 2.273841794038e-01 2.296363713146e-01 2.319255891873e-01 2.342487831100e-01 2.366029275195e-01 2.389865551603e-01 2.413947198764e-01 2.438273689662e-01 2.462818433788e-01 2.487584783720e-01 2.512544987104e-01 2.537671722922e-01 2.562932567537e-01 2.588299539898e-01 2.613753610482e-01 2.639309384014e-01 2.664963592592e-01 2.690682732899e-01 2.716445340061e-01 2.742215903135e-01 2.767976801536e-01 2.793732015004e-01 2.819467501722e-01 2.845202114687e-01 2.870889643966e-01 2.896515577260e-01 2.922051606233e-01 2.947486237610e-01 2.972821120736e-01 2.998045533405e-01 3.023148759840e-01 3.048107170444e-01 3.072915839915e-01 3.097542643650e-01 3.121995493521e-01 3.146266417723e-01 3.170331875143e-01 3.194193376183e-01 3.217822652457e-01 3.241221342752e-01 3.264393976359e-01 3.287321142998e-01 3.310005759905e-01 3.332408423409e-01 3.354527374691e-01 3.376359903749e-01 3.397886292630e-01 3.419145956959e-01 3.440086115716e-01 3.460716872444e-01 3.481010511781e-01 3.500949620925e-01 3.520546062429e-01 3.539785560021e-01 3.558669695713e-01 3.577203688787e-01 3.595344232918e-01 3.613106721761e-01 3.630467132746e-01 3.647425364591e-01 3.663988419112e-01 3.680144540512e-01 3.695886517684e-01 3.711214159167e-01 3.726097359964e-01 3.740550296203e-01 3.754556865604e-01 3.768117827412e-01 3.781241852137e-01 3.793892443637e-01 3.806093823862e-01 3.817808387082e-01 3.829051290635e-01 3.839823676330e-01 3.850101297471e-01 3.859902325970e-01 3.869195376296e-01 3.877986905643e-01 3.886283196434e-01 3.894049383126e-01 3.901321651754e-01 3.908067303943e-01 3.914296179809e-01 3.920000840715e-01 3.925161630883e-01 3.929781741841e-01 3.933878827444e-01 3.937415880008e-01 3.940430520919e-01 3.942885262312e-01 3.944787102706e-01 3.946141645196e-01 3.946907303710e-01 3.947150569239e-01 3.946810161153e-01 3.945916510728e-01 3.944462189030e-01 3.942412457114e-01 3.939805700263e-01 3.936607785677e-01 3.932846727273e-01 3.928512456591e-01 3.923573180479e-01 3.918074206974e-01 3.911966513684e-01 3.905276058043e-01 3.898012767419e-01 3.890138935583e-01 3.881696931775e-01 3.872651351875e-01 3.863012204136e-01 3.852792035355e-01 3.841959518842e-01 3.830562724877e-01 3.818552264498e-01 3.805952415266e-01 3.792771572430e-01 3.778966214383e-01 3.764602307075e-01 3.749625369989e-01 3.734056025549e-01 3.717910367412e-01 3.701156339025e-01 3.683833457744e-01 3.665908049045e-01 3.647396163776e-01 3.628313178624e-01 3.608628847639e-01 3.588383892844e-01 3.567541060693e-01 3.546126138826e-01 3.524141605272e-01 3.501568487910e-01 3.478451279331e-01 3.454729701346e-01 3.430466587467e-01 3.405641183213e-01 3.380232685425e-01 3.354302865164e-01 3.327784447300e-01 3.300739248181e-01 3.273147377268e-01 3.245005229697e-01 3.216345078352e-01 3.187132475801e-01 3.157414081041e-01 3.127163739523e-01 3.096379984095e-01 3.065111842626e-01 3.033300052369e-01 3.001016752961e-01 2.968219506866e-01 2.934923567498e-01 2.901162741030e-01 2.866888644264e-01 2.832177095196e-01 2.796980131262e-01 2.761314204016e-01 2.725226984755e-01 2.688659562727e-01 2.651686641079e-01 2.614258224954e-01 2.576429260620e-01 2.538185194013e-01 2.499512014924e-01 2.460480926723e-01 2.421034373953e-01 2.381221928123e-01 2.341048025358e-01 2.300490649438e-01 2.259628411085e-01 2.218395002052e-01 2.176859800487e-01 2.135013050615e-01 2.092847471001e-01 2.050427086233e-01 2.007707849827e-01 1.964751463113e-01 1.921548190733e-01 1.878122164286e-01 1.834501698036e-01 1.790667257563e-01 1.746698780740e-01 1.702559615133e-01 1.658299160092e-01 1.613949432227e-01 1.569496044588e-01 1.525033407538e-01 1.480513943717e-01 1.436035106028e-01 1.391599366082e-01 1.347244272481e-01 1.303052822032e-01 1.259023396660e-01 1.215248900295e-01 1.171780152356e-01 1.128667106962e-01 1.086030012365e-01 1.043914600201e-01 1.002473302963e-01 9.617589957400e-02 9.219556725420e-02 8.831927665151e-02 8.456399570435e-02 8.095185098768e-02 7.750252231665e-02 7.424469295045e-02 7.120394203650e-02 6.841255031302e-02 6.590633161618e-02 6.371786065507e-02 6.188456271216e-02 6.043785205683e-02 5.940824960663e-02 5.881773101823e-02 5.867943626654e-02 5.899623864960e-02 5.976011410777e-02 6.095286298619e-02 6.254840558686e-02 6.451619693888e-02 6.681984518368e-02 6.942477053693e-02 7.229534826228e-02 7.539870694823e-02 7.870485736950e-02 8.218477883736e-02 8.581661609646e-02 8.957597960967e-02 9.344481682757e-02 9.740878177837e-02 1.014480711301e-01 1.055565145428e-01 1.097173987971e-01 1.139232120426e-01 1.181666483797e-01 1.224366948583e-01 1.267309842218e-01 1.310375410046e-01 1.353570283641e-01 1.396809146735e-01 1.440043065863e-01 1.483280215294e-01 1.526399716965e-01 1.569458289442e-01 1.612350295380e-01 1.655069581600e-01 1.697618183419e-01 1.739891820856e-01 1.781973712795e-01 1.823720758265e-01 1.865206575295e-01 1.906372092988e-01 1.947166868318e-01 1.987655969007e-01 2.027696092815e-01 2.067398557057e-01 2.106649031576e-01 2.145468889489e-01 2.183871599155e-01 2.221741758148e-01 2.259209952568e-01 2.296115748223e-01 2.332537578575e-01 2.368436055051e-01 2.403728285906e-01 2.438555555090e-01 2.472704659929e-01 2.506348589970e-01 2.539332438505e-01 2.571701822104e-01 2.603491799339e-01 2.634527750405e-01 2.665032717333e-01 2.694756227312e-01 2.723864959612e-01 2.752266782700e-01 2.779899676554e-01 2.806939696468e-01 2.833095142430e-01 2.858631996568e-01 2.883331267783e-01 2.907284460864e-01 2.930497584191e-01 2.952827072145e-01 2.974484872127e-01 2.995189140771e-01 3.015174161268e-01 3.034302905663e-01 3.052532761854e-01 3.070019595583e-01 3.086513365984e-01 3.102282978622e-01 3.117069803074e-01 3.131023236751e-01 3.144126693365e-01 3.156237821225e-01 3.167575818440e-01 3.177889640498e-01 3.187390507540e-01 3.195927345502e-01 3.203533691575e-01 3.210295440470e-01 3.216018504472e-01 3.220927654197e-01 3.224834709327e-01 3.227840374205e-01 3.229955268533e-01 3.231075186576e-01 3.231378505412e-01 3.230663739008e-01 3.229114413889e-01 3.226647151733e-01 3.223259426303e-01 3.219058917642e-01 3.213894506207e-01 3.207948054135e-01 3.201110663742e-01 3.193446292073e-01 3.184983028647e-01 3.175670896564e-01 3.165643509305e-01 3.154795123113e-01 3.143250886766e-01 3.130996775036e-01 3.118026266441e-01 3.104459660308e-01 3.090232106934e-01 3.075437873604e-01 3.060113228507e-01 3.044260687382e-01 3.027986898252e-01 3.011270070376e-01 2.994203282957e-01 2.976828501466e-01 2.959177300009e-01 2.941349379394e-01 2.923364811066e-01 2.905306141287e-01 2.887257458107e-01 2.869240637830e-01 2.851406689934e-01 2.833737012372e-01 2.816400161801e-01 2.799436941418e-01 2.782917050887e-01 2.766987344625e-01 2.751662938721e-01 2.737114776080e-01 2.723376888423e-01 2.710565042350e-01 2.698794190795e-01 2.688098619710e-01 2.678655446340e-01 2.670485679047e-01 2.663718668685e-01 2.658446625306e-01 2.654725415095e-01 2.652667242861e-01 2.652322851148e-01 2.653771446895e-01 2.657077333227e-01 2.662289543252e-01 2.669482503290e-01 2.678670290260e-01 2.689876908424e-01 2.703169952095e-01 2.718491184094e-01 2.735906189436e-01 2.755372922040e-01 2.776875843300e-01 2.800414482195e-01 2.825911865495e-01 2.853381083757e-01 2.882717228349e-01 2.913887453770e-01 2.946839814084e-01 2.981468518021e-01 3.017743431603e-01 3.055539545477e-01 3.094803133017e-01 3.135434223509e-01 3.177336959099e-01 3.220427346713e-01 3.264600996215e-01 3.309761187329e-01 3.355821705307e-01 3.402660803758e-01 3.450198163597e-01 3.498312498984e-01 3.546929746430e-01 3.595928759839e-01 3.645232851096e-01 3.694726946507e-01 3.744323952274e-01 3.793945370962e-01 3.843466320586e-01 3.892839847198e-01 3.941935650052e-01 3.990684633579e-01 4.039015555263e-01 4.086818367688e-01 4.134038383118e-01 4.180579762786e-01 4.226374630565e-01 4.271344379571e-01 4.315431095142e-01 4.358543324163e-01 4.400644349283e-01 4.441632848938e-01 4.481488059964e-01 4.520126155529e-01 4.557490908930e-01 4.593556117882e-01 4.628243666644e-01 4.661520796835e-01 4.693343392945e-01 4.723672198424e-01 4.752472596206e-01 4.779698454190e-01 4.805329140802e-01 4.829334947731e-01 4.851683041517e-01 4.872374766736e-01 4.891376283770e-01 4.908662802981e-01 4.924251080558e-01 4.938114654795e-01 4.950241950467e-01 4.960668004704e-01 4.969359582924e-01 4.976344350608e-01 4.981657531187e-01 4.985259297828e-01 4.987210964846e-01 4.987532087007e-01 4.986229031119e-01 4.983355833435e-01 4.978935958704e-01 4.973006126476e-01 4.965630434413e-01 4.956828810211e-01 4.946669640390e-01 4.935222448102e-01 4.922503700980e-01 4.908617076318e-01 4.893622605418e-01 4.877558268542e-01 4.860563121438e-01 4.842645370567e-01 4.823960378989e-01 4.804534376012e-01 4.784471231827e-01 4.763905204821e-01 4.742847762679e-01 4.721499307070e-01 4.699876536446e-01 4.678123287958e-01 4.656361067920e-01 4.634655701886e-01 4.613162345970e-01 4.591941090755e-01 4.571162838989e-01 4.550878540665e-01 4.531240704631e-01 4.512357168998e-01 4.494313878629e-01 4.477241008542e-01 4.461228575966e-01 4.446390412230e-01 4.432788520235e-01 4.420564459573e-01 4.409767635214e-01 4.400493201179e-01 4.392827837471e-01 4.386794130379e-01 4.382505822656e-01 4.379958104915e-01 4.379244757267e-01 4.380348144415e-01 4.383323030400e-01 4.388169364784e-01 4.394871519294e-01 4.403446610975e-01 4.413852868091e-01 4.426079760287e-01 4.440049233483e-01 4.455758789868e-01 4.473120219235e-01 4.492038110936e-01 4.512503403500e-01 4.534367260229e-01 4.557582707362e-01 4.582021445664e-01 4.607597891410e-01 4.634197465202e-01 4.661691379530e-01 4.689999326543e-01 4.718971199281e-01 4.748494255899e-01 4.778445588077e-01 4.808699862980e-01 4.839135806189e-01 4.869618853795e-01 4.900053975605e-01 4.930292665806e-01 4.960215435597e-01 4.989745707748e-01 5.018727503700e-01 5.047073423869e-01 5.074694094654e-01 5.101443518924e-01 5.127276416870e-01 5.152074488057e-01 5.175759004959e-01 5.198251361155e-01 5.219476329181e-01 5.239346218534e-01 5.257814783584e-01 5.274807820493e-01 5.290280345896e-01 5.304174908557e-01 5.316444937263e-01 5.327083140714e-01 5.336003700234e-01 5.343217424318e-01 5.348698731054e-01 5.352410022791e-01 5.354363221053e-01 5.354540326354e-01 5.352957734894e-01 5.349584018863e-01 5.344468102800e-01 5.337615128579e-01 5.329024400426e-01 5.318755284673e-01 5.306829820770e-01 5.293291620286e-01 5.278183353216e-01 5.261564286256e-01 5.243521105286e-01 5.224088344982e-01 5.203382938878e-01 5.181496463840e-01 5.158507748828e-01 5.134581568752e-01 5.109789249567e-01 5.084310076606e-01 5.058284227635e-01 5.031865195522e-01 5.005245655042e-01 4.978582842580e-01 4.952118555335e-01 4.926013146393e-01 4.900509804794e-01 4.875821696473e-01 4.852176382547e-01 4.829808674588e-01 4.808944775829e-01 4.789833966775e-01 4.772677471138e-01 4.757733053948e-01 4.745143293672e-01 4.735160204631e-01 4.727920210249e-01 4.723576088554e-01 4.722253403591e-01 4.724037291350e-01 4.729026601094e-01 4.737189416394e-01 4.748582161896e-01 4.763149307889e-01 4.780814258234e-01 4.801516340988e-01 4.825088451289e-01 4.851425665099e-01 4.880333162872e-01 4.911639775281e-01 4.945148648668e-01 4.980661162205e-01 5.017969258975e-01 5.056842388798e-01 5.097105365852e-01 5.138526360827e-01 5.180943428459e-01 5.224158692776e-01 5.268009789114e-01 5.312352121665e-01 5.357037907780e-01 5.401948901037e-01 5.446969768256e-01 5.492021215813e-01 5.536997757831e-01 5.581817923950e-01 5.626403738948e-01 5.670703624079e-01 5.714604376398e-01 5.758049369384e-01 5.800923099119e-01 5.843145201900e-01 5.884574543017e-01 5.925088357401e-01 5.964554967087e-01 6.002778553078e-01 6.039598219796e-01 6.074809769968e-01 6.108232590537e-01 6.139619924041e-01 6.168770909944e-01 6.195509441530e-01 6.219571759298e-01 6.240804420402e-01 6.259017864991e-01 6.274057173339e-01 6.285815622898e-01 6.294212064903e-01 6.299182255755e-01 6.300724948725e-01 6.298908448782e-01 6.293805041640e-01 6.285571504993e-01 6.274389329200e-01 6.260501034178e-01 6.244174377241e-01 6.225768208180e-01 6.205601827840e-01 6.184065662608e-01 6.161609762708e-01 6.138579486636e-01 6.115439778449e-01 6.092605890164e-01 6.070465874354e-01 6.049395034915e-01 6.029797590367e-01 6.011954864088e-01 5.996184154379e-01 5.982775831163e-01 5.971946395355e-01 5.963920660660e-01 5.958883968591e-01 5.957031018911e-01 5.958508884992e-01 5.963474777715e-01 5.972087440354e-01 5.984496534901e-01 6.000869138314e-01 6.021356995652e-01 6.046124258305e-01 6.075313096135e-01 6.109056440734e-01 6.147471557540e-01 6.190613005223e-01 6.238533894601e-01 6.291207406860e-01 6.348537308083e-01 6.410373791921e-01 6.476508271783e-01 6.546622634712e-01 6.620378442762e-01 6.697330817880e-01 6.777013302862e-01 6.858911292474e-01 6.942459047339e-01 7.027112358944e-01 7.112293859244e-01 7.197456896224e-01 7.282065087960e-01 7.365631129003e-01 7.447704553963e-01 7.527866588967e-01 7.605776216071e-01 7.681139597002e-01 7.753708499130e-01 7.823275725192e-01 7.889700366542e-01 7.952898256330e-01 8.012784297326e-01 8.069344085734e-01 8.122573893565e-01 8.172525055448e-01 8.219246625955e-01 8.262845494260e-01 8.303462640938e-01 8.341250474611e-01 8.376400592992e-01 8.409190809705e-01 8.439864424008e-01 8.468767016510e-01 8.496236577478e-01 8.522689989846e-01 8.548502173369e-01 8.574120026250e-01 8.599962962416e-01 8.626398584915e-01 8.653837328273e-01 8.682569832336e-01 8.712833312754e-01 8.744779923734e-01 8.778471448721e-01 8.813889198652e-01 8.850851587921e-01 8.889157316826e-01 8.928450382507e-01 8.968328442511e-01 9.008325001106e-01 9.047909378240e-01 9.086566025225e-01 9.123705580699e-01 9.158798022922e-01 9.191265521809e-01 9.220576540778e-01 9.246221458309e-01 9.259558210258e-01 9.263530737126e-01 9.261244414652e-01 9.256714426023e-01 9.253718163800e-01 9.254440521193e-01 9.258725044214e-01 9.264125351376e-01 9.266819595177e-01 9.262621585919e-01 9.248454831279e-01 9.223448658312e-01 9.189210553231e-01 9.149404530646e-01 9.108971503902e-01 9.072629808159e-01 9.043552695224e-01 9.022597015938e-01 9.008269472223e-01 8.997276153415e-01 8.985754997800e-01 8.970824164352e-01 8.951240934915e-01 8.927968761266e-01 8.903830203384e-01 8.882492931050e-01 8.867049631405e-01 8.859038828508e-01 8.857727270271e-01 8.860108326302e-01 8.861918636621e-01 8.858892687971e-01 8.848101930737e-01 8.828869588396e-01 8.803317249772e-01 8.775684361290e-01 8.751282645921e-01 8.735279916596e-01 8.731225728182e-01 8.740272994241e-01 8.761328707413e-01 8.791832605347e-01 8.828887032464e-01 8.870706040501e-01 8.917505841660e-01 8.971487790849e-01 9.036205296056e-01 9.115451967475e-01 9.211709730077e-01 9.325029744665e-01 9.453109335514e-01 9.591973675103e-01 9.737524532120e-01 9.886195879445e-01 9.664269563231e-01 9.013101991776e-01 8.922125419369e-01 8.712364847208e-01 8.498093034321e-01 8.370074979001e-01 8.377285600462e-01 8.512784952701e-01 8.722707249903e-01 8.935303635310e-01 9.089572415235e-01 9.152798230964e-01 9.126179192712e-01 9.040676260189e-01 8.947108181441e-01 8.899282393653e-01 8.936287227058e-01 9.067863827003e-01 9.271879679322e-01 9.503353452664e-01 9.709596626423e-01 9.844482380358e-01 9.877820798157e-01 9.801537898822e-01 9.631357975878e-01 9.406458380675e-01 9.183747984481e-01 9.026067680018e-01 8.983407676596e-01 9.073287481264e-01 9.272034309802e-01 9.522266267313e-01 9.753410516239e-01 9.902221960608e-01 9.928874063457e-01 9.825003039158e-01 9.615922454280e-01 9.356007251052e-01 9.115607443540e-01 8.960247268353e-01 8.925719759567e-01 9.003755608632e-01 9.146601080905e-01 9.289393408204e-01 9.374817828139e-01 9.370607478025e-01 9.276949591001e-01 9.123817369073e-01 8.961239919724e-01 8.841678406155e-01 8.801125197185e-01 8.844894333455e-01 8.947868257038e-01 9.067430609768e-01 9.161699629613e-01 9.204344216830e-01 9.191048854528e-01 9.138794086804e-01 9.077638920683e-01 9.039169946954e-01 9.043663744523e-01 9.092596402077e-01 9.168854779996e-01 9.244766331986e-01 9.293993342643e-01 9.301381304579e-01 9.269308846424e-01 9.217317329338e-01 9.176923674660e-01 9.180205000646e-01 9.246981351811e-01 9.374700453872e-01 9.536616088055e-01 9.689788740298e-01 9.787719713059e-01 9.795049943790e-01 9.698010520464e-01 9.511634424815e-01 9.280306417779e-01 9.070394300017e-01 8.951868808515e-01 8.971258603504e-01 9.129204162168e-01 9.376638040917e-01 9.634810772100e-01 9.823174255936e-01 9.883869917105e-01 9.796009216894e-01 9.581444104595e-01 9.301899127803e-01 9.044900344498e-01 8.897142707181e-01 8.908996532900e-01 9.071273475999e-01 9.320611401852e-01 9.570725834246e-01 9.746514541802e-01 9.805968696698e-01 9.748352265734e-01 9.610074478945e-01 9.451723278020e-01 9.336152219816e-01 9.305071608246e-01 9.363215863939e-01 9.480578653027e-01 9.610212396773e-01 9.710194725671e-01 9.759093616584e-01 9.759716246600e-01 9.733574342664e-01 9.707638694662e-01 9.701093874860e-01 9.716231316621e-01 9.739689919950e-01 9.751612538683e-01 9.737927749325e-01 9.699335085816e-01 9.652150044214e-01 9.621637479377e-01 9.628907270019e-01 9.679418965732e-01 9.758187470767e-01 9.836071501620e-01 9.882941004484e-01 9.881316243805e-01 9.835385797602e-01 9.770422532629e-01 9.724334533345e-01 9.731074581331e-01 9.805051749404e-01 9.933002835630e-01 1.007964002662e+00 1.020290738834e+00 1.027084407474e+00 1.027365651801e+00 1.022654776011e+00 1.016441051151e+00 1.012791225139e+00 1.014710815135e+00 1.022814962908e+00 1.035102969477e+00 1.047876453793e+00 1.058160599965e+00
 2.363324923305e-01 2.342913214548e-01 2.322214325966e-01 2.301856296556e-01 2.282205298667e-01 2.263062353406e-01 2.244034167330e-01 2.224991211064e-01 2.205924185697e-01 2.186637361034e-01 2.166910236585e-01 2.146940565206e-01 2.127306931244e-01 2.108390961523e-01 2.090017383022e-01 2.071781449937e-01 2.053506936916e-01 2.035238560501e-01 2.016906812761e-01 1.998322615845e-01 1.979502592350e-01 1.960821091368e-01 1.942670815516e-01 1.925142914645e-01 1.908031329597e-01 1.891102777091e-01 1.874116385689e-01 1.856852812882e-01 1.839279563325e-01 1.821700082603e-01 1.804587753385e-01 1.788172591167e-01 1.772302540419e-01 1.756716451885e-01 1.741290609365e-01 1.725988090955e-01 1.710662507040e-01 1.695165787070e-01 1.679592700739e-01 1.664309113287e-01 1.649702554402e-01 1.635920699751e-01 1.622790779903e-01 1.609960672871e-01 1.597041245656e-01 1.583843641160e-01 1.570534243267e-01 1.557580961768e-01 1.545398613672e-01 1.534045008222e-01 1.523263115788e-01 1.512777959374e-01 1.502497620680e-01 1.492452887151e-01 1.482649689855e-01 1.473058537824e-01 1.463680278314e-01 1.454624038461e-01 1.446073996533e-01 1.438274523283e-01 1.431351439716e-01 1.425167145673e-01 1.419326925921e-01 1.413427377727e-01 1.407349626125e-01 1.401416098405e-01 1.396145736161e-01 1.391931048518e-01 1.388838375930e-01 1.386596543873e-01 1.384766505227e-01 1.382963366001e-01 1.381092681772e-01 1.379409439378e-01 1.378291846577e-01 1.378001154326e-01 1.378567399456e-01 1.379853127017e-01 1.381721262427e-01 1.384030278123e-01 1.386720944723e-01 1.389775083291e-01 1.393212594173e-01 1.396998004042e-01 1.401086859819e-01 1.405560412429e-01 1.410680446457e-01 1.416701295649e-01 1.423670947184e-01 1.431395625773e-01 1.439456615146e-01 1.447407904580e-01 1.455001756900e-01 1.462474517820e-01 1.470484384717e-01 1.479703455943e-01 1.490406452128e-01 1.502248166386e-01 1.514485497824e-01 1.526331289465e-01 1.537381117176e-01 1.547969747617e-01 1.558944202435e-01 1.571165901655e-01 1.584934099558e-01 1.599881444941e-01 1.615222212200e-01 1.630166021294e-01 1.644348872640e-01 1.658026064099e-01 1.671896127435e-01 1.686616766038e-01 1.702441065523e-01 1.719188144601e-01 1.736394124389e-01 1.753575313798e-01 1.770436311153e-01 1.787007484953e-01 1.803567201246e-01 1.820431497197e-01 1.837815949006e-01 1.855807545134e-01 1.874371099625e-01 1.893344952347e-01 1.912462556072e-01 1.931516380072e-01 1.950403237069e-01 1.969174441170e-01 1.988013201073e-01 2.007187447819e-01 2.026889708090e-01 2.047092162459e-01 2.067567562148e-01 2.088040635030e-01 2.108324064722e-01 2.128388166078e-01 2.148370113923e-01 2.168475030117e-01 2.188883520394e-01 2.209607780862e-01 2.230556938505e-01 2.251648437202e-01 2.272780196653e-01 2.293869054819e-01 2.314883007799e-01 2.335839477685e-01 2.356813392157e-01 2.377874902317e-01 2.399173162459e-01 2.420818476249e-01 2.442823957135e-01 2.465049092795e-01 2.487284419556e-01 2.509360502845e-01 2.531178145670e-01 2.552789462145e-01 2.574421507959e-01 2.596372866719e-01 2.618790429897e-01 2.641653792699e-01 2.664795385653e-01 2.687921379340e-01 2.710724495109e-01 2.733109121919e-01 2.755205131562e-01 2.777293562440e-01 2.799660748208e-01 2.822511346259e-01 2.845846722285e-01 2.869415363986e-01 2.892883821417e-01 2.915987982659e-01 2.938652224657e-01 2.961022353323e-01 2.983419494026e-01 3.006174360767e-01 3.029401852020e-01 3.052954752018e-01 3.076550147151e-01 3.099901333421e-01 3.122852032139e-01 3.145468420783e-01 3.167992695948e-01 3.190628219231e-01 3.213461510012e-01 3.236479112482e-01 3.259592102481e-01 3.282676174236e-01 3.305607404800e-01 3.328350738080e-01 3.350890212819e-01 3.373290009579e-01 3.395698060918e-01 3.418303506033e-01 3.441218957398e-01 3.464366640000e-01 3.487527006257e-01 3.510419636915e-01 3.532879799302e-01 3.555042674307e-01 3.577260824146e-01 3.599857758541e-01 3.622876411816e-01 3.646024661889e-01 3.668851958900e-01 3.691026459403e-01 3.712635816050e-01 3.734094685328e-01 3.755831741711e-01 3.777966360049e-01 3.800242751231e-01 3.822213766543e-01 3.843554404862e-01 3.864333256576e-01 3.884938550114e-01 3.905781334348e-01 3.927004652590e-01 3.948445163818e-01 3.969740559410e-01 3.990570680320e-01 4.010956672429e-01 4.031169310410e-01 4.051588056215e-01 4.072425840109e-01 4.093563231409e-01 4.114705970714e-01 4.135497803168e-01 4.155864015951e-01 4.176040001334e-01 4.196397792584e-01 4.217175226137e-01 4.238294959764e-01 4.259414856947e-01 4.280126390343e-01 4.300339266648e-01 4.320300781421e-01 4.340400875431e-01 4.360827770619e-01 4.381429711904e-01 4.401778729014e-01 4.421506608759e-01 4.440627799800e-01 4.459544980001e-01 4.478641056206e-01 4.498004195853e-01 4.517335904843e-01 4.536212309670e-01 4.554476428357e-01 4.572404888710e-01 4.590508709504e-01 4.609046513880e-01 4.627854393816e-01 4.646532785856e-01 4.664763454846e-01 4.682640584126e-01 4.700575902308e-01 4.718880996156e-01 4.737460244036e-01 4.755945611585e-01 4.773953086492e-01 4.791446704247e-01 4.808728595834e-01 4.826136030347e-01 4.843672690098e-01 4.861044937446e-01 4.877944080816e-01 4.894335118510e-01 4.910487574229e-01 4.926754532491e-01 4.943230317381e-01 4.959670105793e-01 4.975807390368e-01 4.991631148292e-01 5.007363373351e-01 5.023254088507e-01 5.039320934694e-01 5.055300824520e-01 5.070897678601e-01 5.086120346949e-01 5.101171805677e-01 5.116262301095e-01 5.131358686145e-01 5.146239377088e-01 5.160700754167e-01 5.174784479605e-01 5.188756597136e-01 5.202783847198e-01 5.216811130460e-01 5.230691197148e-01 5.244302243006e-01 5.257727494774e-01 5.271131530442e-01 5.284547022470e-01 5.297834480954e-01 5.310817649753e-01 5.323481994468e-01 5.335969720136e-01 5.348400929472e-01 5.360765186955e-01 5.372898647406e-01 5.384684153142e-01 5.396206611563e-01 5.407617640394e-01 5.419013188764e-01 5.430359592569e-01 5.441528131097e-01 5.452453078518e-01 5.463181221375e-01 5.473781926924e-01 5.484238933321e-01 5.494486541377e-01 5.504516785279e-01 5.514353498670e-01 5.524040309473e-01 5.533597069594e-01 5.542953371648e-01 5.552056076232e-01 5.560969224672e-01 5.569768227270e-01 5.578472990075e-01 5.587008701065e-01 5.595329756180e-01 5.603379903166e-01 5.611203600623e-01 5.618871979131e-01 5.626379169060e-01 5.633674996380e-01 5.640751600544e-01 5.647608706706e-01 5.654273764165e-01 5.660758904349e-01 5.667057888232e-01 5.673136902388e-01 5.679020874820e-01 5.684720179938e-01 5.690207125111e-01 5.695463973088e-01 5.700497098800e-01 5.705317355257e-01 5.709949402771e-01 5.714409022043e-01 5.718657581698e-01 5.722666283986e-01 5.726460226193e-01 5.730042884134e-01 5.733440182216e-01 5.736641529495e-01 5.739635403076e-01 5.742372500322e-01 5.744897192055e-01 5.747193201635e-01 5.749267171522e-01 5.751140827651e-01 5.752793071901e-01 5.754212959662e-01 5.755412264571e-01 5.756370930650e-01 5.757093181829e-01 5.757590801265e-01 5.757882768454e-01 5.757935201948e-01 5.757759437459e-01 5.757343938734e-01 5.756679474533e-01 5.755814557310e-01 5.754729225649e-01 5.753407908618e-01 5.751853364244e-01 5.750053835815e-01 5.748016528355e-01 5.745742834564e-01 5.743241846928e-01 5.740500625700e-01 5.737525017806e-01 5.734325082241e-01 5.730864272694e-01 5.727155426305e-01 5.723216424512e-01 5.719026469828e-01 5.714604322569e-01 5.709943115996e-01 5.705022008120e-01 5.699853593033e-01 5.694458287781e-01 5.688804522710e-01 5.682910716294e-01 5.676770028250e-01 5.670375463039e-01 5.663735353428e-01 5.656852298653e-01 5.649706966547e-01 5.642323961463e-01 5.634708048113e-01 5.626830021352e-01 5.618699810398e-01 5.610322074304e-01 5.601683822722e-01 5.592803451935e-01 5.583681905897e-01 5.574297748383e-01 5.564661609597e-01 5.554782215732e-01 5.544641051760e-01 5.534240189713e-01 5.523601173639e-01 5.512695387305e-01 5.501547603375e-01 5.490156944366e-01 5.478489560700e-01 5.466576293290e-01 5.454410412456e-01 5.441974604540e-01 5.429298889448e-01 5.416379932551e-01 5.403190798648e-01 5.389761299338e-01 5.376066626662e-01 5.362110105622e-01 5.347912264158e-01 5.333467655185e-01 5.318765044107e-01 5.303816988152e-01 5.288610411814e-01 5.273148665719e-01 5.257442489984e-01 5.241484213019e-01 5.225270248780e-01 5.208817274873e-01 5.192113501614e-01 5.175152578909e-01 5.157949759588e-01 5.140497852184e-01 5.122789222853e-01 5.104853096620e-01 5.086668264280e-01 5.068234381081e-01 5.049558602055e-01 5.030635645535e-01 5.011457002845e-01 4.992046787525e-01 4.972391335043e-01 4.952501020869e-01 4.932376250804e-01 4.911993329808e-01 4.891371979924e-01 4.870509660665e-01 4.849415753175e-01 4.828099018648e-01 4.806551629345e-01 4.784769997520e-01 4.762752580360e-01 4.740503134392e-01 4.718022578230e-01 4.695325022676e-01 4.672418630121e-01 4.649293696777e-01 4.625938570942e-01 4.602369923687e-01 4.578565806726e-01 4.554562603117e-01 4.530343008356e-01 4.505922440981e-01 4.481293905233e-01 4.456456263476e-01 4.431411379246e-01 4.406154456975e-01 4.380703703037e-01 4.355057469528e-01 4.329219399522e-01 4.303189805420e-01 4.276970576776e-01 4.250573423340e-01 4.223974008050e-01 4.197194787723e-01 4.170240570991e-01 4.143110296013e-01 4.115810788161e-01 4.088348667603e-01 4.060715138403e-01 4.032912127933e-01 4.004961950567e-01 3.976826310135e-01 3.948557832505e-01 3.920146640494e-01 3.891597628587e-01 3.862919538900e-01 3.834082992472e-01 3.805112433137e-01 3.776025302727e-01 3.746812054635e-01 3.717502342669e-01 3.688090529611e-01 3.658560018881e-01 3.628930451137e-01 3.599204434178e-01 3.569377037708e-01 3.539497674714e-01 3.509547952464e-01 3.479505865728e-01 3.449418163859e-01 3.419260273316e-01 3.389043926370e-01 3.358806137067e-01 3.328529191775e-01 3.298228761730e-01 3.267904515067e-01 3.237548686919e-01 3.207180668723e-01 3.176837477909e-01 3.146495487563e-01 3.116195732956e-01 3.085916620736e-01 3.055667628111e-01 3.025486992194e-01 2.995349002013e-01 2.965293580735e-01 2.935344834053e-01 2.905470838426e-01 2.875716580591e-01 2.846091252134e-01 2.816579769274e-01 2.787245779932e-01 2.758048863604e-01 2.729010739858e-01 2.700174204817e-01 2.671529294140e-01 2.643109481266e-01 2.614938511003e-01 2.587006933454e-01 2.559344021128e-01 2.531954391024e-01 2.504856453353e-01 2.478095680283e-01 2.451668911626e-01 2.425599613157e-01 2.399924163662e-01 2.374637985275e-01 2.349778685538e-01 2.325352964915e-01 2.301381309718e-01 2.277897474791e-01 2.254931490753e-01 2.232476329338e-01 2.210586687107e-01 2.189259984685e-01 2.168527541768e-01 2.148422456468e-01 2.128958962862e-01 2.110168364908e-01 2.092078532639e-01 2.074670459629e-01 2.058018459296e-01 2.042116323799e-01 2.026994996923e-01 2.012691925651e-01 1.999195687311e-01 1.986555579680e-01 1.974787719902e-01 1.963886161774e-01 1.953906437178e-01 1.944813346147e-01 1.936647318747e-01 1.929425612793e-01 1.923151704022e-01 1.917853010692e-01 1.913543692527e-01 1.910200729932e-01 1.907835578316e-01 1.906446338111e-01 1.906022581136e-01 1.906594321133e-01 1.908140368333e-01 1.910679665831e-01 1.914195279583e-01 1.918647376074e-01 1.924051841167e-01 1.930376465854e-01 1.937618488783e-01 1.945758822702e-01 1.954793161357e-01 1.964703209980e-01 1.975463957246e-01 1.987040932639e-01 1.999428343243e-01 2.012582969401e-01 2.026493326697e-01 2.041147715157e-01 2.056514747869e-01 2.072572583614e-01 2.089299407764e-01 2.106649052209e-01 2.124604323947e-01 2.143139169487e-01 2.162229452144e-01 2.181853139651e-01 2.201978094389e-01 2.222590639658e-01 2.243661721943e-01 2.265166635623e-01 2.287076947790e-01 2.309346997058e-01 2.331973313122e-01 2.354930668412e-01 2.378216114593e-01 2.401797785293e-01 2.425649374451e-01 2.449732733831e-01 2.474018770118e-01 2.498493436449e-01 2.523152682158e-01 2.548013714331e-01 2.573019837173e-01 2.598154474900e-01 2.623385106664e-01 2.648683878732e-01 2.674060154489e-01 2.699494637333e-01 2.725000595000e-01 2.750537684774e-01 2.776077964853e-01 2.801596084206e-01 2.827080406420e-01 2.852537151608e-01 2.877943553546e-01 2.903288821264e-01 2.928556339453e-01 2.953727097253e-01 2.978773478418e-01 3.003714654268e-01 3.028512154863e-01 3.053167704764e-01 3.077667410777e-01 3.101986636692e-01 3.126131428867e-01 3.150093582129e-01 3.173857083961e-01 3.197425673152e-01 3.220758777147e-01 3.243851343603e-01 3.266693811082e-01 3.289287673265e-01 3.311644197485e-01 3.333719447089e-01 3.355532974848e-01 3.377040629551e-01 3.398237226227e-01 3.419120625264e-01 3.439686019662e-01 3.459941551185e-01 3.479862203348e-01 3.499439249342e-01 3.518665446659e-01 3.537514914266e-01 3.556005909275e-01 3.574125608093e-01 3.591866936458e-01 3.609228847334e-01 3.626201048952e-01 3.642752788179e-01 3.658910087061e-01 3.674644000152e-01 3.689956454659e-01 3.704860647151e-01 3.719321831078e-01 3.733337990442e-01 3.746912316324e-01 3.760022886385e-01 3.772698402952e-01 3.784891602829e-01 3.796632169981e-01 3.807887612587e-01 3.818654878193e-01 3.828950983298e-01 3.838731574715e-01 3.848045757219e-01 3.856844084296e-01 3.865140868956e-01 3.872935609282e-01 3.880194431731e-01 3.886943647863e-01 3.893161128594e-01 3.898858066789e-01 3.904032884658e-01 3.908661558105e-01 3.912757821029e-01 3.916305724284e-01 3.919287641502e-01 3.921756102441e-01 3.923648058444e-01 3.925000904273e-01 3.925802328070e-01 3.926011367635e-01 3.925680969362e-01 3.924754536297e-01 3.923288586146e-01 3.921242387362e-01 3.918603267056e-01 3.915409478936e-01 3.911603854512e-01 3.907233347725e-01 3.902283941456e-01 3.896735294806e-01 3.890621070105e-01 3.883891528856e-01 3.876584573627e-01 3.868687813045e-01 3.860190428857e-01 3.851117310895e-01 3.841436384386e-01 3.831167799576e-01 3.820308232156e-01 3.808829217846e-01 3.796788471922e-01 3.784115204890e-01 3.770864948993e-01 3.757032188440e-01 3.742571909443e-01 3.727550675704e-01 3.711908488665e-01 3.695684656743e-01 3.678876995000e-01 3.661452591238e-01 3.643471153670e-01 3.624867426696e-01 3.605694838014e-01 3.585933834532e-01 3.565577786187e-01 3.544662928535e-01 3.523131362249e-01 3.501054457407e-01 3.478375118385e-01 3.455129631684e-01 3.431323251770e-01 3.406926438811e-01 3.381979844940e-01 3.356469712495e-01 3.330396136481e-01 3.303784901585e-01 3.276596277495e-01 3.248884138300e-01 3.220617365744e-01 3.191800905607e-01 3.162476910650e-01 3.132585999804e-01 3.102196433044e-01 3.071272693576e-01 3.039825758304e-01 3.007882969787e-01 2.975407692264e-01 2.942469308402e-01 2.909006978109e-01 2.875056592418e-01 2.840645494943e-01 2.805731653621e-01 2.770379326278e-01 2.734539527610e-01 2.698258559369e-01 2.661539316794e-01 2.624352042457e-01 2.586766163764e-01 2.548730258719e-01 2.510289860897e-01 2.471443820468e-01 2.432185060477e-01 2.392574390704e-01 2.352540864428e-01 2.312167993553e-01 2.271429376680e-01 2.230334922085e-01 2.188932006094e-01 2.147169666645e-01 2.105123448579e-01 2.062770381131e-01 2.020139283552e-01 1.977251109272e-01 1.934084060660e-01 1.890720177959e-01 1.847102692497e-01 1.803293215895e-01 1.759311407380e-01 1.715144446733e-01 1.670870339824e-01 1.626445556759e-01 1.581957116535e-01 1.537384889127e-01 1.492785551803e-01 1.448209184983e-01 1.403630767544e-01 1.359167676580e-01 1.314803034701e-01 1.270616002219e-01 1.226663014831e-01 1.182984910746e-01 1.139689107785e-01 1.096796989666e-01 1.054452171527e-01 1.012732737391e-01 9.717362238374e-02 9.316334308869e-02 8.925348302391e-02 8.546525680324e-02 8.181580306250e-02 7.832881907290e-02 7.503073623846e-02 7.194791296660e-02 6.911503648467e-02 6.656466965961e-02 6.433250579098e-02 6.245504155863e-02 6.096578503161e-02 5.989630079374e-02 5.926859554089e-02 5.909842284429e-02 5.938916356205e-02 6.013422520053e-02 6.131539160585e-02 6.290794203377e-02 6.488109719778e-02 6.719785669998e-02 6.982411021300e-02 7.272165388305e-02 7.585953963186e-02 7.920448097886e-02 8.273027529713e-02 8.641123760364e-02 9.022362863974e-02 9.415254112927e-02 9.817524401161e-02 1.022813526424e-01 1.064563843135e-01 1.106881268611e-01 1.149690403612e-01 1.192861428593e-01 1.236383502989e-01 1.280113844802e-01 1.324028483914e-01 1.368087349052e-01 1.412182897596e-01 1.456356648227e-01 1.500469774923e-01 1.544551978753e-01 1.588549567467e-01 1.632389186080e-01 1.676127619702e-01 1.719625312972e-01 1.762954689384e-01 1.806025796729e-01 1.848834935029e-01 1.891394407631e-01 1.933592072897e-01 1.975522840606e-01 2.017065216261e-01 2.058254003446e-01 2.099075885102e-01 2.139445373750e-01 2.179465892630e-01 2.218974019446e-01 2.258086632254e-01 2.296694557215e-01 2.334789737506e-01 2.372451266216e-01 2.409486484080e-01 2.446081899886e-01 2.482051409076e-01 2.517486327112e-01 2.552345436629e-01 2.586542246296e-01 2.620227802641e-01 2.653176628016e-01 2.685583844300e-01 2.717275750811e-01 2.748298113905e-01 2.778720769236e-01 2.808317324983e-01 2.837346156808e-01 2.865543576149e-01 2.893065714984e-01 2.919846418770e-01 2.945795280199e-01 2.971106258863e-01 2.995477578103e-01 3.019192873197e-01 3.042015921769e-01 3.064040518222e-01 3.085288810453e-01 3.105589115444e-01 3.125183684986e-01 3.143794118723e-01 3.161637706945e-01 3.178577678279e-01 3.194587202889e-01 3.209814592624e-01 3.224018921517e-01 3.237439248175e-01 3.249863989226e-01 3.261403983854e-01 3.272047088538e-01 3.281677100729e-01 3.290496722452e-01 3.298261570696e-01 3.305160254179e-01 3.311103119523e-01 3.316067066176e-01 3.320171662407e-01 3.323230825451e-01 3.325447662747e-01 3.326663424743e-01 3.326970894174e-01 3.326382277568e-01 3.324798214383e-01 3.322385387718e-01 3.319000428905e-01 3.314754151839e-01 3.309615333790e-01 3.303564051298e-01 3.296719122308e-01 3.288953938856e-01 3.280417008023e-01 3.271055029664e-01 3.260884026399e-01 3.249994912178e-01 3.238312998564e-01 3.225963186164e-01 3.212907544170e-01 3.199208682056e-01 3.184921995547e-01 3.170024700401e-01 3.154612314973e-01 3.138696096176e-01 3.122314807569e-01 3.105560851676e-01 3.088414196748e-01 3.071002182548e-01 3.053321646726e-01 3.035459369681e-01 3.017508223731e-01 2.999449668627e-01 2.981454577871e-01 2.963531198615e-01 2.945766624548e-01 2.928269630228e-01 2.911056189714e-01 2.894298378989e-01 2.878011131552e-01 2.862324133914e-01 2.847311012133e-01 2.833051777247e-01 2.819679457697e-01 2.807236462689e-01 2.795859689335e-01 2.785629238703e-01 2.776633124748e-01 2.768970296769e-01 2.762716580903e-01 2.757980183842e-01 2.754825706769e-01 2.753323616695e-01 2.753586265389e-01 2.755638852011e-01 2.759560738073e-01 2.765413692926e-01 2.773201707373e-01 2.783014770743e-01 2.794828314585e-01 2.808689887579e-01 2.824613135469e-01 2.842552268047e-01 2.862566193286e-01 2.884561540710e-01 2.908566077925e-01 2.934516302060e-01 2.962361093435e-01 2.992085619518e-01 3.023577059455e-01 3.056818773351e-01 3.091706869275e-01 3.128174103317e-01 3.166137841755e-01 3.205513667686e-01 3.246206062019e-01 3.288128095287e-01 3.331176929401e-01 3.375264971059e-01 3.420275841464e-01 3.466142910797e-01 3.512720595097e-01 3.559947644888e-01 3.607703926040e-01 3.655893592010e-01 3.704434657416e-01 3.753195786642e-01 3.802118460548e-01 3.851080691662e-01 3.899990108327e-01 3.948779510657e-01 3.997322567537e-01 4.045566967441e-01 4.093392744850e-01 4.140737285786e-01 4.187516406733e-01 4.233630881953e-01 4.279030615936e-01 4.323625952301e-01 4.367339880025e-01 4.410115696442e-01 4.451873736172e-01 4.492547601205e-01 4.532094713642e-01 4.570432535498e-01 4.607531801020e-01 4.643307155459e-01 4.677734578920e-01 4.710769649914e-01 4.742329524291e-01 4.772418407378e-01 4.800974525611e-01 4.827964825047e-01 4.853369206952e-01 4.877150545660e-01 4.899275408492e-01 4.919744927036e-01 4.938527849901e-01 4.955598940801e-01 4.970984880363e-01 4.984623231765e-01 4.996562673991e-01 5.006789514775e-01 5.015285614264e-01 5.022086686451e-01 5.027200670848e-01 5.030620607890e-01 5.032397703391e-01 5.032533065181e-01 5.031065209344e-01 5.028025345693e-01 5.023441306259e-01 5.017368482385e-01 5.009848083419e-01 5.000900638946e-01 4.990618688841e-01 4.979031877562e-01 4.966192819608e-01 4.952208778115e-01 4.937093456913e-01 4.920968367148e-01 4.903867354010e-01 4.885894215943e-01 4.867143810276e-01 4.847645987665e-01 4.827579938978e-01 4.806940007281e-01 4.785898464461e-01 4.764528509504e-01 4.742924808605e-01 4.721214967861e-01 4.699469567793e-01 4.677851103174e-01 4.656409618604e-01 4.635295942925e-01 4.614619656880e-01 4.594470505509e-01 4.574996453090e-01 4.556272931058e-01 4.538439332784e-01 4.521560702746e-01 4.505799088629e-01 4.491206033968e-01 4.477906109436e-01 4.465994774750e-01 4.455528059074e-01 4.446637998290e-01 4.439318353778e-01 4.433732306417e-01 4.429870956203e-01 4.427799913002e-01 4.427575105986e-01 4.429195694328e-01 4.432720031887e-01 4.438115878599e-01 4.445416865647e-01 4.454583886790e-01 4.465623001273e-01 4.478475062321e-01 4.493095262360e-01 4.509470108869e-01 4.527481876427e-01 4.547114431553e-01 4.568247082416e-01 4.590809730392e-01 4.614716089927e-01 4.639843464897e-01 4.666113271611e-01 4.693386750630e-01 4.721567018239e-01 4.750528761964e-01 4.780141924004e-01 4.810297237641e-01 4.840844868031e-01 4.871698675189e-01 4.902696968791e-01 4.933725707898e-01 4.964680969806e-01 4.995411967125e-01 5.025829488767e-01 5.055800074870e-01 5.085212288593e-01 5.113961243736e-01 5.141950826850e-01 5.169069405208e-01 5.195239655920e-01 5.220354310803e-01 5.244334811187e-01 5.267093997967e-01 5.288552891941e-01 5.308665817744e-01 5.327333998798e-01 5.344522083817e-01 5.360181759558e-01 5.374239088513e-01 5.386673987341e-01 5.397444128736e-01 5.406516929523e-01 5.413856991502e-01 5.419458960432e-01 5.423306808977e-01 5.425374706293e-01 5.425674650689e-01 5.424207772326e-01 5.420952286260e-01 5.415958380011e-01 5.409226342590e-01 5.400780517089e-01 5.390646700957e-01 5.378868028856e-01 5.365513150711e-01 5.350577900117e-01 5.334194252208e-01 5.316397252147e-01 5.297254810683e-01 5.276904533509e-01 5.255401743847e-01 5.232905327927e-01 5.209499016764e-01 5.185352275807e-01 5.160602761800e-01 5.135400151449e-01 5.109947273186e-01 5.084395963888e-01 5.058974231800e-01 5.033859253466e-01 5.009279870811e-01 4.985458369715e-01 4.962612843567e-01 4.940990128691e-01 4.920806467245e-01 4.902318989902e-01 4.885707722222e-01 4.871229497167e-01 4.859070454124e-01 4.849400912178e-01 4.842417401907e-01 4.838242696286e-01 4.837027225617e-01 4.838807477009e-01 4.843695377586e-01 4.851701807232e-01 4.862817126504e-01 4.877035348172e-01 4.894256310628e-01 4.914429291927e-01 4.937397670519e-01 4.963062545161e-01 4.991227131384e-01 5.021749970302e-01 5.054443256510e-01 5.089084044360e-01 5.125515597837e-01 5.163504425216e-01 5.202897028870e-01 5.243476846695e-01 5.285090855192e-01 5.327554779983e-01 5.370723727062e-01 5.414465848007e-01 5.458657197666e-01 5.503174806463e-01 5.547927828766e-01 5.592834661490e-01 5.637773201469e-01 5.682721630412e-01 5.727565293821e-01 5.772228695599e-01 5.816619352597e-01 5.860661721443e-01 5.904238089188e-01 5.947211608312e-01 5.989479336579e-01 6.030861408909e-01 6.071197186221e-01 6.110289157902e-01 6.147958505768e-01 6.183970992143e-01 6.218106165174e-01 6.250170802880e-01 6.279885478263e-01 6.307068338226e-01 6.331499869944e-01 6.352975355304e-01 6.371348431298e-01 6.386463929951e-01 6.398219871914e-01 6.406540788950e-01 6.411423116301e-01 6.412867074573e-01 6.410963534517e-01 6.405828864605e-01 6.397634812080e-01 6.386586187608e-01 6.372974002138e-01 6.357091772884e-01 6.339271536504e-01 6.319924107334e-01 6.299389303108e-01 6.278121033080e-01 6.256516954622e-01 6.234975492712e-01 6.213907199710e-01 6.193718123521e-01 6.174738245807e-01 6.157315810656e-01 6.141758632849e-01 6.128344286769e-01 6.117320891398e-01 6.108914659501e-01 6.103339931818e-01 6.100779051126e-01 6.101404477825e-01 6.105408862554e-01 6.112936573239e-01 6.124202818529e-01 6.139361964367e-01 6.158615276931e-01 6.182149031288e-01 6.210139203289e-01 6.242754830709e-01 6.280130099943e-01 6.322401411843e-01 6.369631653719e-01 6.421811236756e-01 6.478919399696e-01 6.540837563381e-01 6.607351249765e-01 6.678218111487e-01 6.753080105725e-01 6.831528413303e-01 6.913102015874e-01 6.997288638589e-01 7.083513473400e-01 7.171232702990e-01 7.259848359629e-01 7.348767072355e-01 7.437456998875e-01 7.525388306446e-01 7.612057565317e-01 7.697018213873e-01 7.779900488756e-01 7.860346674481e-01 7.938060259732e-01 8.012804674865e-01 8.084402214466e-01 8.152700274942e-01 8.217602698855e-01 8.279017962556e-01 8.336939558410e-01 8.391362597761e-01 8.442318851821e-01 8.489887415252e-01 8.534162476764e-01 8.575266181732e-01 8.613412103462e-01 8.648783518353e-01 8.681650261568e-01 8.712302314210e-01 8.741079863119e-01 8.768337034072e-01 8.794446852542e-01 8.819835797576e-01 8.844863687201e-01 8.869938958608e-01 8.895413299875e-01 8.921571094009e-01 8.948661320550e-01 8.976837309914e-01 9.006203577106e-01 9.036702867492e-01 9.068278718652e-01 9.100709113313e-01 9.133721360451e-01 9.166974629835e-01 9.200038633194e-01 9.232516915899e-01 9.263875042838e-01 9.293655670506e-01 9.321356918630e-01 9.346457803384e-01 9.368481797870e-01 9.379356446623e-01 9.381147401789e-01 9.377001539634e-01 9.370965107288e-01 9.366833838855e-01 9.366796433413e-01 9.370673322305e-01 9.375888541941e-01 9.378500285720e-01 9.374167064212e-01 9.359689286874e-01 9.334049343868e-01 9.298808285986e-01 9.257589782679e-01 9.215331164200e-01 9.176809309026e-01 9.145256309374e-01 9.121584776231e-01 9.104370319946e-01 9.090429729352e-01 9.076004406324e-01 9.058332035641e-01 9.036375994875e-01 9.011307494310e-01 8.986186941553e-01 8.964907812843e-01 8.950706939401e-01 8.945147278894e-01 8.947433796941e-01 8.954362657250e-01 8.961365844056e-01 8.963846297767e-01 8.958591873611e-01 8.944628952785e-01 8.923882339183e-01 8.900498373674e-01 8.879746396742e-01 8.866749363202e-01 8.865146440515e-01 8.876141395854e-01 8.898668820767e-01 8.930205598131e-01 8.967976559775e-01 9.010248784595e-01 9.057377579291e-01 9.111859167415e-01 9.177523044044e-01 9.258442428822e-01 9.357337700393e-01 9.474351230562e-01 9.607134717559e-01 9.752043754394e-01 9.907919144204e-01 1.005021221356e+00 9.276612307078e-01 9.124683167184e-01 8.953365912848e-01 8.722837305908e-01 8.526822020693e-01 8.444725551292e-01 8.505440589146e-01 8.678876181299e-01 8.896087706212e-01 9.083262322149e-01 9.188383625322e-01 9.194198090076e-01 9.119363335194e-01 9.010053046662e-01 8.925412095216e-01 8.916786206926e-01 9.009657882267e-01 9.194170446547e-01 9.431044293505e-01 9.666896214882e-01 9.850541483238e-01 9.944813603816e-01 9.932392525716e-01 9.818598167377e-01 9.630390212184e-01 9.413420883443e-01 9.224159344913e-01 9.116980862161e-01 9.127149745387e-01 9.256775249557e-01 9.472596150060e-01 9.716605530807e-01 9.924886163136e-01 1.004435075172e+00 1.004549136540e+00 9.928227620389e-01 9.722681456204e-01 9.483267370958e-01 9.274801813227e-01 9.152509001213e-01 9.140710991323e-01 9.223597103330e-01 9.352927317003e-01 9.469444287106e-01 9.524457858578e-01 9.494417701877e-01 9.386215061281e-01 9.233170836989e-01 9.084130733263e-01 8.985658939515e-01 8.964796045480e-01 9.018296707405e-01 9.116310965757e-01 9.216575376763e-01 9.281677972084e-01 9.291996778496e-01 9.250258420795e-01 9.179313854067e-01 9.112563137204e-01 9.081453562517e-01 9.102551670401e-01 9.171303842422e-01 9.264502465953e-01 9.350150199607e-01 9.400219041417e-01 9.400435831200e-01 9.355907839026e-01 9.289968244181e-01 9.238072697624e-01 9.235532495652e-01 9.303790177784e-01 9.439984102505e-01 9.615657167367e-01 9.785497464107e-01 9.900846663574e-01 9.924630613839e-01 9.841693301951e-01 9.665715393267e-01 9.439534443783e-01 9.228051215519e-01 9.100717706029e-01 9.105625934815e-01 9.247405584412e-01 9.482037401103e-01 9.734885083469e-01 9.927305055663e-01 1.000092050163e+00 9.931959037540e-01 9.737282476333e-01 9.471913209908e-01 9.216463602445e-01 9.053454985501e-01 9.035222824895e-01 9.161181369993e-01 9.379104914160e-01 9.611292644502e-01 9.786102464243e-01 9.859891172677e-01 9.826334052300e-01 9.713595432619e-01 9.573524760151e-01 9.462505437417e-01 9.421202904414e-01 9.459645155473e-01 9.557012823888e-01 9.675033382347e-01 9.776436533506e-01 9.839214050705e-01 9.861134789828e-01 9.856236216662e-01 9.844590021026e-01 9.841795048644e-01 9.851592541584e-01 9.866087057868e-01 9.872213207772e-01 9.860746724108e-01 9.833010240393e-01 9.801349290716e-01 9.783844386778e-01 9.794489083688e-01 9.835146448522e-01 9.892654325903e-01 9.944273017993e-01 9.967938617282e-01 9.952604530415e-01 9.904819538711e-01 9.847257105970e-01 9.811160163619e-01 9.822574434189e-01 9.890535231127e-01 1.000163753925e+00 1.012553993687e+00 1.022759920333e+00 1.028232849947e+00 1.028303853825e+00 1.024361736342e+00 1.019383362257e+00 1.016766947612e+00 1.019029476529e+00 1.026754026520e+00 1.038400309798e+00 1.050993379693e+00 1.061911052782e+00
 2.496861378552e-01 2.475607997717e-01 2.454103425328e-01 2.432996710810e-01 2.412586359341e-01 2.392610659953e-01 2.372717029294e-01 2.352820221789e-01 2.332876059423e-01 2.312619262882e-01 2.291847180535e-01 2.270838334281e-01 2.250214410633e-01 2.230307833587e-01 2.210886501848e-01 2.191554676407e-01 2.172170303632e-01 2.152759229408e-01 2.133204190396e-01 2.113317553456e-01 2.093188225746e-01 2.073223694963e-01 2.053792339301e-01 2.034934604480e-01 2.016446290549e-01 1.998099921346e-01 1.979613157640e-01 1.960744697740e-01 1.941495299769e-01 1.922247797073e-01 1.903497056350e-01 1.885431418744e-01 1.867850427364e-01 1.850482114827e-01 1.833218476840e-01 1.815989614046e-01 1.798638985572e-01 1.781044395774e-01 1.763363090439e-01 1.745989441171e-01 1.729289251363e-01 1.713355783712e-01 1.697986515722e-01 1.682801973557e-01 1.667404584012e-01 1.651633092712e-01 1.635720907093e-01 1.620191491273e-01 1.605447179837e-01 1.591478929020e-01 1.577995504243e-01 1.564716958361e-01 1.551560913713e-01 1.538555819908e-01 1.525711274312e-01 1.513024833232e-01 1.500536230696e-01 1.488356276113e-01 1.476680740847e-01 1.465728118857e-01 1.455578883049e-01 1.446038152492e-01 1.436697714116e-01 1.427189269169e-01 1.417497273637e-01 1.408016512141e-01 1.399261427076e-01 1.391575684658e-01 1.384948050275e-01 1.379062119609e-01 1.373466719614e-01 1.367819125978e-01 1.362121101773e-01 1.356685830760e-01 1.351887030132e-01 1.347952417279e-01 1.344868099678e-01 1.342491071961e-01 1.340667754796e-01 1.339265102110e-01 1.338239669854e-01 1.337602347364e-01 1.337394719064e-01 1.337586074765e-01 1.338145315531e-01 1.339184516957e-01 1.340955016779e-01 1.343668941411e-01 1.347334270464e-01 1.351741723206e-01 1.356473936415e-01 1.361131626253e-01 1.365541854942e-01 1.369998956831e-01 1.375155920810e-01 1.381625923959e-01 1.389590329554e-01 1.398657669995e-01 1.408102070444e-01 1.417169093653e-01 1.425570029335e-01 1.433689357149e-01 1.442378035343e-01 1.452413411890e-01 1.464023291940e-01 1.476812578896e-01 1.490002758263e-01 1.502837591088e-01 1.515008664953e-01 1.526808692055e-01 1.538925998030e-01 1.551970205109e-01 1.566169263935e-01 1.581330817386e-01 1.597002968762e-01 1.612702448322e-01 1.628140219353e-01 1.643347303657e-01 1.658607524886e-01 1.674225128990e-01 1.690427226069e-01 1.707310174265e-01 1.724838226659e-01 1.742826230916e-01 1.760989586840e-01 1.779098467634e-01 1.797077633148e-01 1.814985248889e-01 1.833027554160e-01 1.851478963772e-01 1.870524966925e-01 1.890098512837e-01 1.909959899499e-01 1.929831400343e-01 1.949540945868e-01 1.969078283848e-01 1.988581439608e-01 2.008258904918e-01 2.028269428878e-01 2.048613564840e-01 2.069205018237e-01 2.089965838605e-01 2.110798824512e-01 2.131618125426e-01 2.152384812639e-01 2.173112688201e-01 2.193875685735e-01 2.214761451565e-01 2.235914606439e-01 2.257463201187e-01 2.279383318277e-01 2.301529874847e-01 2.323686473898e-01 2.345687157881e-01 2.367441622191e-01 2.389011712314e-01 2.410664387290e-01 2.432673335824e-01 2.455162076456e-01 2.478109892911e-01 2.501337381189e-01 2.524521846634e-01 2.547387863149e-01 2.569847317655e-01 2.592064418827e-01 2.614304365815e-01 2.636862218020e-01 2.659935349412e-01 2.683495851098e-01 2.707280580898e-01 2.730944904904e-01 2.754246759022e-01 2.777116717592e-01 2.799733136590e-01 2.822407906423e-01 2.845492959966e-01 2.869054649960e-01 2.892938588908e-01 2.916844638780e-01 2.940493401408e-01 2.963750130345e-01 2.986696796103e-01 3.009587640931e-01 3.032604547661e-01 3.055834174958e-01 3.079262913478e-01 3.102788147273e-01 3.126288139706e-01 3.149628898526e-01 3.172787030576e-01 3.195752079333e-01 3.218583944854e-01 3.241464083362e-01 3.264567214837e-01 3.288007910149e-01 3.311664569607e-01 3.335310907432e-01 3.358666455822e-01 3.381589031049e-01 3.404251841326e-01 3.427023592319e-01 3.450204873783e-01 3.473803603110e-01 3.497493803321e-01 3.520815607373e-01 3.543474232538e-01 3.565607254251e-01 3.587655387591e-01 3.610012441017e-01 3.632777535659e-01 3.655632064607e-01 3.678156956451e-01 3.700034392832e-01 3.721389560733e-01 3.742626003201e-01 3.764130503117e-01 3.786038923710e-01 3.808125267940e-01 3.830036326876e-01 3.851472980470e-01 3.872490375444e-01 3.893376461767e-01 3.914516403190e-01 3.936078229355e-01 3.957931800858e-01 3.979756868975e-01 4.001210550908e-01 4.022255391537e-01 4.043153813130e-01 4.064280707379e-01 4.085843180526e-01 4.107726312285e-01 4.129570387631e-01 4.150981387270e-01 4.171908418849e-01 4.192637786300e-01 4.213532901532e-01 4.234775382206e-01 4.256146973929e-01 4.277234518002e-01 4.297678868876e-01 4.317560548511e-01 4.337286521752e-01 4.357223815919e-01 4.377421550540e-01 4.397546010268e-01 4.417197427306e-01 4.436243120286e-01 4.455016066576e-01 4.474017534463e-01 4.493451198462e-01 4.513137423015e-01 4.532646092887e-01 4.551705417534e-01 4.570454913807e-01 4.589309753501e-01 4.608544876080e-01 4.628030664099e-01 4.647372628598e-01 4.666232687001e-01 4.684599350313e-01 4.702803178014e-01 4.721154807032e-01 4.739622211507e-01 4.757885093725e-01 4.775668502693e-01 4.792970380299e-01 4.810082438094e-01 4.827339866550e-01 4.844796324370e-01 4.862189637898e-01 4.879271267090e-01 4.896060466616e-01 4.912792158761e-01 4.929702637110e-01 4.946778596723e-01 4.963733709949e-01 4.980299597434e-01 4.996506698833e-01 5.012583865355e-01 5.028700915357e-01 5.044824881530e-01 5.060709022524e-01 5.076160287672e-01 5.091271941798e-01 5.106301095566e-01 5.121391208653e-01 5.136486875376e-01 5.151409946349e-01 5.166073740410e-01 5.180571652482e-01 5.195066652827e-01 5.209572541378e-01 5.223935209438e-01 5.237987114369e-01 5.251740658809e-01 5.265331816231e-01 5.278872726578e-01 5.292351921558e-01 5.305575604144e-01 5.318469284690e-01 5.331114822502e-01 5.343670149105e-01 5.356212946358e-01 5.368705126578e-01 5.381012574632e-01 5.393077292637e-01 5.404964043390e-01 5.416726649775e-01 5.428344034084e-01 5.439758870040e-01 5.450955124102e-01 5.461967069782e-01 5.472841469839e-01 5.483589943194e-01 5.494124058598e-01 5.504421357161e-01 5.514539579336e-01 5.524550696206e-01 5.534467108860e-01 5.544224876800e-01 5.553754301142e-01 5.563014304093e-01 5.572068078834e-01 5.580971064989e-01 5.589712730882e-01 5.598244292045e-01 5.606558309669e-01 5.614663621400e-01 5.622578092719e-01 5.630318933924e-01 5.637878898994e-01 5.645219252894e-01 5.652377060222e-01 5.659342723715e-01 5.666103910269e-01 5.672636847642e-01 5.678956906717e-01 5.685064787998e-01 5.690990355253e-01 5.696751571873e-01 5.702288438744e-01 5.707607360384e-01 5.712698675881e-01 5.717596988978e-01 5.722304529086e-01 5.726830881686e-01 5.731136220063e-01 5.735191353177e-01 5.739044682090e-01 5.742667453486e-01 5.746075599972e-01 5.749284531739e-01 5.752269744976e-01 5.755037901204e-01 5.757572447721e-01 5.759882277491e-01 5.761951636599e-01 5.763800412033e-01 5.765450416344e-01 5.766860136039e-01 5.768041872368e-01 5.768984742044e-01 5.769689978140e-01 5.770194216047e-01 5.770479956975e-01 5.770531172347e-01 5.770351406503e-01 5.769929531343e-01 5.769264298575e-01 5.768376699326e-01 5.767258189021e-01 5.765900978224e-01 5.764312232698e-01 5.762500408855e-01 5.760428379189e-01 5.758110702133e-01 5.755562061524e-01 5.752767715178e-01 5.749737051769e-01 5.746480114787e-01 5.742948252741e-01 5.739181018894e-01 5.735184293973e-01 5.730928629970e-01 5.726433975674e-01 5.721698770981e-01 5.716703536309e-01 5.711469112859e-01 5.705989614936e-01 5.700242835533e-01 5.694269068650e-01 5.688056462751e-01 5.681582169472e-01 5.674858573714e-01 5.667879582879e-01 5.660646824059e-01 5.653173559852e-01 5.645454936900e-01 5.637475717150e-01 5.629240554848e-01 5.620765622674e-01 5.612015265196e-01 5.603021229471e-01 5.593775677757e-01 5.584267524570e-01 5.574522715116e-01 5.564516668007e-01 5.554247587605e-01 5.543729389399e-01 5.532947684600e-01 5.521902482715e-01 5.510617221688e-01 5.499072904025e-01 5.487275497637e-01 5.475221379515e-01 5.462906386851e-01 5.450320839362e-01 5.437495412637e-01 5.424419676445e-01 5.411082721351e-01 5.397501233832e-01 5.383647573255e-01 5.369546699801e-01 5.355188930411e-01 5.340579856772e-01 5.325708581388e-01 5.310598355541e-01 5.295229837993e-01 5.279598557263e-01 5.263728086079e-01 5.247592985827e-01 5.231205241510e-01 5.214582836381e-01 5.197705363884e-01 5.180572331959e-01 5.163200164489e-01 5.145558371097e-01 5.127669211591e-01 5.109536868746e-01 5.091155327596e-01 5.072531131492e-01 5.053663153007e-01 5.034533631763e-01 5.015154183292e-01 4.995534835449e-01 4.975671881292e-01 4.955573581277e-01 4.935243509041e-01 4.914665611641e-01 4.893848491089e-01 4.872792271307e-01 4.851487852540e-01 4.829970532205e-01 4.808220057688e-01 4.786249278020e-01 4.764037164050e-01 4.741598249362e-01 4.718921705395e-01 4.696024488372e-01 4.672909511922e-01 4.649575056616e-01 4.626026022320e-01 4.602260533145e-01 4.578264976255e-01 4.554047334916e-01 4.529629752422e-01 4.504995731435e-01 4.480163361151e-01 4.455119269556e-01 4.429878544478e-01 4.404436444834e-01 4.378782994460e-01 4.352932710974e-01 4.326894854810e-01 4.300655748164e-01 4.274238591609e-01 4.247647302383e-01 4.220850670869e-01 4.193886550584e-01 4.166731696767e-01 4.139399342445e-01 4.111899914136e-01 4.084241780483e-01 4.056424273721e-01 4.028455521583e-01 4.000306819984e-01 3.972002861815e-01 3.943559448051e-01 3.914972870885e-01 3.886256866289e-01 3.857416639614e-01 3.828434740639e-01 3.799325440005e-01 3.770089162791e-01 3.740730034265e-01 3.711297690367e-01 3.681745041046e-01 3.652085449142e-01 3.622346629599e-01 3.592501051735e-01 3.562573656450e-01 3.532580263589e-01 3.502517754640e-01 3.472392004252e-01 3.442211209551e-01 3.411948238719e-01 3.381651764343e-01 3.351330277268e-01 3.320970358993e-01 3.290608459049e-01 3.260225161381e-01 3.229817620731e-01 3.199440128989e-01 3.169055489593e-01 3.138698288218e-01 3.108398751557e-01 3.078118476730e-01 3.047902556807e-01 3.017754124028e-01 2.987672456379e-01 2.957695855774e-01 2.927793872777e-01 2.897990890781e-01 2.868317259702e-01 2.838765073086e-01 2.809375273004e-01 2.780153076699e-01 2.751092926604e-01 2.722232733472e-01 2.693551656462e-01 2.665084664802e-01 2.636873767209e-01 2.608901211743e-01 2.581203315145e-01 2.553795619292e-01 2.526690418948e-01 2.499908833267e-01 2.473466765201e-01 2.447363772510e-01 2.421653682727e-01 2.396349658684e-01 2.371444802018e-01 2.346996142368e-01 2.323000959785e-01 2.299474427200e-01 2.276471695515e-01 2.253978605202e-01 2.232054096281e-01 2.210694636296e-01 2.189913043727e-01 2.169764560685e-01 2.150239219110e-01 2.131391213202e-01 2.113232911214e-01 2.095774686507e-01 2.079062315839e-01 2.063105722947e-01 2.047924836390e-01 2.033550080356e-01 2.019985003684e-01 2.007243603475e-01 1.995359592627e-01 1.984359302977e-01 1.974252100233e-01 1.965075513724e-01 1.956812396023e-01 1.949482114402e-01 1.943087594443e-01 1.937634867697e-01 1.933159144314e-01 1.929643102809e-01 1.927127388276e-01 1.925584594891e-01 1.925020844690e-01 1.925422563183e-01 1.926784080403e-01 1.929115946377e-01 1.932399099545e-01 1.936643659975e-01 1.941837446999e-01 1.947959781462e-01 1.954990658753e-01 1.962917547924e-01 1.971718359618e-01 1.981376324276e-01 1.991886722501e-01 2.003224447033e-01 2.015373642796e-01 2.028303677458e-01 2.041984146764e-01 2.056398607037e-01 2.071512788458e-01 2.087305377512e-01 2.103765670946e-01 2.120853503760e-01 2.138555683176e-01 2.156844878333e-01 2.175688606199e-01 2.195060472242e-01 2.214930147482e-01 2.235258203987e-01 2.256053429743e-01 2.277287001292e-01 2.298933143537e-01 2.320969120269e-01 2.343345434316e-01 2.366033483901e-01 2.389020448008e-01 2.412297413867e-01 2.435874798973e-01 2.459699477203e-01 2.483759971256e-01 2.507997295447e-01 2.532410310332e-01 2.556976462340e-01 2.581706006753e-01 2.606585066612e-01 2.631581154038e-01 2.656660130741e-01 2.681801930872e-01 2.706981849796e-01 2.732207932330e-01 2.757463198812e-01 2.782731402518e-01 2.807987848484e-01 2.833213761745e-01 2.858390034901e-01 2.883511156533e-01 2.908564231730e-01 2.933533315148e-01 2.958402695611e-01 2.983152588601e-01 3.007794548820e-01 3.032292880716e-01 3.056665336944e-01 3.080878376406e-01 3.104917058285e-01 3.128762560694e-01 3.152407432590e-01 3.175858073028e-01 3.199102466187e-01 3.222129838957e-01 3.244925989401e-01 3.267467850983e-01 3.289732838999e-01 3.311732697545e-01 3.333456539171e-01 3.354905461345e-01 3.376063590193e-01 3.396915568608e-01 3.417447918965e-01 3.437650478350e-01 3.457512441288e-01 3.477054053509e-01 3.496246550108e-01 3.515091418542e-01 3.533573331619e-01 3.551679088865e-01 3.569414027154e-01 3.586755938820e-01 3.603705767545e-01 3.620284002527e-01 3.636429749405e-01 3.652175145664e-01 3.667494435967e-01 3.682389659790e-01 3.696856930022e-01 3.710876395321e-01 3.724473220630e-01 3.737595820880e-01 3.750267016181e-01 3.762472284832e-01 3.774200344034e-01 3.785474954274e-01 3.796250220617e-01 3.806555417214e-01 3.816364350622e-01 3.825670311507e-01 3.834475569759e-01 3.842765511476e-01 3.850559185330e-01 3.857849694078e-01 3.864600708935e-01 3.870839935401e-01 3.876542054608e-01 3.881702942734e-01 3.886348379896e-01 3.890441673412e-01 3.894009528057e-01 3.897028744486e-01 3.899473302655e-01 3.901385833585e-01 3.902719856477e-01 3.903513020534e-01 3.903745676736e-01 3.903390617285e-01 3.902487575123e-01 3.900976016916e-01 3.898916417648e-01 3.896267951828e-01 3.893046143644e-01 3.889251010505e-01 3.884847505848e-01 3.879876934271e-01 3.874313799841e-01 3.868152740544e-01 3.861426659871e-01 3.854080335796e-01 3.846162480082e-01 3.837642868835e-01 3.828513205496e-01 3.818807916919e-01 3.808483466901e-01 3.797577772862e-01 3.786076947455e-01 3.773957644137e-01 3.761267027312e-01 3.747952364308e-01 3.734060992197e-01 3.719565659560e-01 3.704452897305e-01 3.688779875700e-01 3.672472019696e-01 3.655599010334e-01 3.638114672809e-01 3.620034031286e-01 3.601382412911e-01 3.582107920372e-01 3.562276252656e-01 3.541824771440e-01 3.520806068071e-01 3.499205925293e-01 3.476999292607e-01 3.454235094459e-01 3.430886723582e-01 3.406970407169e-01 3.382490000500e-01 3.357413940700e-01 3.331808733290e-01 3.305613787508e-01 3.278872255350e-01 3.251586552280e-01 3.223720035830e-01 3.195338429036e-01 3.166383245491e-01 3.136909510886e-01 3.106896023756e-01 3.076335827523e-01 3.045284518360e-01 3.013679632006e-01 2.981577039886e-01 2.948970248783e-01 2.915841538106e-01 2.882245388177e-01 2.848124313852e-01 2.813549326336e-01 2.778486148440e-01 2.742933978545e-01 2.706955241693e-01 2.670471158790e-01 2.633577785808e-01 2.596215822432e-01 2.558424126787e-01 2.520227626503e-01 2.481573475245e-01 2.442546046823e-01 2.403103563530e-01 2.363264575807e-01 2.323071065162e-01 2.282473702405e-01 2.241554145358e-01 2.200260041585e-01 2.158648768161e-01 2.116729332253e-01 2.074465451326e-01 2.031949772013e-01 1.989115033348e-01 1.946037143146e-01 1.902705013742e-01 1.859131620878e-01 1.815356460713e-01 1.771364299074e-01 1.727221955307e-01 1.682903291342e-01 1.638460655187e-01 1.593935308995e-01 1.549295170430e-01 1.504649508541e-01 1.459967833788e-01 1.415317658637e-01 1.370731321457e-01 1.326248308191e-01 1.281939052332e-01 1.237821227062e-01 1.193994081562e-01 1.150497753812e-01 1.107420917182e-01 1.064862370886e-01 1.022901423289e-01 9.816816779407e-02 9.413046917916e-02 9.019394919213e-02 8.637750448552e-02 8.269717719476e-02 7.918006092915e-02 7.584865918651e-02 7.273377556522e-02 6.986707821524e-02 6.728121779477e-02 6.501478861578e-02 6.310255167812e-02 6.158095842216e-02 6.048055480189e-02 5.982550745242e-02 5.963172603630e-02 5.990455656006e-02 6.063749585801e-02 6.181336054160e-02 6.340866909281e-02 6.538966965279e-02 6.772349966697e-02 7.037145108819e-02 7.329907448854e-02 7.647243738902e-02 7.985772600529e-02 8.342910044428e-02 8.715949870794e-02 9.102805513569e-02 9.501378626553e-02 9.909910536086e-02 1.032714532488e-01 1.075132720065e-01 1.118195987594e-01 1.161723558664e-01 1.205685414673e-01 1.249994926882e-01 1.294541899587e-01 1.339336517473e-01 1.384223294725e-01 1.429251734421e-01 1.474298612470e-01 1.519340871033e-01 1.564392505570e-01 1.609301450762e-01 1.654172649236e-01 1.698858644506e-01 1.743397026934e-01 1.787760323844e-01 1.831856044277e-01 1.875773793351e-01 1.919355400523e-01 1.962698019795e-01 2.005715478811e-01 2.048373776478e-01 2.090737706984e-01 2.132657347475e-01 2.174259683549e-01 2.215397082979e-01 2.256121088704e-01 2.296425590555e-01 2.336200843982e-01 2.375578688238e-01 2.414377762788e-01 2.452724675388e-01 2.490514369647e-01 2.527728297932e-01 2.564461514897e-01 2.600509047047e-01 2.636081935997e-01 2.670955895184e-01 2.705252432679e-01 2.738944274511e-01 2.771891175876e-01 2.804304504881e-01 2.835908069762e-01 2.866922592929e-01 2.897175429883e-01 2.926693818454e-01 2.955565977727e-01 2.983558919491e-01 3.010938029601e-01 3.037412366122e-01 3.063189421460e-01 3.088154553108e-01 3.112239697602e-01 3.135636791466e-01 3.158063152051e-01 3.179775763538e-01 3.200558385996e-01 3.220480530784e-01 3.239602660814e-01 3.257732693432e-01 3.275096455703e-01 3.291451836271e-01 3.306976113695e-01 3.321558573814e-01 3.335174839256e-01 3.347965891923e-01 3.359688573604e-01 3.370577759685e-01 3.380452366661e-01 3.389393691207e-01 3.397424025176e-01 3.404407617447e-01 3.410537240195e-01 3.415623092318e-01 3.419798381493e-01 3.423018381754e-01 3.425245507798e-01 3.426577772727e-01 3.426899173489e-01 3.426321478547e-01 3.424785565427e-01 3.422298755779e-01 3.418936352691e-01 3.414599219336e-01 3.409421372881e-01 3.403319372919e-01 3.396346226899e-01 3.388542720857e-01 3.379858033480e-01 3.370402809338e-01 3.360126786086e-01 3.349092286746e-01 3.337326323011e-01 3.324827310917e-01 3.311673719772e-01 3.297847007351e-01 3.283407695230e-01 3.268417332214e-01 3.252854129840e-01 3.236837053055e-01 3.220341741120e-01 3.203471823292e-01 3.186269422901e-01 3.168743582528e-01 3.151036391745e-01 3.133134517467e-01 3.115148576982e-01 3.097128495979e-01 3.079129664456e-01 3.061284175596e-01 3.043589449832e-01 3.026200786025e-01 3.009156240891e-01 2.992534045667e-01 2.976466833012e-01 2.960984957525e-01 2.946233388374e-01 2.932268472208e-01 2.919201554755e-01 2.907126731946e-01 2.896125203848e-01 2.886298019430e-01 2.877745949681e-01 2.870532406915e-01 2.864785506980e-01 2.860541220285e-01 2.857930066148e-01 2.857001320453e-01 2.857802604417e-01 2.860444960878e-01 2.864934483973e-01 2.871360611631e-01 2.879741217952e-01 2.890093201941e-01 2.902481763460e-01 2.916872587168e-01 2.933311045247e-01 2.951766096974e-01 2.972229491699e-01 2.994693154952e-01 3.019104102865e-01 3.045447531661e-01 3.073658548877e-01 3.103685011054e-01 3.135470247750e-01 3.168927725295e-01 3.204010074744e-01 3.240619227875e-01 3.278673386431e-01 3.318098642685e-01 3.358775058965e-01 3.400643300426e-01 3.443575940449e-01 3.487489268160e-01 3.532291452010e-01 3.577866085169e-01 3.624133185228e-01 3.670959823169e-01 3.718291559184e-01 3.765984155769e-01 3.813964089394e-01 3.862137145840e-01 3.910374757801e-01 3.958634919740e-01 4.006761764973e-01 4.054712059891e-01 4.102372238926e-01 4.149644700059e-01 4.196472943825e-01 4.242756634711e-01 4.288406288423e-01 4.333360025790e-01 4.377522225234e-01 4.420828923134e-01 4.463222398147e-01 4.504594283299e-01 4.544935279325e-01 4.584137319454e-01 4.622155450865e-01 4.658945889163e-01 4.694416529416e-01 4.728560721734e-01 4.761296914319e-01 4.792595968991e-01 4.822421553767e-01 4.850714648704e-01 4.877457412589e-01 4.902619621492e-01 4.926155067100e-01 4.948053925177e-01 4.968302167054e-01 4.986840734794e-01 5.003713506933e-01 5.018877570511e-01 5.032311880819e-01 5.044066473009e-01 5.054074146550e-01 5.062387755119e-01 5.069006014362e-01 5.073922908600e-01 5.077178260377e-01 5.078776226867e-01 5.078746022036e-01 5.077122008118e-01 5.073929595458e-01 5.069194423963e-01 5.062989644759e-01 5.055314005110e-01 5.046245660785e-01 5.035843270817e-01 5.024128191792e-01 5.011212881464e-01 4.997101960933e-01 4.981913513072e-01 4.965715933534e-01 4.948519020778e-01 4.930518379724e-01 4.911675691073e-01 4.892165132832e-01 4.872043306968e-01 4.851397671323e-01 4.830362957251e-01 4.808983706057e-01 4.787430694148e-01 4.765735748117e-01 4.744056653190e-01 4.722497386386e-01 4.701146972077e-01 4.680149218331e-01 4.659586258778e-01 4.639606895571e-01 4.620274338048e-01 4.601748246131e-01 4.584107865870e-01 4.567488445643e-01 4.551977508355e-01 4.537666910361e-01 4.524697113963e-01 4.513093092793e-01 4.503016874136e-01 4.494500997221e-01 4.487637209362e-01 4.482489354623e-01 4.479104610046e-01 4.477562346737e-01 4.477850030894e-01 4.480048890035e-01 4.484141626818e-01 4.490161261992e-01 4.498088279857e-01 4.507909649403e-01 4.519610344102e-01 4.533141844519e-01 4.548486374479e-01 4.565556162606e-01 4.584306116110e-01 4.604666283922e-01 4.626536437908e-01 4.649845828569e-01 4.674485208602e-01 4.700358083119e-01 4.727350048758e-01 4.755345669757e-01 4.784233959643e-01 4.813873207295e-01 4.844169538992e-01 4.874974057462e-01 4.906164110478e-01 4.937629911263e-01 4.969212717898e-01 5.000826208832e-01 5.032321909909e-01 5.063573984214e-01 5.094484969186e-01 5.124925779691e-01 5.154788869342e-01 5.183973822958e-01 5.212364832456e-01 5.239873573696e-01 5.266392726565e-01 5.291829868389e-01 5.316129016603e-01 5.339168310655e-01 5.360901233089e-01 5.381266670942e-01 5.400184355263e-01 5.417600169242e-01 5.433468450818e-01 5.447744282456e-01 5.460373589199e-01 5.471332218694e-01 5.480591632029e-01 5.488116646049e-01 5.493903492602e-01 5.497923168828e-01 5.500162622591e-01 5.500640116593e-01 5.499339833241e-01 5.496278033713e-01 5.491452262614e-01 5.484904730865e-01 5.476663495561e-01 5.466725805135e-01 5.455185527686e-01 5.442065621025e-01 5.427422370697e-01 5.411345415752e-01 5.393888135342e-01 5.375180730955e-01 5.355270538164e-01 5.334311766296e-01 5.312421457228e-01 5.289702270945e-01 5.266357227093e-01 5.242485234118e-01 5.218316627035e-01 5.193994868978e-01 5.169731133314e-01 5.145728627969e-01 5.122185414485e-01 5.099346889995e-01 5.077419863464e-01 5.056670477350e-01 5.037270673249e-01 5.019494821541e-01 5.003538852880e-01 4.989614008345e-01 4.977943243397e-01 4.968676324524e-01 4.962017650718e-01 4.958050207388e-01 4.956946861726e-01 4.958757754350e-01 4.963552507838e-01 4.971376397765e-01 4.982188523613e-01 4.996012146829e-01 5.012729379069e-01 5.032297815666e-01 5.054582329691e-01 5.079468906158e-01 5.106800130723e-01 5.136410404468e-01 5.168139416148e-01 5.201772407381e-01 5.237174621889e-01 5.274135124052e-01 5.312490031186e-01 5.352067980524e-01 5.392695302173e-01 5.434249873400e-01 5.476581703751e-01 5.519564688648e-01 5.563093342876e-01 5.607092723852e-01 5.651413352843e-01 5.696029439111e-01 5.740852107279e-01 5.785778778952e-01 5.830743365237e-01 5.875661014236e-01 5.920438847625e-01 5.964963227443e-01 6.009115247911e-01 6.052757316715e-01 6.095733335336e-01 6.137854050808e-01 6.178953438382e-01 6.218809889144e-01 6.257201553866e-01 6.293921720099e-01 6.328686846834e-01 6.361293805069e-01 6.391495319527e-01 6.419065529462e-01 6.443805126684e-01 6.465511356457e-01 6.484037162228e-01 6.499245352793e-01 6.511052433841e-01 6.519401907260e-01 6.524314985439e-01 6.525834046723e-01 6.524059451709e-01 6.519124391587e-01 6.511269046315e-01 6.500700389686e-01 6.487728886115e-01 6.472689129487e-01 6.455916958939e-01 6.437810888253e-01 6.418769869436e-01 6.399178642421e-01 6.379461259708e-01 6.360010827703e-01 6.341217089128e-01 6.323415209171e-01 6.306960796143e-01 6.292145386825e-01 6.279273556520e-01 6.268574693239e-01 6.260300751822e-01 6.254658641611e-01 6.251838448480e-01 6.252043304111e-01 6.255437013775e-01 6.262240152180e-01 6.272631596938e-01 6.286810612812e-01 6.305010656119e-01 6.327425803655e-01 6.354263187821e-01 6.385725525781e-01 6.422005903545e-01 6.463271600330e-01 6.509581885943e-01 6.561030866740e-01 6.617609432731e-01 6.679223039675e-01 6.745731802786e-01 6.816875366939e-01 6.892377098301e-01 6.971812323742e-01 7.054768412851e-01 7.140701900517e-01 7.229078109793e-01 7.319332480061e-01 7.410835019201e-01 7.503026599631e-01 7.595317242069e-01 7.687128990197e-01 7.777964223626e-01 7.867343104510e-01 7.954814798367e-01 8.040002400826e-01 8.122579881280e-01 8.202255241252e-01 8.278810055159e-01 8.352047247667e-01 8.421812605298e-01 8.488004522400e-01 8.550565107282e-01 8.609447356059e-01 8.664664861783e-01 8.716244194805e-01 8.764238870519e-01 8.808788613385e-01 8.850022041974e-01 8.888109624464e-01 8.923298651231e-01 8.955845319403e-01 8.986043829618e-01 9.014211633747e-01 9.040729915487e-01 9.065931296150e-01 9.090218266137e-01 9.113932743165e-01 9.137396884239e-01 9.160931305288e-01 9.184741970518e-01 9.209026632644e-01 9.233851428036e-01 9.259261631698e-01 9.285193525491e-01 9.311468524900e-01 9.337903308305e-01 9.364175966000e-01 9.389987127652e-01 9.414940195100e-01 9.438617066210e-01 9.460620968253e-01 9.480467553911e-01 9.497758600985e-01 9.505230422881e-01 9.503869971750e-01 9.496870965329e-01 9.488332602533e-01 9.482078693090e-01 9.480341442118e-01 9.482913432252e-01 9.487131203981e-01 9.488933230193e-01 9.483841847467e-01 9.468515152133e-01 9.441784716244e-01 9.405152961874e-01 9.362191720384e-01 9.317794982906e-01 9.276774079553e-01 9.242409215634e-01 9.215621125705e-01 9.195047098313e-01 9.177580078410e-01 9.159563176437e-01 9.138315251301e-01 9.113057852477e-01 9.085166344984e-01 9.057989310367e-01 9.035671762748e-01 9.021706945648e-01 9.017728542280e-01 9.022921078957e-01 9.033960840743e-01 9.045986495257e-01 9.054094851407e-01 9.054762872137e-01 9.046717877147e-01 9.031638401238e-01 9.013543120363e-01 8.997591269052e-01 8.988840890318e-01 8.990943717136e-01 9.005112726162e-01 9.030273082432e-01 9.063898295209e-01 9.103275605793e-01 9.146717931525e-01 9.194686132465e-01 9.249903290219e-01 9.316462813940e-01 9.398673876117e-01 9.499381044677e-01 9.618585171229e-01 9.753216296223e-01 9.897297712914e-01 1.003972995529e+00 9.888815846477e-01 9.260228872306e-01 9.195861733705e-01 8.989684551486e-01 8.750213328647e-01 8.580063216233e-01 8.546940707185e-01 8.657155359971e-01 8.858885742143e-01 9.072177796954e-01 9.224974011578e-01 9.276499872681e-01 9.225811169839e-01 9.108765201417e-01 8.985265169672e-01 8.919610085578e-01 8.956397555107e-01 9.103995181225e-01 9.332556433702e-01 9.588506109288e-01 9.814135296128e-01 9.963287106976e-01 1.001015797697e+00 9.951491321687e-01 9.806144460960e-01 9.611086797101e-01 9.415672018080e-01 9.271724623766e-01 9.220841771553e-01 9.281304581355e-01 9.440852564865e-01 9.660289532188e-01 9.885092682346e-01 1.006126815609e+00 1.014785416625e+00 1.012631593282e+00 1.000424038149e+00 9.814512450875e-01 9.608335258286e-01 9.441279747759e-01 9.355548151888e-01 9.363636457629e-01 9.444285834667e-01 9.552069113324e-01 9.636428371302e-01 9.659468063094e-01 9.607184515401e-01 9.492499539008e-01 9.349912831793e-01 9.223866754949e-01 9.151857945941e-01 9.150324887291e-01 9.208178093626e-01 9.293349530454e-01 9.367033971621e-01 9.398832377727e-01 9.377058700782e-01 9.311240036518e-01 9.228384415884e-01 9.162477027697e-01 9.141914386436e-01 9.177755089334e-01 9.259599535490e-01 9.360212868108e-01 9.446258575237e-01 9.490793138680e-01 9.481932878737e-01 9.427551232352e-01 9.353204028469e-01 9.295701971273e-01 9.290778120031e-01 9.359661875181e-01 9.499182631543e-01 9.680825678587e-01 9.859559481558e-01 9.987085175318e-01 1.002615480907e+00 9.960590356792e-01 9.801813408176e-01 9.589201011909e-01 9.383706452822e-01 9.251920974333e-01 9.242326509325e-01 9.364092938192e-01 9.580389513497e-01 9.823212911946e-01 1.001770542106e+00 1.010564242272e+00 1.006000940217e+00 9.891442233495e-01 9.646634404933e-01 9.397568071985e-01 9.221277094031e-01 9.171517461759e-01 9.256953974469e-01 9.438221086928e-01 9.648153921841e-01 9.819695178842e-01 9.907649011985e-01 9.899267252394e-01 9.813320927974e-01 9.691821743944e-01 9.584099541518e-01 9.529756267149e-01 9.544653039112e-01 9.618149533076e-01 9.721730334357e-01 9.823449392463e-01 9.900690441477e-01 9.945555219281e-01 9.963743545978e-01 9.967654501011e-01 9.968948238708e-01 9.972787147343e-01 9.977181758059e-01 9.976625280770e-01 9.967541923628e-01 9.952456632914e-01 9.939761472061e-01 9.940024674966e-01 9.959409589210e-01 9.995268752881e-01 1.003540248629e+00 1.006290423651e+00 1.006374909724e+00 1.003376464882e+00 9.982452617584e-01 9.930424036769e-01 9.902594651253e-01 9.917339412430e-01 9.978377426937e-01 1.007204030522e+00 1.017271678567e+00 1.025301188790e+00 1.029380778460e+00 1.029130322495e+00 1.025766569663e+00 1.021704873028e+00 1.019641827168e+00 1.021620005147e+00 1.028250897284e+00 1.038562907907e+00 1.050430120805e+00 1.061720878305e+00
 2.639911373470e-01 2.617978653644e-01 2.595844335664e-01 2.574158842115e-01 2.553147614445e-01 2.532505156892e-01 2.511929951084e-01 2.491367633838e-01 2.470728972348e-01 2.449686718506e-01 2.428065102563e-01 2.406227929332e-01 2.384821897115e-01 2.364124975694e-01 2.343859637024e-01 2.323655713716e-01 2.303391780380e-01 2.283064474304e-01 2.262511137414e-01 2.241564079415e-01 2.220380942496e-01 2.199391657846e-01 2.178928135833e-01 2.158997963252e-01 2.139409188553e-01 2.119920618078e-01 2.100213930680e-01 2.080026840788e-01 2.059401562234e-01 2.038789717497e-01 2.018706528653e-01 1.999296675428e-01 1.980315741857e-01 1.961496486759e-01 1.942719490287e-01 1.923893433224e-01 1.904852256651e-01 1.885514845252e-01 1.866087774859e-01 1.846986493781e-01 1.828544217207e-01 1.810813374523e-01 1.793571034283e-01 1.776406566194e-01 1.758906694046e-01 1.740936416042e-01 1.722803645209e-01 1.705084621387e-01 1.688146416593e-01 1.671933536152e-01 1.656117961529e-01 1.640417179860e-01 1.624750808255e-01 1.609142046043e-01 1.593608274099e-01 1.578187915463e-01 1.562935357705e-01 1.547974544286e-01 1.533494431451e-01 1.519697344710e-01 1.506609872142e-01 1.493994365412e-01 1.481410204511e-01 1.468540048928e-01 1.455471870213e-01 1.442654211216e-01 1.430598176549e-01 1.419600502265e-01 1.409572190009e-01 1.400137904848e-01 1.390829751135e-01 1.381368016437e-01 1.371844461870e-01 1.362630229486e-01 1.354098437964e-01 1.346440668256e-01 1.339595821500e-01 1.333399175807e-01 1.327679330202e-01 1.322319430471e-01 1.317300246269e-01 1.312673723677e-01 1.308491223274e-01 1.304723316178e-01 1.301368340088e-01 1.298567607078e-01 1.296556134857e-01 1.295496597484e-01 1.295359381756e-01 1.295898371705e-01 1.296724367291e-01 1.297497787660e-01 1.298134892556e-01 1.299003453912e-01 1.300741286040e-01 1.303875475723e-01 1.308477603450e-01 1.314106582810e-01 1.320055666200e-01 1.325657322271e-01 1.330748395348e-01 1.335776269935e-01 1.341565836598e-01 1.348812941236e-01 1.357646001896e-01 1.367632361450e-01 1.378004697650e-01 1.388079707105e-01 1.397623529236e-01 1.406969640737e-01 1.416776369132e-01 1.427604556489e-01 1.439642602403e-01 1.452684832713e-01 1.466280930746e-01 1.479963384870e-01 1.493469547735e-01 1.506828339748e-01 1.520324015770e-01 1.534249172743e-01 1.548837385228e-01 1.564199807828e-01 1.580286132560e-01 1.596885619065e-01 1.613693636161e-01 1.630485635382e-01 1.647195411764e-01 1.663894455333e-01 1.680817567409e-01 1.698240539721e-01 1.716324380339e-01 1.734970909203e-01 1.753921502911e-01 1.772915745740e-01 1.791789661175e-01 1.810553263705e-01 1.829337979958e-01 1.848356040645e-01 1.867741466552e-01 1.887485204202e-01 1.907508689428e-01 1.927742694558e-01 1.948082247011e-01 1.968447776496e-01 1.988778326697e-01 2.009108616529e-01 2.029495023365e-01 2.050036827522e-01 2.070894378538e-01 2.092192773531e-01 2.113881411054e-01 2.135805149998e-01 2.157746346032e-01 2.179539916819e-01 2.201091960655e-01 2.222514168907e-01 2.244071517713e-01 2.266018850246e-01 2.288472650464e-01 2.311400963631e-01 2.334598229583e-01 2.357736038874e-01 2.380561068007e-01 2.403012941969e-01 2.425258731820e-01 2.447565140386e-01 2.470229120276e-01 2.493442941076e-01 2.517145446446e-01 2.541059141470e-01 2.564845645172e-01 2.588263360173e-01 2.611275259617e-01 2.634053810149e-01 2.656960327943e-01 2.680301902445e-01 2.704135708589e-01 2.728283482211e-01 2.752433700002e-01 2.776321326392e-01 2.799823346788e-01 2.823049924902e-01 2.846248370233e-01 2.869589961528e-01 2.893172531486e-01 2.916954083742e-01 2.940848458556e-01 2.964700642946e-01 2.988409947327e-01 3.011931606316e-01 3.035273105476e-01 3.058497901386e-01 3.081798204593e-01 3.105370792463e-01 3.129282901313e-01 3.153406757836e-01 3.177493885038e-01 3.201264101196e-01 3.224611933808e-01 3.247740574573e-01 3.271027061909e-01 3.294757267238e-01 3.318895232732e-01 3.343079425504e-01 3.366853418059e-01 3.389965744198e-01 3.412594837008e-01 3.435194684281e-01 3.458148709509e-01 3.481490477498e-01 3.504898446009e-01 3.527930096178e-01 3.550314746955e-01 3.572220337790e-01 3.594054348558e-01 3.616201599454e-01 3.638745525283e-01 3.661448190697e-01 3.683937304441e-01 3.705958798653e-01 3.727575650010e-01 3.749111007719e-01 3.770941514326e-01 3.793192602421e-01 3.815734389670e-01 3.838206395280e-01 3.860296847442e-01 3.881993230164e-01 3.903592575453e-01 3.925459533435e-01 3.947776385113e-01 3.970393718316e-01 3.992927349363e-01 4.015011248449e-01 4.036633619594e-01 4.058097274101e-01 4.079771935034e-01 4.101791796627e-01 4.123911598478e-01 4.145702026175e-01 4.166841692067e-01 4.187459036282e-01 4.207971713817e-01 4.228723887898e-01 4.249731214148e-01 4.270623470141e-01 4.291016473015e-01 4.310826281942e-01 4.330428789232e-01 4.350302030976e-01 4.370608322672e-01 4.391134994591e-01 4.411455803381e-01 4.431321002638e-01 4.450924536909e-01 4.470679798731e-01 4.490819335969e-01 4.511181383351e-01 4.531359401204e-01 4.551043935390e-01 4.570271749700e-01 4.589375603540e-01 4.608652635609e-01 4.628016175238e-01 4.647150207095e-01 4.665799716193e-01 4.683996102380e-01 4.702046817860e-01 4.720278038599e-01 4.738685669056e-01 4.757008631761e-01 4.775017170203e-01 4.792756694601e-01 4.810472368666e-01 4.828377260788e-01 4.846444055506e-01 4.864348628063e-01 4.881865182366e-01 4.899044107800e-01 4.916122788828e-01 4.933258290593e-01 4.950381614441e-01 4.967244074201e-01 4.983674680319e-01 4.999795234697e-01 5.015864068561e-01 5.032004269372e-01 5.048145137076e-01 5.064095146267e-01 5.079794479711e-01 5.095352775316e-01 5.110920941973e-01 5.126499924711e-01 5.141913326680e-01 5.157026643324e-01 5.171850938787e-01 5.186526497775e-01 5.201173352817e-01 5.215738662955e-01 5.230049970057e-01 5.244031657077e-01 5.257789046717e-01 5.271468148411e-01 5.285153052677e-01 5.298769060963e-01 5.312199443916e-01 5.325399435938e-01 5.338420994958e-01 5.351333611227e-01 5.364101831831e-01 5.376667616512e-01 5.389019262626e-01 5.401203375880e-01 5.413248340951e-01 5.425173031284e-01 5.436877757885e-01 5.448357311539e-01 5.459666986967e-01 5.470884291011e-01 5.482004951783e-01 5.492966978864e-01 5.503695945313e-01 5.514155712941e-01 5.524434860929e-01 5.534562214085e-01 5.544523367937e-01 5.554288919560e-01 5.563831203949e-01 5.573177146960e-01 5.582329604062e-01 5.591325572390e-01 5.600128579865e-01 5.608733661683e-01 5.617152152809e-01 5.625382230420e-01 5.633410514112e-01 5.641215757839e-01 5.648813590444e-01 5.656202138874e-01 5.663422602001e-01 5.670471278281e-01 5.677305476477e-01 5.683913092258e-01 5.690313766316e-01 5.696520753600e-01 5.702541040838e-01 5.708383614665e-01 5.713996493385e-01 5.719376622858e-01 5.724546437243e-01 5.729500721371e-01 5.734239104765e-01 5.738781434582e-01 5.743106142538e-01 5.747213496419e-01 5.751093026852e-01 5.754749435434e-01 5.758162846956e-01 5.761373926316e-01 5.764377810533e-01 5.767149234798e-01 5.769693301410e-01 5.771996965519e-01 5.774078352523e-01 5.775952809995e-01 5.777614448673e-01 5.779044358922e-01 5.780238379982e-01 5.781203388575e-01 5.781919955925e-01 5.782418584196e-01 5.782694139094e-01 5.782723781581e-01 5.782532972411e-01 5.782112653761e-01 5.781440489284e-01 5.780521455407e-01 5.779375218984e-01 5.777982306023e-01 5.776366565960e-01 5.774506955355e-01 5.772385350975e-01 5.770033580902e-01 5.767435754030e-01 5.764599848652e-01 5.761516255552e-01 5.758194849778e-01 5.754620503928e-01 5.750798551490e-01 5.746736331714e-01 5.742409997781e-01 5.737859549134e-01 5.733064781165e-01 5.728014288870e-01 5.722709082762e-01 5.717150334135e-01 5.711347006543e-01 5.705293285384e-01 5.699001993744e-01 5.692438740748e-01 5.685631470284e-01 5.678571186546e-01 5.671247507920e-01 5.663676212752e-01 5.655849771892e-01 5.647763078666e-01 5.639436475469e-01 5.630852400132e-01 5.621999762572e-01 5.612897835902e-01 5.603534952512e-01 5.593901435132e-01 5.584032526407e-01 5.573900788343e-01 5.563510059618e-01 5.552869990591e-01 5.541957228926e-01 5.530775744075e-01 5.519354392312e-01 5.507680660940e-01 5.495745379838e-01 5.483552567387e-01 5.471096053488e-01 5.458382654458e-01 5.445416349449e-01 5.432184628266e-01 5.418698259340e-01 5.404962885616e-01 5.390966546655e-01 5.376710302267e-01 5.362204874531e-01 5.347433624204e-01 5.332404608941e-01 5.317138618616e-01 5.301606982112e-01 5.285822687330e-01 5.269791598780e-01 5.253483722972e-01 5.236920978553e-01 5.220116701036e-01 5.203055066115e-01 5.185748573378e-01 5.168182012740e-01 5.150358839194e-01 5.132270048331e-01 5.113941120835e-01 5.095365013662e-01 5.076542107244e-01 5.057484205466e-01 5.038167187965e-01 5.018608066581e-01 4.998792576179e-01 4.978730259319e-01 4.958441964895e-01 4.937924216742e-01 4.917156462886e-01 4.896156178899e-01 4.874911284766e-01 4.853422531519e-01 4.831698254944e-01 4.809756258032e-01 4.787576034034e-01 4.765179822581e-01 4.742548238853e-01 4.719675982640e-01 4.696582424907e-01 4.673263084366e-01 4.649723936839e-01 4.625974480509e-01 4.601992675356e-01 4.577809555036e-01 4.553406153718e-01 4.528784401773e-01 4.503951780057e-01 4.478908568157e-01 4.453656975720e-01 4.428214388891e-01 4.402577769998e-01 4.376723754250e-01 4.350682811807e-01 4.324433644429e-01 4.297991567226e-01 4.271370351994e-01 4.244568609351e-01 4.217591117309e-01 4.190435352101e-01 4.163091422017e-01 4.135570088980e-01 4.107889348098e-01 4.080039638042e-01 4.052041764951e-01 4.023902469135e-01 3.995593937302e-01 3.967135176605e-01 3.938525436986e-01 3.909773430726e-01 3.880917201027e-01 3.851914480458e-01 3.822789036535e-01 3.793546212378e-01 3.764161597362e-01 3.734681354148e-01 3.705104359430e-01 3.675414412558e-01 3.645639598936e-01 3.615777985970e-01 3.585795790417e-01 3.555754158108e-01 3.525645906624e-01 3.495468384830e-01 3.465243488075e-01 3.434959534441e-01 3.404624144548e-01 3.374259802037e-01 3.343852024997e-01 3.313442734801e-01 3.283024680518e-01 3.252587405025e-01 3.222176517987e-01 3.191764569089e-01 3.161388489730e-01 3.131046979152e-01 3.100735484431e-01 3.070463787004e-01 3.040264989802e-01 3.010130181638e-01 2.980088271405e-01 2.950161517251e-01 2.920325442657e-01 2.890621505237e-01 2.861032109131e-01 2.831576153736e-01 2.802306601269e-01 2.773198265753e-01 2.744290010832e-01 2.715583931405e-01 2.687103500047e-01 2.658853324136e-01 2.630860566427e-01 2.603108232228e-01 2.575673718392e-01 2.548525150134e-01 2.521692699913e-01 2.495214211139e-01 2.469077402728e-01 2.443313996899e-01 2.417963667287e-01 2.393011826815e-01 2.368524013656e-01 2.344476660152e-01 2.320905567204e-01 2.297845634915e-01 2.275291576893e-01 2.253289665118e-01 2.231873253077e-01 2.211025804856e-01 2.190816716694e-01 2.171232825988e-01 2.152324242115e-01 2.134095126387e-01 2.116565363219e-01 2.099757961135e-01 2.083690560427e-01 2.068406401292e-01 2.053920850561e-01 2.040262245610e-01 2.027432216084e-01 2.015455790573e-01 2.004332213825e-01 1.994081720064e-01 1.984747213868e-01 1.976319133235e-01 1.968843391583e-01 1.962307365961e-01 1.956712320884e-01 1.952077356984e-01 1.948385559137e-01 1.945661671225e-01 1.943911797855e-01 1.943125086662e-01 1.943329690606e-01 1.944495106011e-01 1.946618805891e-01 1.949695633833e-01 1.953702672756e-01 1.958648760973e-01 1.964520741416e-01 1.971307542744e-01 1.978993661384e-01 1.987568514791e-01 1.996987588551e-01 2.007252327017e-01 2.018335072236e-01 2.030205760253e-01 2.042869746616e-01 2.056276057712e-01 2.070424518311e-01 2.085283225229e-01 2.100822083101e-01 2.117020547280e-01 2.133834833372e-01 2.151244471933e-01 2.169236037632e-01 2.187804503590e-01 2.206907939086e-01 2.226518289475e-01 2.246594639194e-01 2.267110208800e-01 2.288029847228e-01 2.309371994148e-01 2.331113839696e-01 2.353233632405e-01 2.375683209400e-01 2.398425252703e-01 2.421445812719e-01 2.444731592245e-01 2.468272847018e-01 2.492067157899e-01 2.516077003492e-01 2.540258757521e-01 2.564593228072e-01 2.589058103134e-01 2.613654472323e-01 2.638369173435e-01 2.663173657633e-01 2.688055365550e-01 2.712976323657e-01 2.737927027594e-01 2.762898614922e-01 2.787874442426e-01 2.812835656464e-01 2.837768182297e-01 2.862648289135e-01 2.887483527626e-01 2.912245134702e-01 2.936934512098e-01 2.961532235684e-01 2.986009277015e-01 3.010356327220e-01 3.034553014991e-01 3.058613537180e-01 3.082524993952e-01 3.106264532905e-01 3.129830162815e-01 3.153184495217e-01 3.176309968607e-01 3.199224915979e-01 3.221900839576e-01 3.244353439161e-01 3.266564690909e-01 3.288502500445e-01 3.310166178764e-01 3.331538608966e-01 3.352618659982e-01 3.373410803341e-01 3.393898728270e-01 3.414072697783e-01 3.433916793982e-01 3.453424845856e-01 3.472597074263e-01 3.491403854721e-01 3.509867775656e-01 3.527977695301e-01 3.545689743971e-01 3.563043731747e-01 3.579986126947e-01 3.596542319296e-01 3.612697713674e-01 3.628433035047e-01 3.643779952427e-01 3.658664458218e-01 3.673139837024e-01 3.687165406217e-01 3.700742719401e-01 3.713886967318e-01 3.726561900226e-01 3.738785777422e-01 3.750531707498e-01 3.761806264096e-01 3.772589124511e-01 3.782892585722e-01 3.792707137808e-01 3.802041167735e-01 3.810859754554e-01 3.819178932903e-01 3.826975515602e-01 3.834261960037e-01 3.841038333794e-01 3.847283899080e-01 3.853019945070e-01 3.858206457522e-01 3.862851488976e-01 3.866971571089e-01 3.870520307289e-01 3.873555564289e-01 3.876022426400e-01 3.877929067831e-01 3.879289750913e-01 3.880058351504e-01 3.880281915013e-01 3.879928557659e-01 3.879009900098e-01 3.877525194446e-01 3.875442667900e-01 3.872799252119e-01 3.869563223899e-01 3.865741653789e-01 3.861356661779e-01 3.856358354773e-01 3.850786178226e-01 3.844619015848e-01 3.837850623987e-01 3.830502695362e-01 3.822534739850e-01 3.814002881908e-01 3.804850156585e-01 3.795094390994e-01 3.784763354197e-01 3.773809723484e-01 3.762273879225e-01 3.750123688339e-01 3.737369950317e-01 3.724039509981e-01 3.710075175163e-01 3.695539021791e-01 3.680379312342e-01 3.664629454998e-01 3.648284173389e-01 3.631327897085e-01 3.613793680582e-01 3.595641209677e-01 3.576900541169e-01 3.557572839042e-01 3.537627321096e-01 3.517124917014e-01 3.496005216470e-01 3.474318485905e-01 3.452047750456e-01 3.429171629424e-01 3.405754428399e-01 3.381721927678e-01 3.357132737552e-01 3.331979868332e-01 3.306237778815e-01 3.279952090756e-01 3.253081825338e-01 3.225668718356e-01 3.197697602946e-01 3.169155014084e-01 3.140104050729e-01 3.110473669127e-01 3.080333222362e-01 3.049648566659e-01 3.018429438114e-01 2.986712259499e-01 2.954446381942e-01 2.921698708123e-01 2.888431484384e-01 2.854656646669e-01 2.820409246242e-01 2.785642981188e-01 2.750430511525e-01 2.714714240663e-01 2.678540408531e-01 2.641916162300e-01 2.604804554525e-01 2.567295636745e-01 2.529313472466e-01 2.490917439092e-01 2.452102926149e-01 2.412864157221e-01 2.373256189809e-01 2.333222973668e-01 2.292833263414e-01 2.252081008629e-01 2.210945765394e-01 2.169497111501e-01 2.127680012248e-01 2.085572433160e-01 2.043141362620e-01 2.000416344605e-01 1.957420022969e-01 1.914145778544e-01 1.870644612786e-01 1.826895422353e-01 1.782952748056e-01 1.738822366538e-01 1.694510206945e-01 1.650081514512e-01 1.605514092039e-01 1.560880667871e-01 1.516172982774e-01 1.471440702007e-01 1.426729566202e-01 1.382058821715e-01 1.337502625632e-01 1.293067562523e-01 1.248844481080e-01 1.204878558187e-01 1.161233461582e-01 1.118015031682e-01 1.075272238853e-01 1.033137447600e-01 9.917188023196e-02 9.511414305110e-02 9.115795122991e-02 8.731739299952e-02 8.361609104941e-02 8.007487782231e-02 7.671986580067e-02 7.358091425734e-02 7.068808834102e-02 6.807877692888e-02 6.578725992942e-02 6.385129970186e-02 6.230685781330e-02 6.118508748396e-02 6.051232961634e-02 6.030379942928e-02 6.056605408989e-02 6.129345780456e-02 6.247055457518e-02 6.407050113113e-02 6.606447208105e-02 6.841594570643e-02 7.108823177065e-02 7.404673296963e-02 7.725372976114e-02 8.068174511999e-02 8.429736478083e-02 8.807775422086e-02 9.200158950306e-02 9.604378544143e-02 1.001938345563e-01 1.044288176281e-01 1.087414312578e-01 1.131181057640e-01 1.175466266206e-01 1.220218422633e-01 1.265298018702e-01 1.310710306765e-01 1.356313909581e-01 1.402095327065e-01 1.448011621882e-01 1.493945646316e-01 1.539961087912e-01 1.585906628915e-01 1.631835152291e-01 1.677673689051e-01 1.723367465388e-01 1.768971170711e-01 1.814326778792e-01 1.859542440803e-01 1.904498498197e-01 1.949205995598e-01 1.993664418383e-01 2.037774452522e-01 2.081643085494e-01 2.125099449399e-01 2.168237412036e-01 2.210992956822e-01 2.253306138485e-01 2.295286048001e-01 2.336732102505e-01 2.377809899192e-01 2.418364489955e-01 2.458435648051e-01 2.498044549590e-01 2.537049530383e-01 2.575634874849e-01 2.613551795374e-01 2.650984463823e-01 2.687812192175e-01 2.723987024660e-01 2.759658804456e-01 2.794556549818e-01 2.828952430477e-01 2.862576737313e-01 2.895568508522e-01 2.927908819294e-01 2.959436422423e-01 2.990387573396e-01 3.020462090016e-01 3.049904304975e-01 3.078526004132e-01 3.106355335679e-01 3.133495824433e-01 3.159702901781e-01 3.185237406332e-01 3.209836500903e-01 3.233665666118e-01 3.256651061150e-01 3.278712844030e-01 3.300021545639e-01 3.320321208949e-01 3.339839801835e-01 3.358397234181e-01 3.376045590165e-01 3.392828950726e-01 3.408587111917e-01 3.423520598320e-01 3.437411073511e-01 3.450416513883e-01 3.462453353449e-01 3.473486790476e-01 3.483638611478e-01 3.492727508423e-01 3.500912011858e-01 3.508101717671e-01 3.514300585945e-01 3.519564527499e-01 3.523781958136e-01 3.527095552566e-01 3.529379252946e-01 3.530703199365e-01 3.531084159812e-01 3.530446879192e-01 3.528917430313e-01 3.526387825215e-01 3.522942955994e-01 3.518573139294e-01 3.513261465014e-01 3.507097578953e-01 3.500007211866e-01 3.492077231964e-01 3.483299500503e-01 3.473681216150e-01 3.463298474029e-01 3.452104268181e-01 3.440189469296e-01 3.427542638688e-01 3.414202560575e-01 3.400239415805e-01 3.385620713483e-01 3.370465379111e-01 3.354776938491e-01 3.338572308006e-01 3.321982194786e-01 3.304965922256e-01 3.287656832670e-01 3.270054150049e-01 3.252237913870e-01 3.234310211856e-01 3.216254730915e-01 3.198238176916e-01 3.180263089789e-01 3.162421324394e-01 3.144812327933e-01 3.127485038476e-01 3.110557408505e-01 3.094082480358e-01 3.078169933864e-01 3.062907386304e-01 3.048372250565e-01 3.034683225240e-01 3.021912922357e-01 3.010151655408e-01 2.999519916631e-01 2.990070486798e-01 2.981934134859e-01 2.975181401171e-01 2.969877666073e-01 2.966157848375e-01 2.964016355599e-01 2.963617336974e-01 2.964951757791e-01 2.968112202360e-01 2.973153594124e-01 2.980091649699e-01 2.989005375965e-01 2.999880772229e-01 3.012768886071e-01 3.027662630220e-01 3.044566094734e-01 3.063483526978e-01 3.084381684894e-01 3.107248765609e-01 3.132044803613e-01 3.158709046229e-01 3.187222410366e-01 3.217500364663e-01 3.249494800876e-01 3.283137564590e-01 3.318330065196e-01 3.355019024380e-01 3.393096046826e-01 3.432483517818e-01 3.473094412885e-01 3.514819382106e-01 3.557575148541e-01 3.601236082859e-01 3.645757570366e-01 3.690975547161e-01 3.736836440223e-01 3.783221841001e-01 3.830016395934e-01 3.877157119532e-01 3.924493510676e-01 3.971983673067e-01 4.019480321673e-01 4.066911786346e-01 4.114197369446e-01 4.161210450575e-01 4.207895969142e-01 4.254142611421e-01 4.299881180181e-01 4.345009039799e-01 4.389460963277e-01 4.433155812418e-01 4.476018270260e-01 4.517980767055e-01 4.558960632910e-01 4.598908133349e-01 4.637729864542e-01 4.675407540610e-01 4.711836122071e-01 4.746984639998e-01 4.780812662284e-01 4.813243617548e-01 4.844257537555e-01 4.873791110275e-01 4.901814484660e-01 4.928291750740e-01 4.953193577842e-01 4.976476877559e-01 4.998139016357e-01 5.018142495157e-01 5.036466961533e-01 5.053132352133e-01 5.068060347975e-01 5.081307036917e-01 5.092847859083e-01 5.102660685994e-01 5.110803722733e-01 5.117224647543e-01 5.121971669152e-01 5.125059513064e-01 5.126494492172e-01 5.126306329658e-01 5.124538107265e-01 5.121188113045e-01 5.116325766443e-01 5.109980057141e-01 5.102174748923e-01 5.093007822408e-01 5.082470660988e-01 5.070675567217e-01 5.057666847496e-01 5.043463899795e-01 5.028214842614e-01 5.011908250437e-01 4.994693198185e-01 4.976598391458e-01 4.957735842706e-01 4.938205862559e-01 4.918045732432e-01 4.897428838683e-01 4.876374716662e-01 4.855028506062e-01 4.833493601810e-01 4.811858363643e-01 4.790257128826e-01 4.768763387874e-01 4.747534412867e-01 4.726646201710e-01 4.706232202644e-01 4.686394146306e-01 4.667268084024e-01 4.648942551399e-01 4.631541718447e-01 4.615176865359e-01 4.599936071667e-01 4.585964485785e-01 4.573313908190e-01 4.562111139791e-01 4.552425214612e-01 4.544344530061e-01 4.537956716580e-01 4.533287972491e-01 4.530443327369e-01 4.529431506638e-01 4.530316267360e-01 4.533124005648e-01 4.537855663030e-01 4.544519755475e-01 4.553125875236e-01 4.563663626739e-01 4.576078257248e-01 4.590358235239e-01 4.606456281123e-01 4.624289880280e-01 4.643822769496e-01 4.664951024004e-01 4.687624128729e-01 4.711708472394e-01 4.737137605959e-01 4.763777965328e-01 4.791525115892e-01 4.820276655182e-01 4.849895278796e-01 4.880262412151e-01 4.911257070606e-01 4.942736939199e-01 4.974594821931e-01 5.006692825800e-01 5.038890398563e-01 5.071095207074e-01 5.103146424450e-01 5.134959107599e-01 5.166379735662e-01 5.197318851422e-01 5.227662183498e-01 5.257278806188e-01 5.286091790673e-01 5.313987193244e-01 5.340880863603e-01 5.366667634308e-01 5.391292867120e-01 5.414666201735e-01 5.436705709887e-01 5.457354854933e-01 5.476542890144e-01 5.494242058643e-01 5.510365050728e-01 5.524889304218e-01 5.537769301326e-01 5.548974343841e-01 5.558474313327e-01 5.566231106381e-01 5.572254470540e-01 5.576497965285e-01 5.578984123465e-01 5.579678854719e-01 5.578616438240e-01 5.575788181500e-01 5.571202567038e-01 5.564916991680e-01 5.556923016030e-01 5.547297265622e-01 5.536057126344e-01 5.523272256320e-01 5.509024047952e-01 5.493348216694e-01 5.476372312590e-01 5.458187003698e-01 5.438869270876e-01 5.418588218387e-01 5.397434482707e-01 5.375590367558e-01 5.353185516568e-01 5.330413501082e-01 5.307438227666e-01 5.284445300249e-01 5.261668053880e-01 5.239290782077e-01 5.217567717552e-01 5.196680207514e-01 5.176881217791e-01 5.158382555656e-01 5.141414894697e-01 5.126210215267e-01 5.112932705637e-01 5.101825467764e-01 5.093027228741e-01 5.086712201270e-01 5.083022576502e-01 5.082038427287e-01 5.083892888614e-01 5.088600700817e-01 5.096203154613e-01 5.106695092717e-01 5.120054582477e-01 5.136212077911e-01 5.155103272030e-01 5.176609775895e-01 5.200620382520e-01 5.226998091205e-01 5.255549696273e-01 5.286170551879e-01 5.318665707013e-01 5.352874912323e-01 5.388636619056e-01 5.425786534040e-01 5.464184476183e-01 5.503679166665e-01 5.544136063593e-01 5.585461796180e-01 5.627542645074e-01 5.670260831519e-01 5.713552271136e-01 5.757349112386e-01 5.801543982564e-01 5.846078537534e-01 5.890875529076e-01 5.935841861712e-01 5.980905083129e-01 6.025948779387e-01 6.070847812427e-01 6.115460590339e-01 6.159644418889e-01 6.203210023415e-01 6.245980364914e-01 6.287737123631e-01 6.328252325760e-01 6.367269961846e-01 6.404573931012e-01 6.439887481749e-01 6.472971470362e-01 6.503599631350e-01 6.531526902324e-01 6.556552287098e-01 6.578491925181e-01 6.597200013673e-01 6.612563458583e-01 6.624519018726e-01 6.633054692226e-01 6.638188021814e-01 6.639987738686e-01 6.638601398991e-01 6.634204958111e-01 6.627015299794e-01 6.617337022298e-01 6.605431428319e-01 6.591677666161e-01 6.576431360464e-01 6.560073377427e-01 6.543004442057e-01 6.525621829189e-01 6.508319719412e-01 6.491450252855e-01 6.475384565631e-01 6.460445838285e-01 6.446946532579e-01 6.435155964512e-01 6.425343885487e-01 6.417729773103e-01 6.412527594482e-01 6.409951798300e-01 6.410175991368e-01 6.413409129586e-01 6.419859352417e-01 6.429710642021e-01 6.443218088258e-01 6.460584341908e-01 6.482046478782e-01 6.507843191231e-01 6.538220490932e-01 6.573387733720e-01 6.613521255264e-01 6.658792203886e-01 6.709284718146e-01 6.765044252084e-01 6.826037129394e-01 6.892128507983e-01 6.963139922447e-01 7.038793537913e-01 7.118733133325e-01 7.202509521225e-01 7.289650958218e-01 7.379628725446e-01 7.471833307760e-01 7.565693522902e-01 7.660586058154e-01 7.755930537928e-01 7.851123905472e-01 7.945636754792e-01 8.038949660547e-01 8.130589484339e-01 8.220125389670e-01 8.307194566225e-01 8.391489486002e-01 8.472701443644e-01 8.550623118639e-01 8.625061327585e-01 8.695866142367e-01 8.762934540193e-01 8.826188672185e-01 8.885606941952e-01 8.941151472271e-01 8.992903385852e-01 9.040903343361e-01 9.085259014599e-01 9.126132405457e-01 9.163711815087e-01 9.198205375597e-01 9.229877540089e-01 9.259032690933e-01 9.285964986244e-01 9.311029590534e-01 9.334565921594e-01 9.356857414935e-01 9.378288930985e-01 9.399096376372e-01 9.419525755077e-01 9.439744408341e-01 9.459893153059e-01 9.480016071449e-01 9.500044990277e-01 9.519960665142e-01 9.539515854016e-01 9.558559724120e-01 9.576798631686e-01 9.593897193486e-01 9.609571365891e-01 9.623401843103e-01 9.635058801571e-01 9.638365728334e-01 9.633020296513e-01 9.622285760078e-01 9.610346817999e-01 9.601058527863e-01 9.596705462148e-01 9.597102998869e-01 9.599518185028e-01 9.599754233391e-01 9.593261314149e-01 9.576521055691e-01 9.548220521321e-01 9.509791229541e-01 9.464739325056e-01 9.417914472331e-01 9.374113671167e-01 9.336657086843e-01 9.306451041838e-01 9.282137043051e-01 9.260677391676e-01 9.238481581717e-01 9.212948626651e-01 9.183503246673e-01 9.151811174830e-01 9.121467120821e-01 9.096941106633e-01 9.082049633730e-01 9.078565577903e-01 9.085730311094e-01 9.100142584126e-01 9.116722966886e-01 9.130254179888e-01 9.136928676505e-01 9.135159172906e-01 9.126349817840e-01 9.114333144846e-01 9.104128010644e-01 9.100687307186e-01 9.107575390946e-01 9.126010673343e-01 9.154828870555e-01 9.191488597106e-01 9.233255458948e-01 9.278463867429e-01 9.327618620386e-01 9.383601089327e-01 9.450715365511e-01 9.533438012863e-01 9.634644503204e-01 9.754060830746e-01 9.888077934131e-01 1.003108490210e+00 1.015746420773e+00 9.561809936656e-01 9.448950882285e-01 9.287505907231e-01 9.037182326134e-01 8.795198868404e-01 8.657087162290e-01 8.673396271126e-01 8.826877334416e-01 9.046973455948e-01 9.247005612297e-01 9.359862677390e-01 9.357435939431e-01 9.255136118670e-01 9.104937334119e-01 8.977950258501e-01 8.939782826206e-01 9.024205358746e-01 9.220525084399e-01 9.480570862112e-01 9.740433052739e-01 9.942185106757e-01 1.004759758699e+00 1.004382089018e+00 9.942101646182e-01 9.774168294673e-01 9.584915604053e-01 9.423810533247e-01 9.333629584455e-01 9.339797584822e-01 9.443119426581e-01 9.619585971427e-01 9.828125080255e-01 1.002143134440e+00 1.015797727717e+00 1.021024609809e+00 1.017082842943e+00 1.005383859266e+00 9.892423389380e-01 9.731106699385e-01 9.612775591817e-01 9.564796189196e-01 9.588405214179e-01 9.659358392937e-01 9.738087752039e-01 9.785407946403e-01 9.775992311695e-01 9.705932093798e-01 9.593343679072e-01 9.471529345906e-01 9.377312012087e-01 9.336344155820e-01 9.353415444754e-01 9.410655512824e-01 9.476249772358e-01 9.517632572029e-01 9.513549658105e-01 9.461323785174e-01 9.376904583768e-01 9.289599172329e-01 9.231092391843e-01 9.223882938290e-01 9.271984840210e-01 9.359658587413e-01 9.457913625151e-01 9.535055119738e-01 9.567855362268e-01 9.548290606901e-01 9.486921072388e-01 9.409949178417e-01 9.352871063263e-01 9.348969497120e-01 9.417403789430e-01 9.554665427422e-01 9.733878043620e-01 9.912989952228e-01 1.004655745585e+00 1.009881214505e+00 1.005291756907e+00 9.917205883752e-01 9.725856334563e-01 9.533567045314e-01 9.401931532845e-01 9.378541112413e-01 9.477364389817e-01 9.670457685836e-01 9.898729878652e-01 1.009297881621e+00 1.019596640532e+00 1.017722345642e+00 1.004017869416e+00 9.821881180090e-01 9.584316680861e-01 9.397835960010e-01 9.316913100529e-01 9.359515542885e-01 9.500301847366e-01 9.684280746900e-01 9.850242594310e-01 9.951739095948e-01 9.969054040397e-01 9.910659785266e-01 9.807860330221e-01 9.702435032663e-01 9.632716138891e-01 9.620652367967e-01 9.666457652575e-01 9.752355758995e-01 9.852478089686e-01 9.943790780165e-01 1.001229633065e+00 1.005469975753e+00 1.007506276949e+00 1.008071881544e+00 1.007804260641e+00 1.007114808732e+00 1.006262903961e+00 1.005527783642e+00 1.005346734039e+00 1.006192807984e+00 1.008364445990e+00 1.011658074750e+00 1.015292386833e+00 1.018055980942e+00 1.018763457533e+00 1.016778716725e+00 1.012372582430e+00 1.006829497149e+00 1.002049775334e+00 9.999408769780e-01 1.001614922873e+00 1.006943164489e+00 1.014535435497e+00 1.022289883643e+00 1.028170065681e+00 1.030882495065e+00 1.030303857953e+00 1.027430823506e+00 1.024056345376e+00 1.022134462105e+00 1.023224639230e+00 1.028012541488e+00 1.036190088366e+00 1.046615956342e+00 1.057833834782e+00
 2.791359497049e-01 2.768892230701e-01 2.746278400821e-01 2.724157772732e-01 2.702677332121e-01 2.681512763277e-01 2.660415864053e-01 2.639353225816e-01 2.618175367567e-01 2.596504653301e-01 2.574205648627e-01 2.551723765857e-01 2.529711952163e-01 2.508396202529e-01 2.487469788398e-01 2.466588611284e-01 2.445647042523e-01 2.424597941996e-01 2.403241583995e-01 2.381449502416e-01 2.359434657097e-01 2.337639761902e-01 2.316364689661e-01 2.295590616040e-01 2.275138708586e-01 2.254753582355e-01 2.234075284787e-01 2.212824877809e-01 2.191088574935e-01 2.169388825678e-01 2.148250757034e-01 2.127771733447e-01 2.107679957116e-01 2.087702334676e-01 2.067712305065e-01 2.047594627132e-01 2.027179105844e-01 2.006431346985e-01 1.985600209742e-01 1.965107977543e-01 1.945254876695e-01 1.926073133043e-01 1.907315395609e-01 1.888536849958e-01 1.869304904794e-01 1.849520472045e-01 1.829565131406e-01 1.810043233438e-01 1.791301164177e-01 1.773234987600e-01 1.755488818549e-01 1.737773246247e-01 1.720003105397e-01 1.702196360382e-01 1.684394552039e-01 1.666662946672e-01 1.649072247254e-01 1.631751907531e-01 1.614884312380e-01 1.598650192234e-01 1.583036216724e-01 1.567746258535e-01 1.552319608531e-01 1.536497770773e-01 1.520455582561e-01 1.504682868007e-01 1.489693336032e-01 1.475728723621e-01 1.462629728975e-01 1.449954418162e-01 1.437223064949e-01 1.424220370303e-01 1.411121578806e-01 1.398353185462e-01 1.386299214609e-01 1.375094632736e-01 1.364635809886e-01 1.354719862818e-01 1.345163169177e-01 1.335868035630e-01 1.326851354163e-01 1.318198510607e-01 1.309962873881e-01 1.302125793404e-01 1.294719686872e-01 1.287901195218e-01 1.281890107661e-01 1.276790391518e-01 1.272528754977e-01 1.268832385708e-01 1.265343687010e-01 1.261795388405e-01 1.258208610856e-01 1.255029438394e-01 1.252877041477e-01 1.252166485025e-01 1.252835809430e-01 1.254397847796e-01 1.256175090326e-01 1.257627102471e-01 1.258729837859e-01 1.260011057657e-01 1.262270134799e-01 1.266085410924e-01 1.271456509709e-01 1.277904270327e-01 1.284700332355e-01 1.291257855068e-01 1.297446617206e-01 1.303637936173e-01 1.310472684279e-01 1.318429028057e-01 1.327647204668e-01 1.337895888280e-01 1.348732752823e-01 1.359727834876e-01 1.370636637323e-01 1.381524772460e-01 1.392656380747e-01 1.404315629029e-01 1.416742342475e-01 1.430036384553e-01 1.444137214092e-01 1.458805073071e-01 1.473727753673e-01 1.488702392805e-01 1.503655204891e-01 1.518695067248e-01 1.534066368406e-01 1.550048114561e-01 1.566757946330e-01 1.584073164016e-01 1.601726784098e-01 1.619470337967e-01 1.637159088322e-01 1.654802556723e-01 1.672552407469e-01 1.690597981031e-01 1.709056550726e-01 1.727910738966e-01 1.747088137492e-01 1.766525000761e-01 1.786115514972e-01 1.805767745477e-01 1.825430338218e-01 1.845124964548e-01 1.864914670213e-01 1.884900711940e-01 1.905270994102e-01 1.926112348324e-01 1.947382677262e-01 1.968894403586e-01 1.990438726019e-01 2.011842830885e-01 2.033033473014e-01 2.054156390230e-01 2.075465922654e-01 2.097208494918e-01 2.119490005669e-01 2.142257790294e-01 2.165278606305e-01 2.188247692450e-01 2.210908086007e-01 2.233231809023e-01 2.255389304394e-01 2.277656339674e-01 2.300327347441e-01 2.323573669907e-01 2.347318406709e-01 2.371258815223e-01 2.395068761522e-01 2.418517797232e-01 2.441569785630e-01 2.464439080601e-01 2.487497603065e-01 2.511017491470e-01 2.535042029227e-01 2.559373143414e-01 2.583694105862e-01 2.607744786640e-01 2.631422803454e-01 2.654866129320e-01 2.678299993925e-01 2.701917872472e-01 2.725780200952e-01 2.749863260056e-01 2.774052114064e-01 2.798209200388e-01 2.822221852243e-01 2.846059382808e-01 2.869712297931e-01 2.893283374405e-01 2.916962863695e-01 2.940950795796e-01 2.965281630171e-01 2.989821529085e-01 3.014294810725e-01 3.038431128596e-01 3.062159087702e-01 3.085714586817e-01 3.109480161105e-01 3.133715980662e-01 3.158339946945e-01 3.182970216409e-01 3.207153841840e-01 3.230680299319e-01 3.253768503870e-01 3.276882203303e-01 3.300395996565e-01 3.324275898312e-01 3.348194060373e-01 3.371686639425e-01 3.394548692428e-01 3.416967704606e-01 3.439372685308e-01 3.462127460413e-01 3.485266359164e-01 3.508545339506e-01 3.531584336908e-01 3.554153012444e-01 3.576336116041e-01 3.598493096586e-01 3.620981117527e-01 3.643894573417e-01 3.667085030212e-01 3.690171997815e-01 3.712862076969e-01 3.735183896551e-01 3.757454751459e-01 3.780035636074e-01 3.803071790068e-01 3.826390963684e-01 3.849582053961e-01 3.872307565330e-01 3.894597111021e-01 3.916774775783e-01 3.939198819984e-01 3.961965979511e-01 3.984799624544e-01 4.007259573554e-01 4.029068227889e-01 4.050395840262e-01 4.071674058039e-01 4.093221333822e-01 4.114999835979e-01 4.136627718825e-01 4.157733991716e-01 4.178291527165e-01 4.198700687429e-01 4.219421860349e-01 4.240573457581e-01 4.261910224469e-01 4.283011214190e-01 4.303668127056e-01 4.324096828803e-01 4.344730678202e-01 4.365746242493e-01 4.386953003873e-01 4.407937149978e-01 4.428431307990e-01 4.448493713260e-01 4.468485573274e-01 4.488652303537e-01 4.508889540126e-01 4.528868725076e-01 4.548366711760e-01 4.567432794870e-01 4.586408713208e-01 4.605580596634e-01 4.624922403517e-01 4.644146515096e-01 4.663061210274e-01 4.681737018944e-01 4.700406434367e-01 4.719295958696e-01 4.738320321067e-01 4.757154438253e-01 4.775599084307e-01 4.793728935094e-01 4.811792463416e-01 4.829921271485e-01 4.848021881759e-01 4.865842827114e-01 4.883234821386e-01 4.900349391358e-01 4.917439203864e-01 4.934608580840e-01 4.951766055236e-01 4.968731106482e-01 4.985448981217e-01 5.002047175447e-01 5.018670538759e-01 5.035297498028e-01 5.051755162438e-01 5.067902607800e-01 5.083780490075e-01 5.099530891422e-01 5.115260479046e-01 5.130898369626e-01 5.146269255897e-01 5.161333047546e-01 5.176180958001e-01 5.190973939934e-01 5.205782611193e-01 5.220503588230e-01 5.235044819336e-01 5.249358341368e-01 5.263510042397e-01 5.277549448240e-01 5.291459891434e-01 5.305156588406e-01 5.318654359959e-01 5.331988150604e-01 5.345196499330e-01 5.358277547127e-01 5.371144614141e-01 5.383793652855e-01 5.396284159245e-01 5.408689032218e-01 5.421009024862e-01 5.433154374626e-01 5.445066030777e-01 5.456730981786e-01 5.468213377429e-01 5.479554473240e-01 5.490732277770e-01 5.501710991673e-01 5.512479119115e-01 5.523043626741e-01 5.533436134922e-01 5.543670334037e-01 5.553717933329e-01 5.563567081787e-01 5.573240866958e-01 5.582728307496e-01 5.592012796740e-01 5.601084239273e-01 5.609948777236e-01 5.618616493393e-01 5.627123518357e-01 5.635455918902e-01 5.643574993833e-01 5.651473155202e-01 5.659172998271e-01 5.666678276826e-01 5.674014486593e-01 5.681159362261e-01 5.688079829865e-01 5.694778110013e-01 5.701266099121e-01 5.707542926587e-01 5.713613601996e-01 5.719485507116e-01 5.725152325679e-01 5.730586382162e-01 5.735817319071e-01 5.740809843759e-01 5.745577402465e-01 5.750147615732e-01 5.754506951132e-01 5.758635232658e-01 5.762541198320e-01 5.766213630180e-01 5.769662423993e-01 5.772915011332e-01 5.775953947390e-01 5.778760186941e-01 5.781337717888e-01 5.783682521082e-01 5.785792106879e-01 5.787682634934e-01 5.789347592846e-01 5.790780424129e-01 5.791984087956e-01 5.792968037149e-01 5.793692051003e-01 5.794185667585e-01 5.794447796881e-01 5.794465001133e-01 5.794262471095e-01 5.793814534315e-01 5.793112668415e-01 5.792179520555e-01 5.791002907921e-01 5.789585609719e-01 5.787931110449e-01 5.786034887815e-01 5.783882959951e-01 5.781494358360e-01 5.778857901132e-01 5.775966699065e-01 5.772850569318e-01 5.769488837351e-01 5.765872120732e-01 5.762005447518e-01 5.757887897886e-01 5.753514938916e-01 5.748908383325e-01 5.744049253112e-01 5.738926502405e-01 5.733563168939e-01 5.727940433570e-01 5.722063109333e-01 5.715929701313e-01 5.709545014620e-01 5.702898328073e-01 5.696012077064e-01 5.688868804978e-01 5.681456722449e-01 5.673793443275e-01 5.665869103564e-01 5.657680535687e-01 5.649244448960e-01 5.640552511685e-01 5.631597378037e-01 5.622394084087e-01 5.612907539090e-01 5.603167898015e-01 5.593176114411e-01 5.582929835023e-01 5.572419462632e-01 5.561653108117e-01 5.550619748190e-01 5.539332798925e-01 5.527781123171e-01 5.515969342315e-01 5.503893876628e-01 5.491574458191e-01 5.478983466866e-01 5.466135409936e-01 5.453031838063e-01 5.439653538207e-01 5.426032578950e-01 5.412154115869e-01 5.398010389953e-01 5.383615936641e-01 5.368960106351e-01 5.354029519369e-01 5.338840759537e-01 5.323400298661e-01 5.307707614322e-01 5.291758912529e-01 5.275549753664e-01 5.259066291035e-01 5.242325477528e-01 5.225333677571e-01 5.208083325879e-01 5.190595233886e-01 5.172852956469e-01 5.154852439227e-01 5.136599312710e-01 5.118079493445e-01 5.099316015217e-01 5.080314114612e-01 5.061077360887e-01 5.041582345553e-01 5.021843223226e-01 5.001857176304e-01 4.981610518232e-01 4.961131662018e-01 4.940415751666e-01 4.919461007291e-01 4.898277948888e-01 4.876842327758e-01 4.855169936364e-01 4.833260306124e-01 4.811115699399e-01 4.788736804756e-01 4.766140647655e-01 4.743305445420e-01 4.720244497098e-01 4.696967446189e-01 4.673445229550e-01 4.649706554110e-01 4.625750212643e-01 4.601564802902e-01 4.577180618835e-01 4.552578616054e-01 4.527758292478e-01 4.502728471062e-01 4.477481431347e-01 4.452016096149e-01 4.426373084398e-01 4.400520073183e-01 4.374480883244e-01 4.348244195836e-01 4.321802271271e-01 4.295168631436e-01 4.268355537113e-01 4.241351658378e-01 4.214187471895e-01 4.186860722632e-01 4.159339198802e-01 4.131652035619e-01 4.103789025484e-01 4.075769706607e-01 4.047613802314e-01 4.019298891666e-01 3.990829669557e-01 3.962215996711e-01 3.933447901978e-01 3.904548990113e-01 3.875530625021e-01 3.846372123624e-01 3.817105748748e-01 3.787709594261e-01 3.758179697033e-01 3.728555307437e-01 3.698831124708e-01 3.669005463809e-01 3.639107673359e-01 3.609105101984e-01 3.579025366629e-01 3.548882141574e-01 3.518646947042e-01 3.488382257672e-01 3.458071511768e-01 3.427690036683e-01 3.397302315329e-01 3.366870118298e-01 3.336426097739e-01 3.305974845834e-01 3.275501439740e-01 3.245026525542e-01 3.214571083507e-01 3.184127328739e-01 3.153730298850e-01 3.123380604280e-01 3.093077049715e-01 3.062840702782e-01 3.032662688745e-01 3.002560808778e-01 2.972568063971e-01 2.942682286602e-01 2.912921202121e-01 2.883304665271e-01 2.853823468775e-01 2.824514806200e-01 2.795369229785e-01 2.766402694998e-01 2.737661365706e-01 2.709131042730e-01 2.680820932184e-01 2.652783851437e-01 2.624986729789e-01 2.597487911938e-01 2.570290037801e-01 2.543403316727e-01 2.516866920542e-01 2.490686271022e-01 2.464856389630e-01 2.439446745003e-01 2.414428385643e-01 2.389853874576e-01 2.365744191565e-01 2.342095061615e-01 2.318973380660e-01 2.296360376627e-01 2.274291204663e-01 2.252805080227e-01 2.231889018236e-01 2.211576147172e-01 2.191893697271e-01 2.172871330769e-01 2.154534683441e-01 2.136922475822e-01 2.120016656396e-01 2.103865050973e-01 2.088458635739e-01 2.073828823205e-01 2.060021720227e-01 2.047036100931e-01 2.034910656852e-01 2.023662481000e-01 2.013276810908e-01 2.003783535689e-01 1.995189345861e-01 1.987515786536e-01 1.980775447247e-01 1.974976182979e-01 1.970141853372e-01 1.966261903049e-01 1.963340292693e-01 1.961378309224e-01 1.960373443019e-01 1.960324063870e-01 1.961244840431e-01 1.963125919060e-01 1.965957324708e-01 1.969742421130e-01 1.974449073622e-01 1.980071939330e-01 1.986593783905e-01 1.994008245272e-01 2.002297605757e-01 2.011445683357e-01 2.021438036157e-01 2.032248653373e-01 2.043860120532e-01 2.056248734409e-01 2.069370110832e-01 2.083210423960e-01 2.097762173996e-01 2.113005968437e-01 2.128927879297e-01 2.145472358450e-01 2.162612414095e-01 2.180320917863e-01 2.198559691784e-01 2.217338810344e-01 2.236654657820e-01 2.256462574348e-01 2.276720513894e-01 2.297395484632e-01 2.318455777292e-01 2.339911443264e-01 2.361725551187e-01 2.383911163255e-01 2.406412561315e-01 2.429204923589e-01 2.452235826335e-01 2.475505730363e-01 2.499011852473e-01 2.522732395981e-01 2.546633740379e-01 2.570705650679e-01 2.594908121437e-01 2.619222969585e-01 2.643658490356e-01 2.668168212693e-01 2.692749917109e-01 2.717381288082e-01 2.742039691560e-01 2.766727011357e-01 2.791416944312e-01 2.816104628100e-01 2.840766834304e-01 2.865374917503e-01 2.889923357163e-01 2.914386156856e-01 2.938778498650e-01 2.963084637805e-01 2.987271110351e-01 3.011340739187e-01 3.035260108016e-01 3.059005782663e-01 3.082590482292e-01 3.105994134579e-01 3.129228200993e-01 3.152268277551e-01 3.175080980125e-01 3.197672550056e-01 3.220011622168e-01 3.242116612996e-01 3.263971391823e-01 3.285562278905e-01 3.306891143348e-01 3.327922515348e-01 3.348660764876e-01 3.369101900249e-01 3.389220758992e-01 3.409040182395e-01 3.428527457147e-01 3.447667919020e-01 3.466472572581e-01 3.484907463334e-01 3.502986157325e-01 3.520702125524e-01 3.538029556575e-01 3.554989982905e-01 3.571531152558e-01 3.587679749805e-01 3.603422196264e-01 3.618737197390e-01 3.633645583995e-01 3.648119586188e-01 3.662157359292e-01 3.675755001614e-01 3.688886084105e-01 3.701577490213e-01 3.713792775565e-01 3.725553878530e-01 3.736849580094e-01 3.747656434110e-01 3.757981225069e-01 3.767810395864e-01 3.777141369933e-01 3.785993953528e-01 3.794325228731e-01 3.802167146495e-01 3.809473925590e-01 3.816258950168e-01 3.822535408804e-01 3.828258033842e-01 3.833484400520e-01 3.838144695389e-01 3.842272915606e-01 3.845861988218e-01 3.848869060840e-01 3.851354094150e-01 3.853259592452e-01 3.854625294599e-01 3.855424542184e-01 3.855641305983e-01 3.855304651105e-01 3.854381490429e-01 3.852892766049e-01 3.850833080984e-01 3.848175628481e-01 3.844952914030e-01 3.841130682630e-01 3.836719820717e-01 3.831738435838e-01 3.826136963480e-01 3.819969310687e-01 3.813193054191e-01 3.805807153859e-01 3.797860085488e-01 3.789269505857e-01 3.780123989866e-01 3.770340333232e-01 3.759975271158e-01 3.749016725327e-01 3.737422190336e-01 3.725257536507e-01 3.712469024084e-01 3.699080095928e-01 3.685096287587e-01 3.670493186194e-01 3.655306268479e-01 3.639500664140e-01 3.623095362692e-01 3.606091546818e-01 3.588479587991e-01 3.570281655731e-01 3.551465948308e-01 3.532072860256e-01 3.512071924275e-01 3.491478544840e-01 3.470312598401e-01 3.448524086159e-01 3.426172050319e-01 3.403233331493e-01 3.379699057052e-01 3.355600479547e-01 3.330903367800e-01 3.305643340315e-01 3.279808032081e-01 3.253392615853e-01 3.226433690655e-01 3.198890482443e-01 3.170812655772e-01 3.142164549230e-01 3.112967198297e-01 3.083241515570e-01 3.052951349524e-01 3.022153611523e-01 2.990801436451e-01 2.958939223772e-01 2.926558245937e-01 2.893642018713e-01 2.860244033761e-01 2.826318875649e-01 2.791904280133e-01 2.756997460329e-01 2.721594244458e-01 2.685740990299e-01 2.649384352370e-01 2.612590692797e-01 2.575333164555e-01 2.537622260969e-01 2.499488766361e-01 2.460903908329e-01 2.421925768334e-01 2.382527920168e-01 2.342721758725e-01 2.302544303626e-01 2.261952148748e-01 2.221027057984e-01 2.179722384159e-01 2.138073429974e-01 2.096102990086e-01 2.053787030772e-01 2.011198969683e-01 1.968284873770e-01 1.925122589279e-01 1.881699451540e-01 1.838021366033e-01 1.794147939949e-01 1.750045029947e-01 1.705802039631e-01 1.661380048796e-01 1.616836508093e-01 1.572201563717e-01 1.527480297352e-01 1.482736197743e-01 1.437983859250e-01 1.393271584951e-01 1.348646424273e-01 1.304139285227e-01 1.259843260468e-01 1.215770187980e-01 1.172042473984e-01 1.128702036838e-01 1.085839236212e-01 1.043593473188e-01 1.002034117635e-01 9.613340953837e-02 9.216229904928e-02 8.830860229649e-02 8.459277396525e-02 8.103589947498e-02 7.766660601642e-02 7.451201919931e-02 7.160516107954e-02 6.898104908630e-02 6.667521846555e-02 6.472663700464e-02 6.317011140309e-02 6.203856371155e-02 6.135631704547e-02 6.114204059536e-02 6.140137785236e-02 6.212928802229e-02 6.331106856354e-02 6.492045073000e-02 6.692970562803e-02 6.929997143369e-02 7.199760314938e-02 7.498441237386e-02 7.822759533971e-02 8.169455028292e-02 8.535433454962e-02 8.918563783416e-02 9.315981294165e-02 9.726170627443e-02 1.014704960273e-01 1.057712877797e-01 1.101523890443e-01 1.145969184041e-01 1.191034165030e-01 1.236519674613e-01 1.282422230362e-01 1.328636948256e-01 1.375074940139e-01 1.421754563579e-01 1.468506493544e-01 1.515404776121e-01 1.562318398401e-01 1.609241228804e-01 1.656168426170e-01 1.702972374620e-01 1.749738705278e-01 1.796324012918e-01 1.842783438983e-01 1.889063667788e-01 1.935095870831e-01 1.980964591335e-01 2.026491429650e-01 2.071805165239e-01 2.116778120701e-01 2.161415325141e-01 2.205760806518e-01 2.249658154913e-01 2.293257836101e-01 2.336379306790e-01 2.379118347019e-01 2.421417883946e-01 2.463211060801e-01 2.504618668408e-01 2.545419954379e-01 2.585817939247e-01 2.625626617692e-01 2.664894789731e-01 2.703655565205e-01 2.741735251813e-01 2.779354669838e-01 2.816237750064e-01 2.852576991130e-01 2.888254841245e-01 2.923226370460e-01 2.957632316362e-01 2.991205307799e-01 3.024223717438e-01 3.056409554767e-01 3.087909963309e-01 3.118706842614e-01 3.148631081272e-01 3.177927851004e-01 3.206292298049e-01 3.233975042964e-01 3.260786931157e-01 3.286753497577e-01 3.311967579625e-01 3.336200001070e-01 3.359708803763e-01 3.382226221836e-01 3.403916632894e-01 3.424709865568e-01 3.444525146281e-01 3.463530034590e-01 3.481486281650e-01 3.498600479918e-01 3.514707619570e-01 3.529862425052e-01 3.544114348692e-01 3.557303625135e-01 3.569604138894e-01 3.580871833691e-01 3.591171237189e-01 3.600502189259e-01 3.608777780386e-01 3.616141691587e-01 3.622432629399e-01 3.627755965723e-01 3.632086063469e-01 3.635378798893e-01 3.637726559275e-01 3.639029982410e-01 3.639393248201e-01 3.638747070182e-01 3.637118138301e-01 3.634571275542e-01 3.631012195010e-01 3.626564531010e-01 3.621156637406e-01 3.614845250127e-01 3.607653604546e-01 3.599562423342e-01 3.590635268552e-01 3.580864094061e-01 3.570272961169e-01 3.558930238779e-01 3.546788143853e-01 3.533969408691e-01 3.520443171214e-01 3.506259148425e-01 3.491488602917e-01 3.476120057614e-01 3.460263912834e-01 3.443902510780e-01 3.427125096017e-01 3.409999283975e-01 3.392513558621e-01 3.374828152816e-01 3.356910574034e-01 3.338884810641e-01 3.320797226270e-01 3.302715853556e-01 3.284726881100e-01 3.266885757247e-01 3.249306522951e-01 3.232050173350e-01 3.215188803505e-01 3.198844552548e-01 3.183084793661e-01 3.167990215992e-01 3.153685705347e-01 3.140226615820e-01 3.127741944724e-01 3.116297698604e-01 3.105992533015e-01 3.096946473216e-01 3.089171432198e-01 3.082849597435e-01 3.077983163899e-01 3.074707029004e-01 3.073058975860e-01 3.073106368858e-01 3.074948977047e-01 3.078584297282e-01 3.084125845378e-01 3.091562461459e-01 3.100957355815e-01 3.112329416868e-01 3.125679345871e-01 3.141038042661e-01 3.158384083718e-01 3.177706537711e-01 3.198989279924e-01 3.222195098404e-01 3.247307299500e-01 3.274262381425e-01 3.302994574623e-01 3.333487415221e-01 3.365624469239e-01 3.399363732909e-01 3.434620965389e-01 3.471310418086e-01 3.509348848083e-01 3.548625723041e-01 3.589099713460e-01 3.630609226999e-01 3.673115080151e-01 3.716484744355e-01 3.760617654008e-01 3.805439868809e-01 3.850796863703e-01 3.896656562615e-01 3.942855157164e-01 3.989328564422e-01 4.035969627406e-01 4.082657550328e-01 4.129345263931e-01 4.175889894667e-01 4.222221401979e-01 4.268241379663e-01 4.313854234021e-01 4.358987174250e-01 4.403563790872e-01 4.447463360573e-01 4.490655440747e-01 4.533030244434e-01 4.574516591354e-01 4.615069337283e-01 4.654570623571e-01 4.692996968504e-01 4.730272511815e-01 4.766331760501e-01 4.801146652705e-01 4.834613913379e-01 4.866724708060e-01 4.897418446607e-01 4.926654828908e-01 4.954379600379e-01 4.980588327950e-01 5.005208114226e-01 5.028247399734e-01 5.049666591190e-01 5.069420953897e-01 5.087529932529e-01 5.103953839257e-01 5.118677367173e-01 5.131733422597e-01 5.143061903512e-01 5.152699825295e-01 5.160640311708e-01 5.166892416932e-01 5.171478403989e-01 5.174398790366e-01 5.175678679015e-01 5.175348582280e-01 5.173431770306e-01 5.169949980752e-01 5.164966723166e-01 5.158477717675e-01 5.150595421281e-01 5.141314287572e-01 5.130686018155e-01 5.118809152748e-01 5.105681487888e-01 5.091446700551e-01 5.076085263878e-01 5.059745090798e-01 5.042488769134e-01 5.024344080720e-01 5.005478296655e-01 4.985906194574e-01 4.965767612754e-01 4.945132898680e-01 4.924100503516e-01 4.902815460513e-01 4.881302024262e-01 4.859751089685e-01 4.838219211706e-01 4.816835237937e-01 4.795716298396e-01 4.774968822183e-01 4.754711242041e-01 4.735061987608e-01 4.716141717877e-01 4.698034648237e-01 4.680912477870e-01 4.664823449044e-01 4.649918367350e-01 4.636286450832e-01 4.624018604643e-01 4.613235224529e-01 4.603982803971e-01 4.596391214828e-01 4.590487334848e-01 4.586372594673e-01 4.584096020301e-01 4.583687821883e-01 4.585201015221e-01 4.588662260642e-01 4.594088517227e-01 4.601466022799e-01 4.610810573871e-01 4.622103217038e-01 4.635299474136e-01 4.650373426224e-01 4.667262486884e-01 4.685933373193e-01 4.706272897643e-01 4.728247508048e-01 4.751735667317e-01 4.776641505303e-01 4.802876217175e-01 4.830324111140e-01 4.858873239877e-01 4.888391200654e-01 4.918774661926e-01 4.949888387482e-01 4.981603809834e-01 5.013792093490e-01 5.046329527017e-01 5.079075069251e-01 5.111933131358e-01 5.144724269853e-01 5.177370729773e-01 5.209748324033e-01 5.241697144991e-01 5.273146640966e-01 5.303959415897e-01 5.334041683928e-01 5.363282384079e-01 5.391589604792e-01 5.418893572630e-01 5.445068258465e-01 5.470046770519e-01 5.493767616220e-01 5.516157126499e-01 5.537127882631e-01 5.556648522769e-01 5.574656791431e-01 5.591087725813e-01 5.605925397473e-01 5.619101753452e-01 5.630611792367e-01 5.640389889638e-01 5.648454762938e-01 5.654753995845e-01 5.659292572595e-01 5.662063680803e-01 5.663045971227e-01 5.662281997097e-01 5.659747934399e-01 5.655502871930e-01 5.649527813804e-01 5.641896334523e-01 5.632651905746e-01 5.621808127930e-01 5.609470614090e-01 5.595700289291e-01 5.580557815282e-01 5.564180522983e-01 5.546634700050e-01 5.528073495709e-01 5.508598108597e-01 5.488376580505e-01 5.467543118583e-01 5.446274349445e-01 5.424762107637e-01 5.403175095506e-01 5.381753166785e-01 5.360659357224e-01 5.340140197871e-01 5.320408791940e-01 5.301677353178e-01 5.284191398533e-01 5.268126943526e-01 5.253753772539e-01 5.241209697544e-01 5.230718890968e-01 5.222450875310e-01 5.216531583406e-01 5.213128212118e-01 5.212324264914e-01 5.214194853291e-01 5.218790422370e-01 5.226168982470e-01 5.236284618041e-01 5.249134479462e-01 5.264669327044e-01 5.282797991626e-01 5.303430620149e-01 5.326436921089e-01 5.351718212478e-01 5.379101276619e-01 5.408461049613e-01 5.439651946352e-01 5.472508064196e-01 5.506897090601e-01 5.542682332145e-01 5.579711829569e-01 5.617896189987e-01 5.657123132328e-01 5.697264603360e-01 5.738262297271e-01 5.780036664221e-01 5.822499710391e-01 5.865592709427e-01 5.909229751435e-01 5.953367576953e-01 5.997904616253e-01 6.042767282196e-01 6.087861451196e-01 6.133038840891e-01 6.178194733885e-01 6.223175384583e-01 6.267789263443e-01 6.311863287615e-01 6.355169671122e-01 6.397464747545e-01 6.438548112886e-01 6.478105378157e-01 6.515920248285e-01 6.551722503919e-01 6.585247197646e-01 6.616264274568e-01 6.644518182928e-01 6.669848642657e-01 6.692064763060e-01 6.711030244155e-01 6.726679718407e-01 6.738946451819e-01 6.747843771852e-01 6.753424799082e-01 6.755805787750e-01 6.755131728674e-01 6.751641170439e-01 6.745546194102e-01 6.737160946578e-01 6.726819014151e-01 6.714852281152e-01 6.701638402518e-01 6.687565931273e-01 6.673027196863e-01 6.658366521963e-01 6.643977169927e-01 6.630192616940e-01 6.617336101877e-01 6.605703616666e-01 6.595580919607e-01 6.587201768061e-01 6.580804858940e-01 6.576594795146e-01 6.574771411947e-01 6.575525636227e-01 6.579065022121e-01 6.585580029603e-01 6.595306206977e-01 6.608458086381e-01 6.625283920804e-01 6.646026338641e-01 6.670963274179e-01 6.700353459117e-01 6.734423193732e-01 6.773429986461e-01 6.817542065992e-01 6.866916364794e-01 6.921625721758e-01 6.981686084879e-01 7.047020248775e-01 7.117486615356e-01 7.192848151940e-01 7.272757620101e-01 7.356849653753e-01 7.444654758540e-01 7.535623649419e-01 7.629219213482e-01 7.724816730190e-01 7.821843564874e-01 7.919656053608e-01 8.017655544656e-01 8.115303510927e-01 8.212031350598e-01 8.307330211136e-01 8.400746108919e-01 8.491897096984e-01 8.580379321226e-01 8.665905760389e-01 8.748192922758e-01 8.827009420290e-01 8.902187763042e-01 8.973547026001e-01 9.041006924778e-01 9.104467772304e-01 9.163905828827e-01 9.219309155258e-01 9.270695952139e-01 9.318160369190e-01 9.361783372673e-01 9.401736358186e-01 9.438160864122e-01 9.471310979890e-01 9.501423802892e-01 9.528764370041e-01 9.553651894474e-01 9.576336023142e-01 9.597189420594e-01 9.616457997438e-01 9.634430077651e-01 9.651333872192e-01 9.667352450127e-01 9.682646617192e-01 9.697251773229e-01 9.711249164788e-01 9.724521263319e-01 9.737021511341e-01 9.748592595117e-01 9.758967729588e-01 9.767999673189e-01 9.775354089682e-01 9.780760812655e-01 9.779330585513e-01 9.769362900585e-01 9.754176230029e-01 9.738068186016e-01 9.724955019252e-01 9.717178348119e-01 9.714591665207e-01 9.714451043193e-01 9.712417223030e-01 9.703862982643e-01 9.685152963866e-01 9.654810867812e-01 9.614159950540e-01 9.566688911853e-01 9.517170683595e-01 9.470364563286e-01 9.429607630149e-01 9.395781911260e-01 9.367494491510e-01 9.341714864191e-01 9.314900093969e-01 9.284533733553e-01 9.250163939180e-01 9.213767199420e-01 9.179212780425e-01 9.151321272958e-01 9.134254745240e-01 9.130038112470e-01 9.138037344911e-01 9.154829409605e-01 9.175209902272e-01 9.193656550547e-01 9.206096120080e-01 9.210655624695e-01 9.208414642575e-01 9.202985882597e-01 9.199218199527e-01 9.201903067653e-01 9.214453246125e-01 9.238038338393e-01 9.271375126303e-01 9.311849427388e-01 9.356664484297e-01 9.404130001381e-01 9.454710386779e-01 9.511361593215e-01 9.578525358366e-01 9.660777750732e-01 9.760979141496e-01 9.878314856722e-01 1.000792702348e+00 1.014456980100e+00 1.020601753202e+00 9.622116175220e-01 9.576041294435e-01 9.366411350683e-01 9.089998928189e-01 8.857082149273e-01 8.757020468067e-01 8.821309309958e-01 9.010396046917e-01 9.239159341850e-01 9.418513537444e-01 9.488848901672e-01 9.435512579418e-01 9.289613681769e-01 9.117299762145e-01 8.997502026962e-01 8.992839206418e-01 9.122954722921e-01 9.358060246163e-01 9.634945651350e-01 9.883818028167e-01 1.005022200396e+00 1.010604205801e+00 1.005214924960e+00 9.913993480892e-01 9.734595068619e-01 9.563842481806e-01 9.447199733566e-01 9.414434135126e-01 9.472986443019e-01 9.607569221583e-01 9.786141795782e-01 9.969705460169e-01 1.012116380469e+00 1.021314188496e+00 1.023223290277e+00 1.018171843249e+00 1.008052916288e+00 9.959223189866e-01 9.852175728575e-01 9.786897662318e-01 9.775209951271e-01 9.808518548701e-01 9.862214219727e-01 9.905207554282e-01 9.911819177473e-01 9.870589558988e-01 9.788005231012e-01 9.686260943296e-01 9.594990542628e-01 9.540380620163e-01 9.534047126922e-01 9.568726989921e-01 9.621080348173e-01 9.661798093045e-01 9.666838311420e-01 9.625837556335e-01 9.545959152351e-01 9.449065821415e-01 9.364861840559e-01 9.319942529839e-01 9.328338629148e-01 9.385876094429e-01 9.472271346152e-01 9.558961240165e-01 9.618692993836e-01 9.634275714795e-01 9.602892793545e-01 9.537598840427e-01 9.463705561142e-01 9.412780860325e-01 9.412954618204e-01 9.479586615065e-01 9.608791654400e-01 9.777018055649e-01 9.947707809960e-01 1.008071914067e+00 1.014334746185e+00 1.011847600858e+00 1.001061549631e+00 9.847126047255e-01 9.674468307640e-01 9.547372989277e-01 9.511360683395e-01 9.585179602788e-01 9.750952775211e-01 9.960480142106e-01 1.015194401055e+00 1.027003203923e+00 1.028074786627e+00 1.017962046861e+00 9.993039130176e-01 9.772010912242e-01 9.579281894335e-01 9.469205059340e-01 9.468622436476e-01 9.566716930974e-01 9.721924984333e-01 9.880124314577e-01 9.994138424246e-01 1.003706876681e+00 1.000651676242e+00 9.922498512709e-01 9.818794910634e-01 9.732172571019e-01 9.690517534745e-01 9.705224929057e-01 9.770012591508e-01 9.865906584936e-01 9.969847908349e-01 1.006160451483e+00 1.012846981095e+00 1.016573007231e+00 1.017593663030e+00 1.016636616761e+00 1.014712227822e+00 1.012913716715e+00 1.012216359030e+00 1.013305610834e+00 1.016340551558e+00 1.020882657791e+00 1.025905507337e+00 1.030074916780e+00 1.032114964365e+00 1.031259358803e+00 1.027566363027e+00 1.021962814242e+00 1.016072678142e+00 1.011667725926e+00 1.010122035955e+00 1.011878341762e+00 1.016356399011e+00 1.022165517336e+00 1.027657342706e+00 1.031482625181e+00 1.032941887180e+00 1.032136050378e+00 1.029784620617e+00 1.026994399440e+00 1.024925660581e+00 1.024622911204e+00 1.026862341103e+00 1.032067588658e+00 1.040210112335e+00 1.050736368251e+00
 2.950197730757e-01 2.927322095123e-01 2.904355483120e-01 2.881918390656e-01 2.860080899317e-01 2.838522230009e-01 2.817041900135e-01 2.795614938142e-01 2.774026499737e-01 2.751862630121e-01 2.729038538557e-01 2.706066785145e-01 2.683599873830e-01 2.661808548313e-01 2.640378107685e-01 2.618988721822e-01 2.597533332815e-01 2.575927409707e-01 2.553936702997e-01 2.531480270845e-01 2.508825313815e-01 2.486412359300e-01 2.464513248891e-01 2.443091565016e-01 2.421983823089e-01 2.400912476162e-01 2.379477043468e-01 2.357384721031e-01 2.334768954607e-01 2.312222312433e-01 2.290260488205e-01 2.268950847047e-01 2.247994049635e-01 2.227114394311e-01 2.206176007208e-01 2.185034341902e-01 2.163527272126e-01 2.141656291009e-01 2.119720855767e-01 2.098135264929e-01 2.077174790838e-01 2.056854983363e-01 2.036901808843e-01 2.016839318425e-01 1.996219042375e-01 1.974980810690e-01 1.953566277975e-01 1.932604268311e-01 1.912420067346e-01 1.892875194948e-01 1.873582069171e-01 1.854246883534e-01 1.834773877527e-01 1.815177789882e-01 1.795528749376e-01 1.775913320708e-01 1.756421259953e-01 1.737181111945e-01 1.718368729355e-01 1.700138856904e-01 1.682444468397e-01 1.664929411481e-01 1.647134528753e-01 1.628850604027e-01 1.610317209593e-01 1.592062679083e-01 1.574602873740e-01 1.558129987153e-01 1.542410885238e-01 1.526949000193e-01 1.511253850522e-01 1.495156881976e-01 1.478925011228e-01 1.463033132843e-01 1.447863661434e-01 1.433507031651e-01 1.419801865040e-01 1.406517223945e-01 1.393448826541e-01 1.380519477539e-01 1.367781223708e-01 1.355352192853e-01 1.343287696902e-01 1.331582925293e-01 1.320292208294e-01 1.309583285475e-01 1.299644052555e-01 1.290539491766e-01 1.282134660595e-01 1.274139107825e-01 1.266230554220e-01 1.258207793301e-01 1.250227313978e-01 1.242808432179e-01 1.236531223875e-01 1.231676209321e-01 1.228045825415e-01 1.225103178845e-01 1.222205600350e-01 1.218973793852e-01 1.215553985865e-01 1.212565310228e-01 1.210766632567e-01 1.210561438718e-01 1.211815116115e-01 1.214008004110e-01 1.216464076492e-01 1.218726274998e-01 1.220794668603e-01 1.223099279832e-01 1.226239785514e-01 1.230603162987e-01 1.236247227859e-01 1.242914860099e-01 1.250192344600e-01 1.257685112484e-01 1.265209866927e-01 1.272857308373e-01 1.280886032359e-01 1.289569011673e-01 1.299131072068e-01 1.309654884016e-01 1.321063081790e-01 1.333090578867e-01 1.345449360666e-01 1.357935938904e-01 1.370500615506e-01 1.383279608260e-01 1.396527941398e-01 1.410502767783e-01 1.425285857487e-01 1.440727775424e-01 1.456562341253e-01 1.472547704045e-01 1.488566332680e-01 1.504632408308e-01 1.520907361034e-01 1.537561190676e-01 1.554685107026e-01 1.572254443137e-01 1.590205247543e-01 1.608477119570e-01 1.626963344271e-01 1.645563500235e-01 1.664231236693e-01 1.682977704932e-01 1.701866479499e-01 1.721022574241e-01 1.740627014157e-01 1.760752970293e-01 1.781340054686e-01 1.802192241676e-01 1.823096242513e-01 1.843876080998e-01 1.864495870076e-01 1.885108836181e-01 1.905973258021e-01 1.927321493703e-01 1.949252406212e-01 1.971660798663e-01 1.994339427361e-01 2.016967680253e-01 2.039300410839e-01 2.061339463752e-01 2.083265906507e-01 2.105357002404e-01 2.127902543642e-01 2.151051950889e-01 2.174704256695e-01 2.198548755802e-01 2.222257522619e-01 2.245613037806e-01 2.268601450831e-01 2.291468601427e-01 2.314569081014e-01 2.338169537304e-01 2.362288006797e-01 2.386702931258e-01 2.411105946737e-01 2.435225597777e-01 2.459005849442e-01 2.482570432528e-01 2.506176454676e-01 2.529986908465e-01 2.554058237334e-01 2.578361220823e-01 2.602781274218e-01 2.627173810405e-01 2.651420665210e-01 2.675502795885e-01 2.699404253617e-01 2.723260045731e-01 2.747265665880e-01 2.771601013362e-01 2.796303037639e-01 2.821190603360e-01 2.845994958680e-01 2.870438924231e-01 2.894497023227e-01 2.918432764987e-01 2.942629763617e-01 2.967320678394e-01 2.992375020356e-01 3.017397820906e-01 3.041941429302e-01 3.065835854271e-01 3.089343315597e-01 3.112940957824e-01 3.136958277400e-01 3.161339522246e-01 3.185706846934e-01 3.209624025306e-01 3.232918914404e-01 3.255822697111e-01 3.278764160734e-01 3.302077691303e-01 3.325778792840e-01 3.349589169417e-01 3.373141519498e-01 3.396210969476e-01 3.418932877190e-01 3.441684085485e-01 3.464786194789e-01 3.488334770980e-01 3.512126589194e-01 3.535786957325e-01 3.559044856773e-01 3.581966178799e-01 3.604876044963e-01 3.628138832782e-01 3.651862694834e-01 3.675842555163e-01 3.699654726591e-01 3.722988479375e-01 3.745917638373e-01 3.768782001432e-01 3.791929263199e-01 3.815404795013e-01 3.838913431890e-01 3.862011603875e-01 3.884458670351e-01 3.906479241012e-01 3.928496362355e-01 3.950804554477e-01 3.973315919446e-01 3.995647382941e-01 4.017444315226e-01 4.038721722459e-01 4.059915754736e-01 4.081458099856e-01 4.103419716179e-01 4.125539563867e-01 4.147388443028e-01 4.168809661041e-01 4.190048154268e-01 4.211525628288e-01 4.233396215251e-01 4.255407658403e-01 4.277176503807e-01 4.298450305629e-01 4.319328871598e-01 4.340176955033e-01 4.361211990013e-01 4.382294186632e-01 4.403090271503e-01 4.423411781307e-01 4.443330203162e-01 4.463206124454e-01 4.483299953243e-01 4.503542642674e-01 4.523646443412e-01 4.543443457546e-01 4.563023765451e-01 4.582635654902e-01 4.602481899404e-01 4.622433795580e-01 4.642174266323e-01 4.661522011115e-01 4.680590818524e-01 4.699613016547e-01 4.718710690908e-01 4.737766836566e-01 4.756518542321e-01 4.774853536350e-01 4.792945927241e-01 4.811030571713e-01 4.829212380176e-01 4.847360313711e-01 4.865317937265e-01 4.883040778802e-01 4.900651212827e-01 4.918313118289e-01 4.935972827574e-01 4.953441837459e-01 4.970611220802e-01 4.987522974879e-01 5.004324854563e-01 5.021121806204e-01 5.037804039211e-01 5.054227595321e-01 5.070345671507e-01 5.086270955461e-01 5.102171742533e-01 5.118065545921e-01 5.133886149263e-01 5.149514938037e-01 5.164923187410e-01 5.180190143218e-01 5.195352207985e-01 5.210371590533e-01 5.225189201562e-01 5.239813284495e-01 5.254276463136e-01 5.268638215418e-01 5.282857766224e-01 5.296877183257e-01 5.310672266793e-01 5.324336887610e-01 5.337913220254e-01 5.351410645729e-01 5.364730440850e-01 5.377813081116e-01 5.390663092087e-01 5.403334994789e-01 5.415878077508e-01 5.428260063032e-01 5.440442431040e-01 5.452412250795e-01 5.464193080065e-01 5.475814331764e-01 5.487275276130e-01 5.498551998402e-01 5.509639235604e-01 5.520554831589e-01 5.531288093241e-01 5.541822472189e-01 5.552143915452e-01 5.562274375544e-01 5.572208282700e-01 5.581989342650e-01 5.591598829167e-01 5.600988829247e-01 5.610172528281e-01 5.619162314394e-01 5.627963850132e-01 5.636600951760e-01 5.645050099091e-01 5.653272886318e-01 5.661272470467e-01 5.669081112440e-01 5.676671873232e-01 5.684068573601e-01 5.691270698726e-01 5.698257375596e-01 5.705033228865e-01 5.711598094226e-01 5.717935247873e-01 5.724048433649e-01 5.729973155688e-01 5.735682946483e-01 5.741165092075e-01 5.746436618862e-01 5.751470313683e-01 5.756289632409e-01 5.760919061602e-01 5.765336043532e-01 5.769515169200e-01 5.773480248015e-01 5.777206668087e-01 5.780704860650e-01 5.783990513133e-01 5.787050717008e-01 5.789880655649e-01 5.792492728973e-01 5.794873410473e-01 5.797005087331e-01 5.798910202489e-01 5.800585713335e-01 5.802019297716e-01 5.803233835731e-01 5.804205176594e-01 5.804931243331e-01 5.805417360304e-01 5.805672800363e-01 5.805682661439e-01 5.805461734097e-01 5.804997658088e-01 5.804282359357e-01 5.803329357174e-01 5.802134185172e-01 5.800682750030e-01 5.799014410188e-01 5.797098342420e-01 5.794927180762e-01 5.792510799129e-01 5.789842316166e-01 5.786920714767e-01 5.783766252826e-01 5.780361101437e-01 5.776693945864e-01 5.772785423675e-01 5.768622217938e-01 5.764193278823e-01 5.759525313484e-01 5.754592926857e-01 5.749409376092e-01 5.743981595983e-01 5.738297165607e-01 5.732340741406e-01 5.726141827310e-01 5.719675161851e-01 5.712950036813e-01 5.705973946213e-01 5.698738687974e-01 5.691245256561e-01 5.683496169069e-01 5.675470607648e-01 5.667186346985e-01 5.658656627304e-01 5.649859305597e-01 5.640801363608e-01 5.631491221772e-01 5.621911367503e-01 5.612069335064e-01 5.601968682541e-01 5.591602805932e-01 5.580974091398e-01 5.570095505938e-01 5.558948310183e-01 5.547533877569e-01 5.535866328907e-01 5.523917650524e-01 5.511733271624e-01 5.499281362102e-01 5.486564858714e-01 5.473592622315e-01 5.460353119106e-01 5.446832462741e-01 5.433062490456e-01 5.419028709156e-01 5.404734764833e-01 5.390189361079e-01 5.375375900243e-01 5.360281180439e-01 5.344931792592e-01 5.329317476037e-01 5.313445088266e-01 5.297327790467e-01 5.280959258842e-01 5.264314722972e-01 5.247417789420e-01 5.230251653115e-01 5.212827982578e-01 5.195171272455e-01 5.177257649825e-01 5.159092289549e-01 5.140670186854e-01 5.121994691259e-01 5.103050988740e-01 5.083875892051e-01 5.064442199700e-01 5.044771535909e-01 5.024857522396e-01 5.004685388652e-01 4.984276191985e-01 4.963612793536e-01 4.942700564592e-01 4.921556776000e-01 4.900181575296e-01 4.878556906345e-01 4.856699741536e-01 4.834605836282e-01 4.812263938368e-01 4.789690682716e-01 4.766889374220e-01 4.743857611179e-01 4.720600019173e-01 4.697119349077e-01 4.673408125578e-01 4.649481776261e-01 4.625308197239e-01 4.600917459225e-01 4.576328724011e-01 4.551518195113e-01 4.526508732287e-01 4.501281860312e-01 4.475836586210e-01 4.450184605517e-01 4.424336036670e-01 4.398286200500e-01 4.372058425828e-01 4.345642477212e-01 4.319012012580e-01 4.292209780717e-01 4.265207348198e-01 4.238026951183e-01 4.210698567981e-01 4.183178909324e-01 4.155490936863e-01 4.127632910399e-01 4.099601572219e-01 4.071424062159e-01 4.043086139365e-01 4.014598217677e-01 3.985973616740e-01 3.957193615843e-01 3.928256416466e-01 3.899201017983e-01 3.870014404831e-01 3.840698664244e-01 3.811284015904e-01 3.781734630773e-01 3.752074595236e-01 3.722322380498e-01 3.692445417558e-01 3.662506421149e-01 3.632479822074e-01 3.602363618068e-01 3.572187905866e-01 3.541944025355e-01 3.511642043077e-01 3.481295714468e-01 3.450882133939e-01 3.420430304446e-01 3.389955634549e-01 3.359440496509e-01 3.328940595949e-01 3.298427312109e-01 3.267913431427e-01 3.237426641923e-01 3.206929636741e-01 3.176473286211e-01 3.146061903582e-01 3.115700625151e-01 3.085405911962e-01 3.055196909360e-01 3.025062171276e-01 2.995029163897e-01 2.965098690903e-01 2.935282584693e-01 2.905614664133e-01 2.876080805420e-01 2.846706941893e-01 2.817516375672e-01 2.788492642259e-01 2.759685513494e-01 2.731093484055e-01 2.702726543412e-01 2.674629744629e-01 2.646776289192e-01 2.619202881188e-01 2.591940868945e-01 2.564975665881e-01 2.538366354715e-01 2.512096892709e-01 2.486201867669e-01 2.460714768358e-01 2.435639289060e-01 2.410992393401e-01 2.386808593625e-01 2.363097585801e-01 2.339856848661e-01 2.317144722211e-01 2.294968444880e-01 2.273369814705e-01 2.252364481217e-01 2.231963843716e-01 2.212194191595e-01 2.193051628418e-01 2.174576959139e-01 2.156811758650e-01 2.139755924636e-01 2.123465160379e-01 2.107932118323e-01 2.093179284328e-01 2.079220710365e-01 2.066070500531e-01 2.053758510353e-01 2.042300606552e-01 2.031722787668e-01 2.022043880806e-01 2.013265120588e-01 2.005400903247e-01 1.998456219098e-01 1.992445305138e-01 1.987361738102e-01 1.983249523300e-01 1.980082702224e-01 1.977890422114e-01 1.976651221925e-01 1.976367477093e-01 1.977048339968e-01 1.978658110499e-01 1.981218289925e-01 1.984718955726e-01 1.989138422158e-01 1.994486973196e-01 2.000740617381e-01 2.007878948523e-01 2.015892783090e-01 2.024741274814e-01 2.034413496443e-01 2.044911304708e-01 2.056206807657e-01 2.068303424789e-01 2.081148368437e-01 2.094704369398e-01 2.108953326771e-01 2.123871140525e-01 2.139443695225e-01 2.155685759286e-01 2.172538812086e-01 2.189977655026e-01 2.207953274538e-01 2.226447528721e-01 2.245449981521e-01 2.264944969078e-01 2.284929418350e-01 2.305346332772e-01 2.326168083474e-01 2.347353869692e-01 2.368889040545e-01 2.390770230726e-01 2.412966260056e-01 2.435468044672e-01 2.458229835286e-01 2.481234276373e-01 2.504451410205e-01 2.527878815385e-01 2.551480131554e-01 2.575253803707e-01 2.599158388562e-01 2.623184320697e-01 2.647326460456e-01 2.671552535232e-01 2.695863154488e-01 2.720223522207e-01 2.744608880589e-01 2.769006273440e-01 2.793405823794e-01 2.817798972730e-01 2.842175904749e-01 2.866505306206e-01 2.890778389827e-01 2.914965914568e-01 2.939048584846e-01 2.963028492020e-01 2.986891555067e-01 3.010647585539e-01 3.034256524889e-01 3.057698637690e-01 3.080976933021e-01 3.104059525767e-01 3.126946300371e-01 3.149649042076e-01 3.172128449226e-01 3.194402517659e-01 3.216422159712e-01 3.238195038835e-01 3.259712063082e-01 3.280958859581e-01 3.301943645761e-01 3.322635949266e-01 3.343031650105e-01 3.363125604449e-01 3.382883434446e-01 3.402342571830e-01 3.421450306980e-01 3.440227945550e-01 3.458655972214e-01 3.476708454470e-01 3.494408243830e-01 3.511722508495e-01 3.528650304473e-01 3.545204235896e-01 3.561343968042e-01 3.577092864632e-01 3.592413431718e-01 3.607306878660e-01 3.621790503741e-01 3.635824065833e-01 3.649424004490e-01 3.662593056879e-01 3.675290002104e-01 3.687536156555e-01 3.699305230449e-01 3.710605071094e-01 3.721451038162e-01 3.731787418156e-01 3.741665101382e-01 3.751018402291e-01 3.759879207546e-01 3.768244901817e-01 3.776081657572e-01 3.783435488470e-01 3.790241326932e-01 3.796534482527e-01 3.802297792996e-01 3.807500267279e-01 3.812196821056e-01 3.816329458139e-01 3.819938098713e-01 3.822985784177e-01 3.825465736317e-01 3.827410337385e-01 3.828773900637e-01 3.829587408408e-01 3.829839087644e-01 3.829499182453e-01 3.828608578862e-01 3.827118098810e-01 3.825060809037e-01 3.822421869153e-01 3.819188555593e-01 3.815388425830e-01 3.810977272920e-01 3.805979948390e-01 3.800406124887e-01 3.794201863180e-01 3.787442232334e-01 3.780053081276e-01 3.772087328811e-01 3.763511970708e-01 3.754315619344e-01 3.744548383480e-01 3.734152250417e-01 3.723161569489e-01 3.711566294689e-01 3.699350635786e-01 3.686550827894e-01 3.673125435046e-01 3.659107974018e-01 3.644475389871e-01 3.629232357640e-01 3.613396129214e-01 3.596933431694e-01 3.579894039031e-01 3.562230683974e-01 3.543972226408e-01 3.525124436522e-01 3.505650760211e-01 3.485608432985e-01 3.464949760672e-01 3.443698631317e-01 3.421870682512e-01 3.399412866306e-01 3.376407616071e-01 3.352787851266e-01 3.328590816410e-01 3.303821195036e-01 3.278447751465e-01 3.252536217774e-01 3.226024206164e-01 3.198952940509e-01 3.171330101341e-01 3.143118382116e-01 3.114388304316e-01 3.085069705258e-01 3.055231484259e-01 3.024840200544e-01 2.993896210613e-01 2.962443289609e-01 2.930430679785e-01 2.897918554867e-01 2.864867704930e-01 2.831308289280e-01 2.797257369209e-01 2.762681921155e-01 2.727639295279e-01 2.692090773493e-01 2.656061315421e-01 2.619576383065e-01 2.582602439238e-01 2.545207361980e-01 2.507341544790e-01 2.469040107602e-01 2.430321490713e-01 2.391149902833e-01 2.351602728842e-01 2.311619812984e-01 2.271266765128e-01 2.230529911905e-01 2.189401318717e-01 2.147952739058e-01 2.106120808629e-01 2.063984644367e-01 2.021526131980e-01 1.978756499908e-01 1.935719092118e-01 1.892392309616e-01 1.848843464917e-01 1.805043078652e-01 1.761034795627e-01 1.716851938299e-01 1.672480298849e-01 1.627999725624e-01 1.583382652016e-01 1.538698721162e-01 1.493956445374e-01 1.449202980266e-01 1.404495931058e-01 1.359835982563e-01 1.315323668978e-01 1.270974542631e-01 1.226869048616e-01 1.183096684895e-01 1.139696889994e-01 1.096802740789e-01 1.054476877843e-01 1.012866343924e-01 9.721057095972e-02 9.323245269792e-02 8.937366064094e-02 8.565054662571e-02 8.208940123953e-02 7.871484339910e-02 7.555470582604e-02 7.264486349653e-02 7.001586202625e-02 6.770919365953e-02 6.575883245977e-02 6.420148130795e-02 6.306997460098e-02 6.238962314723e-02 6.217848858328e-02 6.244180353478e-02 6.317630856835e-02 6.436595464106e-02 6.598867737816e-02 6.801137571566e-02 7.040259247407e-02 7.312367644788e-02 7.613802910105e-02 7.941586135992e-02 8.291846281488e-02 8.662263083447e-02 9.049862593136e-02 9.452503158917e-02 9.868187574504e-02 1.029471622813e-01 1.073137648540e-01 1.117573724086e-01 1.162748698143e-01 1.208506040151e-01 1.254743293503e-01 1.301439393027e-01 1.348423626809e-01 1.395740088598e-01 1.443229745153e-01 1.490903901912e-01 1.538716793428e-01 1.586547084764e-01 1.634472879429e-01 1.682325475538e-01 1.730181737518e-01 1.777944673626e-01 1.825592151129e-01 1.873140264025e-01 1.920455508337e-01 1.967658505052e-01 2.014576492058e-01 2.061275502725e-01 2.107734738889e-01 2.153838082382e-01 2.199719911746e-01 2.245184411234e-01 2.290368524896e-01 2.335143246980e-01 2.379511559212e-01 2.423546213418e-01 2.467042813536e-01 2.510208201753e-01 2.552820508434e-01 2.594999332789e-01 2.636680927910e-01 2.677774424848e-01 2.718456248052e-01 2.758442900527e-01 2.797981984239e-01 2.836852066081e-01 2.875139376579e-01 2.912856218492e-01 2.949816429356e-01 2.986278333716e-01 3.021924744460e-01 3.056987362182e-01 3.091329707532e-01 3.124890548493e-01 3.157844779787e-01 3.189911012737e-01 3.221355679272e-01 3.251925523441e-01 3.281746951001e-01 3.310794798696e-01 3.338932181899e-01 3.366371456527e-01 3.392829841465e-01 3.418536728488e-01 3.443310541129e-01 3.467196326788e-01 3.490253410523e-01 3.512294062110e-01 3.533526306099e-01 3.553744389881e-01 3.573054821191e-01 3.591440364104e-01 3.608802332475e-01 3.625279183117e-01 3.640698020957e-01 3.655193717903e-01 3.668679490259e-01 3.681145200624e-01 3.692664680774e-01 3.703102932133e-01 3.712579987941e-01 3.721013740986e-01 3.728418229322e-01 3.734835501727e-01 3.740178062810e-01 3.744563631665e-01 3.747878752176e-01 3.750194067113e-01 3.751518568565e-01 3.751796550997e-01 3.751127060563e-01 3.749420799954e-01 3.746755535153e-01 3.743129857117e-01 3.738519557794e-01 3.733008028649e-01 3.726526952834e-01 3.719155883912e-01 3.710904572974e-01 3.701755585938e-01 3.691801465851e-01 3.680997631619e-01 3.669420590653e-01 3.657094361104e-01 3.644020348714e-01 3.630298988795e-01 3.615882296430e-01 3.600898817583e-01 3.585336098796e-01 3.569244214068e-01 3.552722266646e-01 3.535751518940e-01 3.518448665063e-01 3.500835298151e-01 3.482973014499e-01 3.464948586668e-01 3.446788422084e-01 3.428615229352e-01 3.410471323995e-01 3.392432617064e-01 3.374580668020e-01 3.357005268536e-01 3.339781500203e-01 3.323012688276e-01 3.306755444336e-01 3.291142165573e-01 3.276213910269e-01 3.262108521671e-01 3.248897162658e-01 3.236644506907e-01 3.225510281104e-01 3.215510919235e-01 3.206801493056e-01 3.199413826710e-01 3.193447049332e-01 3.189015772014e-01 3.186127692772e-01 3.184929503650e-01 3.185428077189e-01 3.187718677077e-01 3.191841632700e-01 3.197834163437e-01 3.205744969685e-01 3.215594926353e-01 3.227412015281e-01 3.241194678282e-01 3.256949495934e-01 3.274685021824e-01 3.294376544135e-01 3.315972042772e-01 3.339493368604e-01 3.364850872534e-01 3.392018408073e-01 3.420946391641e-01 3.451555039432e-01 3.483789071798e-01 3.517557202374e-01 3.552818347368e-01 3.589433194195e-01 3.627370361939e-01 3.666500269762e-01 3.706743619599e-01 3.748006760485e-01 3.790161171525e-01 3.833161940288e-01 3.876841812920e-01 3.921162709398e-01 3.965968874181e-01 4.011182063330e-01 4.056725919840e-01 4.102452836278e-01 4.148298937814e-01 4.194142855182e-01 4.239907168119e-01 4.285481665550e-01 4.330797521742e-01 4.375723757450e-01 4.420223795223e-01 4.464169815415e-01 4.507500165744e-01 4.550131489755e-01 4.591962008074e-01 4.632951198157e-01 4.673001946770e-01 4.712046503541e-01 4.750048304504e-01 4.786896471551e-01 4.822560554486e-01 4.856982682323e-01 4.890091447359e-01 4.921851167512e-01 4.952211724481e-01 4.981124448937e-01 5.008560362453e-01 5.034475684459e-01 5.058815543447e-01 5.081600024606e-01 5.102746648822e-01 5.122273655572e-01 5.140150253368e-01 5.156339069783e-01 5.170876011097e-01 5.183696341621e-01 5.194842217514e-01 5.204300766555e-01 5.212060862845e-01 5.218151133313e-01 5.222575523899e-01 5.225340740780e-01 5.226479923078e-01 5.226012849954e-01 5.223947572474e-01 5.220371346165e-01 5.215267611080e-01 5.208683381249e-01 5.200698146716e-01 5.191309010470e-01 5.180621822337e-01 5.168632268914e-01 5.155461780249e-01 5.141152603839e-01 5.125741429885e-01 5.109385761888e-01 5.092061090231e-01 5.073927825442e-01 5.055026485358e-01 5.035454586530e-01 5.015336684298e-01 4.994705550872e-01 4.973733420909e-01 4.952474413181e-01 4.931050544698e-01 4.909564048502e-01 4.888129753202e-01 4.866871458674e-01 4.845873850412e-01 4.825303641656e-01 4.805213860919e-01 4.785789372643e-01 4.767087404144e-01 4.749264865773e-01 4.732426597039e-01 4.716667056532e-01 4.702123074241e-01 4.688866510915e-01 4.677037639153e-01 4.666680796499e-01 4.657929288235e-01 4.650853725624e-01 4.645503793036e-01 4.641980836178e-01 4.640322432019e-01 4.640576703042e-01 4.642770114713e-01 4.646948730073e-01 4.653111636689e-01 4.661267023204e-01 4.671399246812e-01 4.683498804217e-01 4.697526249007e-01 4.713440071449e-01 4.731196707509e-01 4.750715349789e-01 4.771935948690e-01 4.794756642858e-01 4.819104630802e-01 4.844869587528e-01 4.871944409924e-01 4.900222342282e-01 4.929597624809e-01 4.959923892406e-01 4.991093994640e-01 5.022969324192e-01 5.055421918750e-01 5.088355808431e-01 5.121569987339e-01 5.155001544593e-01 5.188504145045e-01 5.221924815770e-01 5.255169610009e-01 5.288096527657e-01 5.320604494946e-01 5.352563181390e-01 5.383872693509e-01 5.414444804127e-01 5.444145960765e-01 5.472897703495e-01 5.500607802273e-01 5.527205977919e-01 5.552585213325e-01 5.576706856832e-01 5.599470161119e-01 5.620825101019e-01 5.640720729545e-01 5.659095015266e-01 5.675894775797e-01 5.691074363005e-01 5.704620539147e-01 5.716466728815e-01 5.726601477772e-01 5.735011915456e-01 5.741654347778e-01 5.746539716591e-01 5.749658722193e-01 5.751014864610e-01 5.750612326741e-01 5.748470155338e-01 5.744626629890e-01 5.739069731852e-01 5.731886099715e-01 5.723094826849e-01 5.712765894275e-01 5.700982529426e-01 5.687797964171e-01 5.673328175954e-01 5.657658073136e-01 5.640930067244e-01 5.623238125054e-01 5.604735655345e-01 5.585602038692e-01 5.565952931609e-01 5.546037587357e-01 5.525966322865e-01 5.505995009490e-01 5.486312949481e-01 5.467112912977e-01 5.448646752225e-01 5.431086518616e-01 5.414702603289e-01 5.399644104642e-01 5.386167777603e-01 5.374434277279e-01 5.364623754329e-01 5.356930637866e-01 5.351463118392e-01 5.348366623173e-01 5.347723941388e-01 5.349625310901e-01 5.354115227336e-01 5.361204168260e-01 5.370912225974e-01 5.383201739181e-01 5.398013570333e-01 5.415282026436e-01 5.434934866859e-01 5.456829384791e-01 5.480864946481e-01 5.506944547869e-01 5.534887081770e-01 5.564606345134e-01 5.595945189203e-01 5.628781963690e-01 5.663018286264e-01 5.698541844050e-01 5.735239633788e-01 5.773040747642e-01 5.811859406157e-01 5.851631732098e-01 5.892301401674e-01 5.933779206680e-01 5.976038841312e-01 6.019006823590e-01 6.062606407774e-01 6.106782381010e-01 6.151411411190e-01 6.196400427273e-01 6.241640159615e-01 6.286949829694e-01 6.332184787944e-01 6.377141494966e-01 6.421608019873e-01 6.465362604682e-01 6.508127308297e-01 6.549682311771e-01 6.589733234596e-01 6.628012168605e-01 6.664251745212e-01 6.698183128209e-01 6.729582749834e-01 6.758210304633e-01 6.783888097038e-01 6.806469810386e-01 6.825838783808e-01 6.841914593319e-01 6.854699452899e-01 6.864216363544e-01 6.870548375784e-01 6.873846562174e-01 6.874285333889e-01 6.872093863204e-01 6.867573719403e-01 6.860993962563e-01 6.852704512494e-01 6.843078450428e-01 6.832461124087e-01 6.821226715682e-01 6.809733427689e-01 6.798346603778e-01 6.787379365930e-01 6.777163752093e-01 6.767974131060e-01 6.760069342391e-01 6.753718827211e-01 6.749096925689e-01 6.746442866784e-01 6.745916017658e-01 6.747730710504e-01 6.752066386104e-01 6.759132020893e-01 6.769153350720e-01 6.782345863342e-01 6.798964078384e-01 6.819281193188e-01 6.843582327588e-01 6.872134005158e-01 6.905227917648e-01 6.943123602868e-01 6.986045821449e-01 7.034184914806e-01 7.087659719891e-01 7.146538598745e-01 7.210803002806e-01 7.280348425948e-01 7.354964535631e-01 7.434391517811e-01 7.518279548135e-01 7.606159203138e-01 7.697568577458e-01 7.791928713049e-01 7.888676131709e-01 7.987189812615e-01 8.086843238767e-01 8.187067293060e-01 8.287229133838e-01 8.386782739062e-01 8.485182275281e-01 8.581968510977e-01 8.676661653010e-01 8.768888671405e-01 8.858279467622e-01 8.944527557751e-01 9.027373213407e-01 9.106557726217e-01 9.181949609962e-01 9.253331024985e-01 9.320635189495e-01 9.383748648815e-01 9.442631271578e-01 9.497279981302e-01 9.547704680388e-01 9.593994923524e-01 9.636197015400e-01 9.674482644811e-01 9.709023601301e-01 9.739993102802e-01 9.767654801274e-01 9.792217396915e-01 9.814006701035e-01 9.833234984086e-01 9.850226268774e-01 9.865213455218e-01 9.878414904106e-01 9.890079341388e-01 9.900315744311e-01 9.909271834355e-01 9.916996907784e-01 9.923479555077e-01 9.928742660660e-01 9.932580727400e-01 9.934981826290e-01 9.935701921184e-01 9.934550177316e-01 9.928029907657e-01 9.913017007441e-01 9.892858083546e-01 9.871997577933e-01 9.854436168672e-01 9.842571991650e-01 9.836318070990e-01 9.832949047973e-01 9.828019534323e-01 9.816806601917e-01 9.795594481238e-01 9.762757500508e-01 9.719511548251e-01 9.669306459262e-01 9.616877673714e-01 9.566904370956e-01 9.522719767073e-01 9.485180616630e-01 9.452826255877e-01 9.422590423037e-01 9.390918143275e-01 9.355347278620e-01 9.315541291306e-01 9.273716797571e-01 9.234025208144e-01 9.201686356500e-01 9.181226846121e-01 9.175004400900e-01 9.182562934297e-01 9.200569766149e-01 9.223734407843e-01 9.246314867932e-01 9.263973484038e-01 9.274591718660e-01 9.278905101514e-01 9.280268599765e-01 9.283340311484e-01 9.292680377554e-01 9.311511257378e-01 9.340882523186e-01 9.379397282711e-01 9.424296051989e-01 9.472695640085e-01 9.522825487110e-01 9.575060177618e-01 9.632305844769e-01 9.699081267266e-01 9.780069101614e-01 9.878189787540e-01 9.992003887050e-01 1.011310268500e+00 1.022011476150e+00 1.005337784187e+00 9.842056817469e-01 9.696154884177e-01 9.437340786915e-01 9.148545340975e-01 8.936706510898e-01 8.879732644424e-01 8.988731875619e-01 9.204657295046e-01 9.432740722706e-01 9.585585288069e-01 9.613167419151e-01 9.514549567995e-01 9.335256055006e-01 9.152834047842e-01 9.049930958336e-01 9.081870552939e-01 9.252116281937e-01 9.513534061691e-01 9.792151585112e-01 1.001677297424e+00 1.013940815707e+00 1.014351995640e+00 1.004374927163e+00 9.878572944403e-01 9.699883161194e-01 9.558830803483e-01 9.492719056489e-01 9.515527304508e-01 9.616821826083e-01 9.768282003110e-01 9.933961756126e-01 1.008037526629e+00 1.018264268043e+00 1.022840052188e+00 1.021826525120e+00 1.016510194147e+00 1.009043787225e+00 1.001915389067e+00 9.972440921309e-01 9.960883756333e-01 9.981233942086e-01 1.001723280586e+00 1.004642767017e+00 1.004823007655e+00 1.001193804673e+00 9.940806821565e-01 9.851611705396e-01 9.769244770063e-01 9.717218485604e-01 9.708476061177e-01 9.739146259218e-01 9.790138570850e-01 9.834134323198e-01 9.846219781210e-01 9.812564277729e-01 9.735067283783e-01 9.631210311616e-01 9.528146835576e-01 9.454136034674e-01 9.428168690490e-01 9.453777537026e-01 9.517926305347e-01 9.596717281090e-01 9.663999894437e-01 9.699283674471e-01 9.693396393367e-01 9.649769759692e-01 9.583747358978e-01 9.518212189387e-01 9.478441996063e-01 9.485076382025e-01 9.548241011601e-01 9.663714514959e-01 9.812739548089e-01 9.966490548210e-01 1.009234231646e+00 1.016210592474e+00 1.015876634543e+00 1.008231335925e+00 9.951875505167e-01 9.804072779271e-01 9.685276614640e-01 9.637978618509e-01 9.685472482348e-01 9.820663364036e-01 1.000773563069e+00 1.019380196414e+00 1.032638468251e+00 1.036807280786e+00 1.030605009378e+00 1.015538627524e+00 9.955503538606e-01 9.760951316802e-01 9.625104649282e-01 9.582853203858e-01 9.637725843136e-01 9.762386142387e-01 9.910899692783e-01 1.003607554507e+00 1.010396503014e+00 1.010110682192e+00 1.003597079614e+00 9.934013273700e-01 9.830006542238e-01 9.757268638354e-01 9.738240546796e-01 9.778594553847e-01 9.867055165357e-01 9.981123077713e-01 1.009455770738e+00 1.018515370047e+00 1.023921511429e+00 1.025411538200e+00 1.023756659419e+00 1.020523700919e+00 1.017630016083e+00 1.016781219389e+00 1.018971599345e+00 1.024110841797e+00 1.031080281581e+00 1.038059372485e+00 1.043155734691e+00 1.044978703657e+00 1.043095150904e+00 1.038165727492e+00 1.031711989702e+00 1.025666207627e+00 1.021682881555e+00 1.020646190932e+00 1.022397341122e+00 1.025962457449e+00 1.029991068305e+00 1.033293652414e+00 1.035202297581e+00 1.035591970980e+00 1.034752858526e+00 1.033074681340e+00 1.030915241205e+00 1.028577397424e+00 1.026545040302e+00 1.025656397464e+00 1.027096484315e+00 1.032054797812e+00 1.041126684214e+00
 3.115521663962e-01 3.092339966098e-01 3.069132785661e-01 3.046478960539e-01 3.024381941500e-01 3.002532566006e-01 2.980785314827e-01 2.959111571430e-01 2.937219774787e-01 2.914679677232e-01 2.891460973376e-01 2.868129757014e-01 2.845329720610e-01 2.823185467136e-01 2.801383460280e-01 2.779625908295e-01 2.757802221836e-01 2.735773113570e-01 2.713291409623e-01 2.690327981086e-01 2.667188009701e-01 2.644321216793e-01 2.621950393994e-01 2.600047141041e-01 2.578455544531e-01 2.556873499773e-01 2.534862678143e-01 2.512110956373e-01 2.488816073088e-01 2.465618326042e-01 2.443033275549e-01 2.421090820279e-01 2.399477600838e-01 2.377919572744e-01 2.356254260171e-01 2.334315174579e-01 2.311949571386e-01 2.289207434685e-01 2.266423610622e-01 2.244000260931e-01 2.222193460309e-01 2.200996150413e-01 2.180123292944e-01 2.159063445883e-01 2.137356241695e-01 2.114978977289e-01 2.092421245577e-01 2.070333954107e-01 2.049030441746e-01 2.028332132615e-01 2.007832963428e-01 1.987234325737e-01 1.966417769597e-01 1.945401956236e-01 1.924287589851e-01 1.903185953423e-01 1.882196521977e-01 1.861449776216e-01 1.841099115511e-01 1.821296943264e-01 1.801943277964e-01 1.782652794721e-01 1.762956443522e-01 1.742700432653e-01 1.722159452941e-01 1.701912391903e-01 1.682462312882e-01 1.663958822773e-01 1.646118793247e-01 1.628378493038e-01 1.610238936370e-01 1.591580568244e-01 1.572746204264e-01 1.554256116561e-01 1.536488395545e-01 1.519490560890e-01 1.503061779772e-01 1.486922081348e-01 1.470845286168e-01 1.454772920431e-01 1.438799111046e-01 1.423070115962e-01 1.407647193644e-01 1.392530249552e-01 1.377785664263e-01 1.363584949649e-01 1.350091676332e-01 1.337317041237e-01 1.325077194944e-01 1.313065783153e-01 1.300975223480e-01 1.288692390875e-01 1.276509468722e-01 1.265009392057e-01 1.254711742552e-01 1.245749373736e-01 1.237795348675e-01 1.230248472963e-01 1.222522312886e-01 1.214419088558e-01 1.206263393408e-01 1.198781904769e-01 1.192639364981e-01 1.188061032859e-01 1.184769458465e-01 1.182190723895e-01 1.179722447380e-01 1.177070702849e-01 1.174392858804e-01 1.172190782939e-01 1.171001286458e-01 1.171096381975e-01 1.172438493952e-01 1.174741957725e-01 1.177621929663e-01 1.180755795509e-01 1.184033927127e-01 1.187603611262e-01 1.191704082315e-01 1.196594927256e-01 1.202470550827e-01 1.209393423725e-01 1.217250162244e-01 1.225782422088e-01 1.234714058160e-01 1.243869823262e-01 1.253244000283e-01 1.262994279034e-01 1.273373645155e-01 1.284608195947e-01 1.296736223677e-01 1.309588246913e-01 1.322896005085e-01 1.336444254556e-01 1.350139932796e-01 1.364011373805e-01 1.378218127995e-01 1.392899359835e-01 1.408128466556e-01 1.423871276019e-01 1.440072480560e-01 1.456676358199e-01 1.473574250331e-01 1.490654070097e-01 1.507870765615e-01 1.525241651388e-01 1.542819519329e-01 1.560755407044e-01 1.579214550145e-01 1.598260970388e-01 1.617814396563e-01 1.637656626019e-01 1.657586050088e-01 1.677435729458e-01 1.697181980581e-01 1.717004867903e-01 1.737158068239e-01 1.757865153525e-01 1.779177241437e-01 1.800991267849e-01 1.823090471531e-01 1.845141106471e-01 1.866933365418e-01 1.888487303383e-01 1.909993675606e-01 1.931725680423e-01 1.953964930593e-01 1.976844458127e-01 2.000236125170e-01 2.023816653873e-01 2.047263327995e-01 2.070372099021e-01 2.093166170809e-01 2.115887762106e-01 2.138908183966e-01 2.162462510122e-01 2.186553503644e-01 2.210929148449e-01 2.235289494051e-01 2.259380080514e-01 2.283143776487e-01 2.306741016854e-01 2.330414733122e-01 2.354321792314e-01 2.378515241060e-01 2.402947466752e-01 2.427514859516e-01 2.452047227857e-01 2.476451930527e-01 2.500689642473e-01 2.524772199372e-01 2.548838418653e-01 2.573097167355e-01 2.597720501941e-01 2.622712167260e-01 2.647881244614e-01 2.672940588632e-01 2.697628877252e-01 2.721959094712e-01 2.746216136708e-01 2.770789025302e-01 2.795876046046e-01 2.821302072722e-01 2.846658221891e-01 2.871500132476e-01 2.895711029996e-01 2.919592773267e-01 2.943628208436e-01 2.968099314717e-01 2.992920269710e-01 3.017690830582e-01 3.041982711977e-01 3.065669660962e-01 3.089013408548e-01 3.112446103674e-01 3.136281596154e-01 3.160493031893e-01 3.184794438516e-01 3.208800457141e-01 3.232337030813e-01 3.255567165907e-01 3.278867894774e-01 3.302550405304e-01 3.326683759327e-01 3.351038488209e-01 3.375234118320e-01 3.399022522637e-01 3.422507463845e-01 3.446026281795e-01 3.469930728486e-01 3.494306543282e-01 3.518902230656e-01 3.543295896652e-01 3.567201764542e-01 3.590744594029e-01 3.614261328148e-01 3.638096558982e-01 3.662243788996e-01 3.686390571636e-01 3.710088235973e-01 3.733145165700e-01 3.755832616406e-01 3.778554619390e-01 3.801587590649e-01 3.824802702632e-01 3.847802557987e-01 3.870261077932e-01 3.892230402402e-01 3.914183321719e-01 3.936512961275e-01 3.959257093361e-01 3.982117705304e-01 4.004692224982e-01 4.026843411667e-01 4.048870439177e-01 4.071168518539e-01 4.093851991567e-01 4.116638268767e-01 4.139163816014e-01 4.161185312680e-01 4.182857824517e-01 4.204533190258e-01 4.226412008093e-01 4.248300508270e-01 4.269890692608e-01 4.291003089569e-01 4.311759950206e-01 4.332507866037e-01 4.353496480028e-01 4.374610841877e-01 4.395562410016e-01 4.416217399918e-01 4.436679952375e-01 4.457213268511e-01 4.477983753084e-01 4.498838137711e-01 4.519454800445e-01 4.539688066870e-01 4.559672007921e-01 4.579627191425e-01 4.599669420803e-01 4.619649507434e-01 4.639308097353e-01 4.658566318037e-01 4.677610028637e-01 4.696678549764e-01 4.715838720013e-01 4.734959286205e-01 4.753884217963e-01 4.772579225118e-01 4.791193995684e-01 4.809867765940e-01 4.828531306707e-01 4.846993959003e-01 4.865159105562e-01 4.883088934501e-01 4.900923587033e-01 4.918756765805e-01 4.936470648608e-01 4.953925089999e-01 4.971069495521e-01 4.988064114921e-01 5.005035406429e-01 5.022009195649e-01 5.038901063849e-01 5.055599947030e-01 5.072089273516e-01 5.088445340991e-01 5.104715378700e-01 5.120822974372e-01 5.136737714040e-01 5.152472800736e-01 5.168054018538e-01 5.183543234194e-01 5.198891426297e-01 5.214031242621e-01 5.228971180056e-01 5.243780203551e-01 5.258522571535e-01 5.273173983448e-01 5.287651860191e-01 5.301895639670e-01 5.315900921296e-01 5.329758522693e-01 5.343486899740e-01 5.357055033137e-01 5.370425794980e-01 5.383582608378e-01 5.396572912281e-01 5.409398475981e-01 5.422076420032e-01 5.434568804241e-01 5.446883332053e-01 5.459023841180e-01 5.470993612309e-01 5.482757467594e-01 5.494327161261e-01 5.505702834316e-01 5.516893964013e-01 5.527938843106e-01 5.538808265083e-01 5.549469890024e-01 5.559922920386e-01 5.570192709673e-01 5.580282591089e-01 5.590213217505e-01 5.599948886489e-01 5.609466312811e-01 5.618763883274e-01 5.627875733183e-01 5.636776952584e-01 5.645489854576e-01 5.654010456708e-01 5.662318211821e-01 5.670427211008e-01 5.678321908944e-01 5.685995777748e-01 5.693447709131e-01 5.700719426000e-01 5.707775277742e-01 5.714611583457e-01 5.721244459460e-01 5.727635415223e-01 5.733820295194e-01 5.739822503694e-01 5.745612090722e-01 5.751170774559e-01 5.756508832014e-01 5.761621774917e-01 5.766510549688e-01 5.771182892331e-01 5.775641010492e-01 5.779867852934e-01 5.783886520611e-01 5.787666811610e-01 5.791208703970e-01 5.794525048666e-01 5.797614309571e-01 5.800466250971e-01 5.803106420751e-01 5.805496144908e-01 5.807648006253e-01 5.809562689408e-01 5.811251375933e-01 5.812694656452e-01 5.813913482627e-01 5.814885594372e-01 5.815617453601e-01 5.816103661478e-01 5.816352382240e-01 5.816358139643e-01 5.816137943391e-01 5.815677540972e-01 5.814963306015e-01 5.814004380069e-01 5.812792786171e-01 5.811339483202e-01 5.809644844275e-01 5.807704911196e-01 5.805501479230e-01 5.803064873100e-01 5.800364306259e-01 5.797411038149e-01 5.794212725624e-01 5.790757026282e-01 5.787042813282e-01 5.783093742036e-01 5.778879939624e-01 5.774402284708e-01 5.769679608275e-01 5.764692028527e-01 5.759441930940e-01 5.753947577722e-01 5.748190211972e-01 5.742177386969e-01 5.735902598487e-01 5.729356659548e-01 5.722557798022e-01 5.715496329377e-01 5.708183292646e-01 5.700606208980e-01 5.692765447818e-01 5.684667416976e-01 5.676292351635e-01 5.667675057261e-01 5.658774403356e-01 5.649627524342e-01 5.640212299477e-01 5.630535262254e-01 5.620591333490e-01 5.610383664330e-01 5.599904280552e-01 5.589176223707e-01 5.578190290444e-01 5.566929744537e-01 5.555413054655e-01 5.543620480323e-01 5.531555955532e-01 5.519227819172e-01 5.506641192384e-01 5.493786732971e-01 5.480681229248e-01 5.467297725012e-01 5.453635768363e-01 5.439714841644e-01 5.425521855751e-01 5.411068772257e-01 5.396368597533e-01 5.381407764447e-01 5.366167227489e-01 5.350670635961e-01 5.334902317930e-01 5.318870111738e-01 5.302594915629e-01 5.286067980564e-01 5.269272819826e-01 5.252222455861e-01 5.234903870333e-01 5.217322130173e-01 5.199497961363e-01 5.181401507777e-01 5.163075414957e-01 5.144486022037e-01 5.125636454182e-01 5.106539486499e-01 5.087185398369e-01 5.067569762471e-01 5.047719356488e-01 5.027625661044e-01 5.007275853179e-01 4.986684444337e-01 4.965844526487e-01 4.944749056378e-01 4.923412599499e-01 4.901836578908e-01 4.880019494028e-01 4.857969998574e-01 4.835684045282e-01 4.813153051852e-01 4.790401399787e-01 4.767391457417e-01 4.744146830007e-01 4.720696160661e-01 4.697009098207e-01 4.673111600602e-01 4.648985083334e-01 4.624616886044e-01 4.600042795073e-01 4.575250350612e-01 4.550239114937e-01 4.525044792067e-01 4.499628993743e-01 4.473999521076e-01 4.448176514171e-01 4.422134859981e-01 4.395903361016e-01 4.369499061678e-01 4.342885882812e-01 4.316087785781e-01 4.289106428709e-01 4.261926274594e-01 4.234575403887e-01 4.207051926018e-01 4.179358742567e-01 4.151496716873e-01 4.123462365825e-01 4.095256141647e-01 4.066897850437e-01 4.038387796041e-01 4.009728650982e-01 3.980935349283e-01 3.951980046704e-01 3.922907645712e-01 3.893692218143e-01 3.864335676533e-01 3.834890946772e-01 3.805313015697e-01 3.775625196770e-01 3.745849693363e-01 3.715963955229e-01 3.685995013179e-01 3.655944197988e-01 3.625782872141e-01 3.595562716819e-01 3.565267680399e-01 3.534903485651e-01 3.504511770015e-01 3.474063829795e-01 3.443575326635e-01 3.413064312666e-01 3.382504300416e-01 3.351938202359e-01 3.321373371655e-01 3.290797704804e-01 3.260253184960e-01 3.229727521554e-01 3.199233322666e-01 3.168780755192e-01 3.138375401731e-01 3.108023307899e-01 3.077762031588e-01 3.047566316775e-01 3.017472932615e-01 2.987489617618e-01 2.957614974441e-01 2.927877018741e-01 2.898284263889e-01 2.868841767015e-01 2.839594650014e-01 2.810504092938e-01 2.781621796056e-01 2.752956561755e-01 2.724516246471e-01 2.696328749501e-01 2.668396626273e-01 2.640747638437e-01 2.613408376640e-01 2.586382407365e-01 2.559689073917e-01 2.533358493306e-01 2.507384665943e-01 2.481790512209e-01 2.456603796698e-01 2.431846202234e-01 2.407558608491e-01 2.383746878314e-01 2.360424077666e-01 2.337621864591e-01 2.315332015004e-01 2.293585927093e-01 2.272437790678e-01 2.251876058286e-01 2.231975694612e-01 2.212711036075e-01 2.194116462608e-01 2.176207906267e-01 2.158994157482e-01 2.142515333225e-01 2.126786445875e-01 2.111847403881e-01 2.097705450526e-01 2.084379967368e-01 2.071884282251e-01 2.060239944893e-01 2.049446751657e-01 2.039533807012e-01 2.030523337130e-01 2.022427316650e-01 2.015251851281e-01 2.009017305879e-01 2.003708087408e-01 1.999348374603e-01 1.995926511492e-01 1.993451729703e-01 1.991941094661e-01 1.991372202210e-01 1.991767389656e-01 1.993111625505e-01 1.995396501812e-01 1.998608290279e-01 2.002725314075e-01 2.007754709230e-01 2.013668771436e-01 2.020488702337e-01 2.028194713454e-01 2.036757797761e-01 2.046133300271e-01 2.056313536696e-01 2.067272815972e-01 2.079017185335e-01 2.091535570230e-01 2.104795366484e-01 2.118769220770e-01 2.133394631870e-01 2.148666894959e-01 2.164578839840e-01 2.181107915049e-01 2.198249871331e-01 2.215959381354e-01 2.234187597877e-01 2.252911605859e-01 2.272109289031e-01 2.291764746618e-01 2.311864723034e-01 2.332383473609e-01 2.353285345293e-01 2.374537622694e-01 2.396120015527e-01 2.418016481378e-01 2.440197604313e-01 2.462659782068e-01 2.485355806329e-01 2.508269842311e-01 2.531407186683e-01 2.554716744207e-01 2.578211735199e-01 2.601844562798e-01 2.625590348398e-01 2.649442616060e-01 2.673371350885e-01 2.697388504284e-01 2.721465315719e-01 2.745570491617e-01 2.769703013222e-01 2.793815372449e-01 2.817903203340e-01 2.841957174332e-01 2.865968124389e-01 2.889936628790e-01 2.913816106259e-01 2.937610940222e-01 2.961291660556e-01 2.984834569806e-01 3.008258499389e-01 3.031537064217e-01 3.054668603714e-01 3.077633277608e-01 3.100408818144e-01 3.122984497623e-01 3.145358759015e-01 3.167511807323e-01 3.189454119942e-01 3.211148123219e-01 3.232598290949e-01 3.253786691625e-01 3.274681742962e-01 3.295328631450e-01 3.315662642696e-01 3.335702956360e-01 3.355445790613e-01 3.374840913794e-01 3.393930811057e-01 3.412664054779e-01 3.431055932297e-01 3.449103133933e-01 3.466775218730e-01 3.484093431293e-01 3.501006016424e-01 3.517536716371e-01 3.533682444571e-01 3.549413578294e-01 3.564739539362e-01 3.579662077408e-01 3.594141833702e-01 3.608203160157e-01 3.621808646025e-01 3.634981063652e-01 3.647710974424e-01 3.659971937960e-01 3.671791023204e-01 3.683107769020e-01 3.693963053721e-01 3.704333992473e-01 3.714207655739e-01 3.723623798623e-01 3.732496051340e-01 3.740895834736e-01 3.748762212687e-01 3.756107063683e-01 3.762952903278e-01 3.769258615394e-01 3.775053352558e-01 3.780304133744e-01 3.784999747485e-01 3.789183252171e-01 3.792795942081e-01 3.795870394174e-01 3.798395393668e-01 3.800352476513e-01 3.801755218359e-01 3.802573288825e-01 3.802846829833e-01 3.802544306895e-01 3.801641619406e-01 3.800205236237e-01 3.798146705382e-01 3.795527875495e-01 3.792314222100e-01 3.788504903682e-01 3.784127513710e-01 3.779132863354e-01 3.773561698313e-01 3.767388817326e-01 3.760598125104e-01 3.753243464364e-01 3.745246806821e-01 3.736678984941e-01 3.727489738456e-01 3.717691198687e-01 3.707304371659e-01 3.696287843670e-01 3.684689128992e-01 3.672460845620e-01 3.659621656584e-01 3.646192967939e-01 3.632132220604e-01 3.617486564230e-01 3.602214691185e-01 3.586337314356e-01 3.569863071461e-01 3.552769006471e-01 3.535080611890e-01 3.516775702215e-01 3.497870317348e-01 3.478372231067e-01 3.458247378070e-01 3.437551589065e-01 3.416233217724e-01 3.394328053981e-01 3.371831453595e-01 3.348716978774e-01 3.325054573764e-01 3.300773587689e-01 3.275920956815e-01 3.250494651963e-01 3.224473834945e-01 3.197896820016e-01 3.170730150024e-01 3.143017672658e-01 3.114727426257e-01 3.085869245961e-01 3.056478783460e-01 3.026506740940e-01 2.996009745938e-01 2.964957021852e-01 2.933360166350e-01 2.901254005093e-01 2.868590218148e-01 2.835435429026e-01 2.801741846152e-01 2.767543803697e-01 2.732860446445e-01 2.697654915812e-01 2.661994735391e-01 2.625821342538e-01 2.589197011862e-01 2.552107367054e-01 2.514535781250e-01 2.476540965253e-01 2.438076654480e-01 2.399202028692e-01 2.359895752792e-01 2.320166162528e-01 2.280059679584e-01 2.239526025855e-01 2.198647097568e-01 2.157374815026e-01 2.115759494022e-01 2.073809143265e-01 2.031513885593e-01 1.988936328039e-01 1.946036034669e-01 1.902874699974e-01 1.859451485558e-01 1.815767453098e-01 1.771895889993e-01 1.727789870902e-01 1.683533014184e-01 1.639110492580e-01 1.594569860207e-01 1.549950335170e-01 1.505255436275e-01 1.460564937127e-01 1.415866090002e-01 1.371256725985e-01 1.326766625239e-01 1.282442260328e-01 1.238373557376e-01 1.194599501586e-01 1.151230664164e-01 1.108338558855e-01 1.066030425353e-01 1.024451430157e-01 9.836881989477e-02 9.439513164359e-02 9.053749424057e-02 8.681837478953e-02 8.326253298636e-02 7.989191778383e-02 7.674028304896e-02 7.383703408085e-02 7.121916574811e-02 6.892193226920e-02 6.698223581043e-02 6.543681039620e-02 6.431604096015e-02 6.364767110476e-02 6.344671052933e-02 6.372134868378e-02 6.446603030014e-02 6.566808213457e-02 6.730348059124e-02 6.934219538872e-02 7.175235385034e-02 7.449413375620e-02 7.753678936548e-02 8.084205115475e-02 8.438119682750e-02 8.812287397593e-02 9.204125401805e-02 9.611643646339e-02 1.003213272032e-01 1.046454312613e-01 1.090675176817e-01 1.135758929613e-01 1.181588080386e-01 1.228010481181e-01 1.275019763924e-01 1.322420616828e-01 1.370238295509e-01 1.418364778576e-01 1.466704222157e-01 1.515292335888e-01 1.563951910685e-01 1.612774026809e-01 1.661610705281e-01 1.710474654159e-01 1.759334671077e-01 1.808090074588e-01 1.856835944844e-01 1.905387111392e-01 1.953834804038e-01 2.002108222749e-01 2.050139931301e-01 2.098019917232e-01 2.145568572037e-01 2.192932730603e-01 2.239938227316e-01 2.286649525481e-01 2.333059864247e-01 2.379041535356e-01 2.424743262921e-01 2.469947967935e-01 2.514830880021e-01 2.559234050299e-01 2.603153298152e-01 2.646702290629e-01 2.689617746377e-01 2.732168783488e-01 2.774078652871e-01 2.815501991794e-01 2.856370351402e-01 2.896579716132e-01 2.936319244986e-01 2.975304033593e-01 3.013776832994e-01 3.051531846695e-01 3.088628022804e-01 3.125109996889e-01 3.160770625685e-01 3.195872738924e-01 3.230108734859e-01 3.263690271081e-01 3.296489793125e-01 3.328463820305e-01 3.359751147036e-01 3.390096318459e-01 3.419757584221e-01 3.448474531482e-01 3.476388441403e-01 3.503453878392e-01 3.529569458373e-01 3.554899328604e-01 3.579219221487e-01 3.602695029111e-01 3.625217880870e-01 3.646783833928e-01 3.667452476054e-01 3.687078497393e-01 3.705817097268e-01 3.723521897984e-01 3.740246767482e-01 3.756003765619e-01 3.770686861432e-01 3.784422595528e-01 3.797083538509e-01 3.808732373186e-01 3.819362260943e-01 3.828909331071e-01 3.837476784796e-01 3.844951475416e-01 3.851410641492e-01 3.856828390457e-01 3.861173310590e-01 3.864527329583e-01 3.866803555961e-01 3.868061626075e-01 3.868306866908e-01 3.867503532521e-01 3.865744372426e-01 3.862924639054e-01 3.859154041360e-01 3.854401292840e-01 3.848673376392e-01 3.842035547086e-01 3.834435831398e-01 3.825970242374e-01 3.816611121243e-01 3.806390486592e-01 3.795388549848e-01 3.783540906569e-01 3.770978277383e-01 3.757666444081e-01 3.743664441942e-01 3.729049005302e-01 3.713791980960e-01 3.698012922654e-01 3.681698640895e-01 3.664935540247e-01 3.647768454432e-01 3.630239043121e-01 3.612442775121e-01 3.594408381958e-01 3.576216775045e-01 3.557938663230e-01 3.539638908012e-01 3.521410548862e-01 3.503314491787e-01 3.485430466301e-01 3.467868829784e-01 3.450661849065e-01 3.433950619233e-01 3.417797954062e-01 3.402265176693e-01 3.387522732906e-01 3.373564483321e-01 3.360576618366e-01 3.348577332964e-01 3.337679948941e-01 3.328004197705e-01 3.319567428010e-01 3.312543031926e-01 3.306936012008e-01 3.302873955031e-01 3.300413408686e-01 3.299611043483e-01 3.300546921852e-01 3.303257931457e-01 3.307825156673e-01 3.314245479662e-01 3.322577803132e-01 3.332847060077e-01 3.345064665637e-01 3.359224287817e-01 3.375355859512e-01 3.393420631859e-01 3.413405210709e-01 3.435293847018e-01 3.459037944124e-01 3.484607990048e-01 3.511928146751e-01 3.540982562873e-01 3.571656220675e-01 3.603927572927e-01 3.637681145992e-01 3.672865029876e-01 3.709380560093e-01 3.747117162030e-01 3.786039721195e-01 3.825974849473e-01 3.866896582529e-01 3.908654430917e-01 3.951168775942e-01 3.994352482130e-01 4.038056911007e-01 4.082254222997e-01 4.126769073196e-01 4.171541138424e-01 4.216465285789e-01 4.261426068611e-01 4.306346985036e-01 4.351131285852e-01 4.395668956517e-01 4.439877179913e-01 4.483681334344e-01 4.526957321160e-01 4.569663107830e-01 4.611670103123e-01 4.652939301300e-01 4.693386761528e-01 4.732906439892e-01 4.771476281012e-01 4.808987032295e-01 4.845388698551e-01 4.880631969694e-01 4.914634672535e-01 4.947365149311e-01 4.978761514320e-01 5.008775090518e-01 5.037348705891e-01 5.064475690600e-01 5.090076137314e-01 5.114148052889e-01 5.136649110070e-01 5.157532960511e-01 5.176830355948e-01 5.194449257471e-01 5.210435715025e-01 5.224748504699e-01 5.237376531369e-01 5.248342025161e-01 5.257611642584e-01 5.265211194978e-01 5.271139656854e-01 5.275408269034e-01 5.278029068619e-01 5.279045931331e-01 5.278443985353e-01 5.276286876227e-01 5.272591834971e-01 5.267376581737e-01 5.260724842765e-01 5.252615387913e-01 5.243176738671e-01 5.232400299195e-01 5.220353129847e-01 5.207152253993e-01 5.192772348315e-01 5.177367676647e-01 5.160946571066e-01 5.143623462465e-01 5.125478997877e-01 5.106560444792e-01 5.087035644014e-01 5.066909278018e-01 5.046350952227e-01 5.025412159525e-01 5.004214146409e-01 4.982873532402e-01 4.961482347043e-01 4.940182125023e-01 4.919046007330e-01 4.898235337429e-01 4.877827233197e-01 4.857975227952e-01 4.838778098688e-01 4.820349230773e-01 4.802839644475e-01 4.786310320879e-01 4.770930903414e-01 4.756767469856e-01 4.743944730399e-01 4.732576020171e-01 4.722719159716e-01 4.714513109550e-01 4.707992113143e-01 4.703270722108e-01 4.700379151748e-01 4.699399423754e-01 4.700357151518e-01 4.703296970703e-01 4.708250400803e-01 4.715207343696e-01 4.724177191428e-01 4.735162630482e-01 4.748127429929e-01 4.763028590072e-01 4.779839540104e-01 4.798481276032e-01 4.818907537927e-01 4.841013565347e-01 4.864735704166e-01 4.889974374853e-01 4.916632651906e-01 4.944577669899e-01 4.973726539088e-01 5.003931604404e-01 5.035082925790e-01 5.067069161074e-01 5.099717996996e-01 5.132950579752e-01 5.166588989820e-01 5.200536563021e-01 5.234656601763e-01 5.268789856937e-01 5.302862518073e-01 5.336700878457e-01 5.370208525679e-01 5.403277059637e-01 5.435779671809e-01 5.467609770471e-01 5.498666349511e-01 5.528857772912e-01 5.558083259164e-01 5.586269516683e-01 5.613310835964e-01 5.639140342792e-01 5.663695699994e-01 5.686899068868e-01 5.708680465037e-01 5.728991807640e-01 5.747785893260e-01 5.764995062006e-01 5.780591894450e-01 5.794543870008e-01 5.806795634143e-01 5.817340377741e-01 5.826152068948e-01 5.833218097572e-01 5.838524200519e-01 5.842076625921e-01 5.843879811759e-01 5.843915247169e-01 5.842254065220e-01 5.838869737470e-01 5.833835780159e-01 5.827189787097e-01 5.818969792739e-01 5.809261835730e-01 5.798123988238e-01 5.785679479782e-01 5.771982832774e-01 5.757176542944e-01 5.741381132617e-01 5.724722359116e-01 5.707386133979e-01 5.689490601823e-01 5.671256052920e-01 5.652841545065e-01 5.634428881988e-01 5.616265930356e-01 5.598500737154e-01 5.581397875099e-01 5.565115540424e-01 5.549907351510e-01 5.535963771305e-01 5.523432064045e-01 5.512582494227e-01 5.503520710196e-01 5.496432777084e-01 5.491442118076e-01 5.488665629350e-01 5.488208791817e-01 5.490124026438e-01 5.494462609834e-01 5.501258158258e-01 5.510483798651e-01 5.522124996600e-01 5.536154767890e-01 5.552459801085e-01 5.570991173886e-01 5.591656911142e-01 5.614321833359e-01 5.638914771087e-01 5.665301369232e-01 5.693367608844e-01 5.723021712278e-01 5.754153609432e-01 5.786667397775e-01 5.820501865502e-01 5.855553597058e-01 5.891775761183e-01 5.929119863481e-01 5.967505173638e-01 6.006917306981e-01 6.047295592622e-01 6.088589817067e-01 6.130756573690e-01 6.173710907930e-01 6.217388094926e-01 6.261689296470e-01 6.306487129919e-01 6.351669266189e-01 6.397043516108e-01 6.442444007016e-01 6.487650784095e-01 6.532440360472e-01 6.576559446072e-01 6.619750120207e-01 6.661726466084e-01 6.702209354338e-01 6.740923210003e-01 6.777584905623e-01 6.811936719020e-01 6.843749622476e-01 6.872815867497e-01 6.898960323047e-01 6.922032761527e-01 6.941965880983e-01 6.958711222397e-01 6.972265348659e-01 6.982719145195e-01 6.990158754260e-01 6.994766869221e-01 6.996763661418e-01 6.996374470800e-01 6.993907007089e-01 6.989687384243e-01 6.984022797341e-01 6.977292741013e-01 6.969827842584e-01 6.961992971908e-01 6.954092338383e-01 6.946499749956e-01 6.939459143793e-01 6.933266149086e-01 6.928177544654e-01 6.924393674826e-01 6.922151782023e-01 6.921601040881e-01 6.922951007420e-01 6.926364493500e-01 6.932028780896e-01 6.940154733958e-01 6.950925078555e-01 6.964585980634e-01 6.981395346019e-01 7.001624384720e-01 7.025552509352e-01 7.053510069250e-01 7.085780883407e-01 7.122648334354e-01 7.164399837923e-01 7.211247412475e-01 7.263362995937e-01 7.320874712309e-01 7.383796878166e-01 7.452067731218e-01 7.525563542280e-01 7.604060476302e-01 7.687211845422e-01 7.774659668610e-01 7.865894883994e-01 7.960439916767e-01 8.057678898059e-01 8.157034557683e-01 8.257910328154e-01 8.359658112045e-01 8.461710657651e-01 8.563449561586e-01 8.664350021426e-01 8.763873925304e-01 8.861567011853e-01 8.956972633893e-01 9.049714719255e-01 9.139452729970e-01 9.225837479950e-01 9.308679162515e-01 9.387661848125e-01 9.462649489564e-01 9.533457349074e-01 9.599963485846e-01 9.662071916897e-01 9.719735239051e-01 9.772933468549e-01 9.821648162023e-01 9.865950162209e-01 9.905923608971e-01 9.941646998938e-01 9.973339805994e-01 1.000110964554e+00 1.002522981901e+00 1.004587699153e+00 1.006333547144e+00 1.007784680466e+00 1.008963792461e+00 1.009898659644e+00 1.010606921257e+00 1.011109089132e+00 1.011420514050e+00 1.011548600276e+00 1.011505833775e+00 1.011285291896e+00 1.010891554914e+00 1.010315331853e+00 1.009543338978e+00 1.008370273310e+00 1.006343816306e+00 1.003801788944e+00 1.001202776292e+00 9.989582112083e-01 9.973148321330e-01 9.962719382072e-01 9.955576216655e-01 9.947229980133e-01 9.932859429956e-01 9.908683181197e-01 9.872951728215e-01 9.826791118278e-01 9.773582257826e-01 9.718073683339e-01 9.664845001140e-01 9.617214785407e-01 9.575994321168e-01 9.539633408730e-01 9.504972165551e-01 9.468447372656e-01 9.427526295622e-01 9.382009014307e-01 9.334280813568e-01 9.288772096450e-01 9.251056044546e-01 9.226105154492e-01 9.216638570772e-01 9.222445825758e-01 9.240390989196e-01 9.265133044034e-01 9.290847170242e-01 9.312914109909e-01 9.329008799833e-01 9.339566834866e-01 9.347608161468e-01 9.357595818017e-01 9.373833060546e-01 9.399278600161e-01 9.434814976974e-01 9.478929399033e-01 9.528687316872e-01 9.581094963537e-01 9.634296443882e-01 9.688518486676e-01 9.746525420818e-01 9.812852790988e-01 9.892386187379e-01 9.988530525067e-01 1.010093188080e+00 1.022413570749e+00 1.033907061074e+00 9.911756543783e-01 9.938647721506e-01 9.773160098498e-01 9.495752556940e-01 9.214116695554e-01 9.035885636830e-01 9.025406256664e-01 9.173839700526e-01 9.406794443653e-01 9.625117141910e-01 9.746836443126e-01 9.733221197397e-01 9.596813430618e-01 9.395695966881e-01 9.215320117729e-01 9.137421251836e-01 9.206226117372e-01 9.408390499217e-01 9.682581476807e-01 9.948799631382e-01 1.013847775907e+00 1.021245178997e+00 1.016650734397e+00 1.002839768288e+00 9.847609730736e-01 9.681586593633e-01 9.578572188677e-01 9.564126371636e-01 9.635320568123e-01 9.765955615859e-01 9.918804336256e-01 1.005800563799e+00 1.015820109185e+00 1.020775990885e+00 1.020933635087e+00 1.017662294579e+00 1.013024925510e+00 1.009168591911e+00 1.007713696169e+00 1.009253118570e+00 1.013129846874e+00 1.017686769918e+00 1.020787710282e+00 1.020616911990e+00 1.016303525556e+00 1.008346862621e+00 9.985716731389e-01 9.896277754099e-01 9.841161462756e-01 9.835418381782e-01 9.876784945670e-01 9.945297672006e-01 1.001090657720e+00 1.004385936876e+00 1.002507619105e+00 9.952100446621e-01 9.839852841623e-01 9.716316668372e-01 9.613173549432e-01 9.555515958103e-01 9.552716645228e-01 9.596426344621e-01 9.664626897718e-01 9.730787931257e-01 9.772804990304e-01 9.778656801327e-01 9.748669059423e-01 9.693230318804e-01 9.629677903720e-01 9.577038035101e-01 9.552322748249e-01 9.566878205711e-01 9.624621365047e-01 9.721140209761e-01 9.843636759912e-01 9.972831385892e-01 1.008541599103e+00 1.015899829109e+00 1.017694221465e+00 1.013409293180e+00 1.004024210594e+00 9.920934022448e-01 9.813226308856e-01 9.755854719197e-01 9.776308314326e-01 9.878587761653e-01 1.004015588386e+00 1.021828988416e+00 1.036418554847e+00 1.043726953924e+00 1.041618798480e+00 1.030440575536e+00 1.012956355822e+00 9.937688063183e-01 9.780443051683e-01 9.699655864947e-01 9.712446683045e-01 9.805904244654e-01 9.943191347819e-01 1.007790827883e+00 1.016957853041e+00 1.019385766300e+00 1.014774391969e+00 1.004824769591e+00 9.927576721826e-01 9.823685279331e-01 9.769412748997e-01 9.782448832205e-01 9.859876809575e-01 9.980595263170e-01 1.011294051792e+00 1.022552239174e+00 1.029569488377e+00 1.031539890752e+00 1.029217448057e+00 1.024654341439e+00 1.020545162848e+00 1.019325705112e+00 1.022350651761e+00 1.029355343143e+00 1.038624817938e+00 1.047611883831e+00 1.053891911510e+00 1.055933174421e+00 1.053558374556e+00 1.047932462662e+00 1.041081024836e+00 1.035184790874e+00 1.031765624482e+00 1.031250648035e+00 1.032944824129e+00 1.035549342218e+00 1.037802352845e+00 1.038997107933e+00 1.039145490869e+00 1.038690856535e+00 1.038082015211e+00 1.037334819056e+00 1.035999648907e+00 1.033461217545e+00 1.029577706864e+00 1.025185486482e+00 1.022204455097e+00 1.023102810123e+00 1.029865733716e+00
 3.286512155729e-01 3.263121088435e-01 3.239767878960e-01 3.216978986782e-01 3.194698818250e-01 3.172650224904e-01 3.150743422439e-01 3.128917248673e-01 3.106813241223e-01 3.083993542790e-01 3.060488897658e-01 3.036908986112e-01 3.013879298445e-01 2.991487990847e-01 2.969422988489e-01 2.947414389225e-01 2.925343927069e-01 2.903004052204e-01 2.880153223942e-01 2.856809376047e-01 2.833323218347e-01 2.810130520302e-01 2.787419786522e-01 2.765169932471e-01 2.743241613840e-01 2.721294813529e-01 2.698854870046e-01 2.675598190854e-01 2.651790296137e-01 2.628110896415e-01 2.605064639513e-01 2.582657670094e-01 2.560565379557e-01 2.538508848471e-01 2.516298432652e-01 2.493746798038e-01 2.470723116723e-01 2.447317234406e-01 2.423897815390e-01 2.400847396392e-01 2.378402270223e-01 2.356552271402e-01 2.334991579391e-01 2.313175330808e-01 2.290633435649e-01 2.267377155601e-01 2.243940396599e-01 2.220999918188e-01 2.198842473633e-01 2.177260377091e-01 2.155854772700e-01 2.134289562765e-01 2.112437566351e-01 2.090318588979e-01 2.068068656865e-01 2.045819639951e-01 2.023685585633e-01 2.001774278285e-01 1.980250672529e-01 1.959238808420e-01 1.938609983838e-01 1.917936465997e-01 1.896762078571e-01 1.874962954086e-01 1.852862469585e-01 1.831064927690e-01 1.810064504331e-01 1.789985906885e-01 1.770488312951e-01 1.750961455982e-01 1.730885375924e-01 1.710189393742e-01 1.689284424738e-01 1.668725135476e-01 1.648887652580e-01 1.629793279475e-01 1.611190092821e-01 1.592748237074e-01 1.574224905871e-01 1.555578041635e-01 1.536956055763e-01 1.518517739412e-01 1.500322579425e-01 1.482380400919e-01 1.464768267478e-01 1.447652433882e-01 1.431163258899e-01 1.415263796288e-01 1.399730378926e-01 1.384238543839e-01 1.368493221790e-01 1.352477006825e-01 1.336603792684e-01 1.321490554702e-01 1.307596795773e-01 1.294915178693e-01 1.282982146092e-01 1.271134084881e-01 1.258855108143e-01 1.246121422885e-01 1.233454223625e-01 1.221646844551e-01 1.211269153130e-01 1.202354038812e-01 1.194478229417e-01 1.187008667005e-01 1.179422651890e-01 1.171616207619e-01 1.163924406282e-01 1.156913655324e-01 1.151042859334e-01 1.146453877170e-01 1.143001940569e-01 1.140367245219e-01 1.138197230270e-01 1.136262193729e-01 1.134566444460e-01 1.133310270670e-01 1.132724215469e-01 1.133052764303e-01 1.134433510886e-01 1.136894131140e-01 1.140296846316e-01 1.144381872336e-01 1.148926851306e-01 1.153803196340e-01 1.159061454540e-01 1.164881488152e-01 1.171489145621e-01 1.179085373046e-01 1.187651523558e-01 1.196994810729e-01 1.206873560370e-01 1.217108443152e-01 1.227635763856e-01 1.238496327504e-01 1.249839084960e-01 1.261776768614e-01 1.274359499768e-01 1.287541537476e-01 1.301285711916e-01 1.315529755961e-01 1.330159810444e-01 1.345074062945e-01 1.360219581004e-01 1.375611934238e-01 1.391318307696e-01 1.407482339853e-01 1.424273342595e-01 1.441735902036e-01 1.459751245532e-01 1.478102207898e-01 1.496594653404e-01 1.515071386407e-01 1.533538028489e-01 1.552181866824e-01 1.571259068819e-01 1.590960865469e-01 1.611301361533e-01 1.632187716133e-01 1.653370416214e-01 1.674528570790e-01 1.695488688391e-01 1.716282754342e-01 1.737103747473e-01 1.758224721502e-01 1.779920976479e-01 1.802295472323e-01 1.825195493940e-01 1.848288387300e-01 1.871259424811e-01 1.893926676933e-01 1.916332033787e-01 1.938735661022e-01 1.961501285636e-01 1.984857632839e-01 2.008741732059e-01 2.032928075440e-01 2.057091521427e-01 2.081005732947e-01 2.104617291852e-01 2.128122128593e-01 2.151737702810e-01 2.175622612578e-01 2.199814586512e-01 2.224278042452e-01 2.248863499258e-01 2.273436701165e-01 2.297889699472e-01 2.322188990159e-01 2.346355469020e-01 2.370542361822e-01 2.394969499339e-01 2.419794113204e-01 2.444986877270e-01 2.470349961367e-01 2.495579337433e-01 2.520438369365e-01 2.544965148846e-01 2.569477250114e-01 2.594362263787e-01 2.619768406499e-01 2.645496346008e-01 2.671109297547e-01 2.696183739603e-01 2.720653078408e-01 2.744858361676e-01 2.769266775530e-01 2.794136322646e-01 2.819336677987e-01 2.844447740806e-01 2.869063416140e-01 2.893085287330e-01 2.916820826459e-01 2.940701859167e-01 2.965005728184e-01 2.989682634438e-01 3.014408440523e-01 3.038825001304e-01 3.062783652147e-01 3.086479986445e-01 3.110282735114e-01 3.134507333903e-01 3.159177503219e-01 3.184050911968e-01 3.208731804740e-01 3.233009445007e-01 3.257014639184e-01 3.281105378026e-01 3.305617690959e-01 3.330595293592e-01 3.355766268573e-01 3.380695953205e-01 3.405142093258e-01 3.429254062207e-01 3.453397346381e-01 3.477871225103e-01 3.502658554332e-01 3.527394899412e-01 3.551655874313e-01 3.575294772276e-01 3.598608908907e-01 3.622008248872e-01 3.645728307016e-01 3.669612194248e-01 3.693241592205e-01 3.716323115193e-01 3.738961519908e-01 3.761644636461e-01 3.784723894049e-01 3.808212711070e-01 3.831782181305e-01 3.855041069039e-01 3.877905378103e-01 3.900686696958e-01 3.923777334769e-01 3.947226752273e-01 3.970763876835e-01 3.994006035212e-01 4.016751785576e-01 4.039186567888e-01 4.061670819330e-01 4.084349648650e-01 4.107014506642e-01 4.129364086982e-01 4.151248372371e-01 4.172807705324e-01 4.194408647262e-01 4.216256026476e-01 4.238211113212e-01 4.259983756792e-01 4.281469207685e-01 4.302793833369e-01 4.324216063373e-01 4.345882871830e-01 4.367604286710e-01 4.389071402431e-01 4.410165970945e-01 4.431032358338e-01 4.451904266710e-01 4.472857176214e-01 4.493733953955e-01 4.514275922676e-01 4.534429746964e-01 4.554402721900e-01 4.574428602682e-01 4.594540398671e-01 4.614608857807e-01 4.634470369292e-01 4.654119887030e-01 4.673714581856e-01 4.693374797236e-01 4.713012738196e-01 4.732447780032e-01 4.751588703345e-01 4.770507501372e-01 4.789355975051e-01 4.808196543293e-01 4.826926840599e-01 4.845368197390e-01 4.863540663838e-01 4.881573881619e-01 4.899593381421e-01 4.917629052806e-01 4.935568182279e-01 4.953312398682e-01 4.970857053355e-01 4.988292670487e-01 5.005628980208e-01 5.022817406891e-01 5.039813004110e-01 5.056630050324e-01 5.073317219786e-01 5.089906231649e-01 5.106362621410e-01 5.122606841794e-01 5.138671226615e-01 5.154607192450e-01 5.170493941804e-01 5.186283223116e-01 5.201898694436e-01 5.217278898529e-01 5.232434479968e-01 5.247453960718e-01 5.262350565150e-01 5.277082858192e-01 5.291622990322e-01 5.305962573699e-01 5.320132032777e-01 5.334154722371e-01 5.348025459105e-01 5.361730370749e-01 5.375245096099e-01 5.388599818779e-01 5.401785170159e-01 5.414772524659e-01 5.427573566887e-01 5.440177927563e-01 5.452612290042e-01 5.464909958144e-01 5.477029026740e-01 5.488938347516e-01 5.500661134659e-01 5.512187228486e-01 5.523558107130e-01 5.534763616356e-01 5.545778958851e-01 5.556575918359e-01 5.567167815583e-01 5.577571337577e-01 5.587768389490e-01 5.597793165646e-01 5.607617506713e-01 5.617243974000e-01 5.626666964431e-01 5.635886443958e-01 5.644881501387e-01 5.653674466598e-01 5.662280170025e-01 5.670679906707e-01 5.678865600436e-01 5.686843188480e-01 5.694588845869e-01 5.702132452501e-01 5.709502906024e-01 5.716656903711e-01 5.723590855788e-01 5.730299578552e-01 5.736793782942e-01 5.743066269579e-01 5.749131583943e-01 5.754973275798e-01 5.760603251440e-01 5.766013548125e-01 5.771202090183e-01 5.776147122619e-01 5.780877155798e-01 5.785374837333e-01 5.789652087427e-01 5.793707885300e-01 5.797524403285e-01 5.801094640904e-01 5.804450844185e-01 5.807569011710e-01 5.810448301821e-01 5.813107766056e-01 5.815525438680e-01 5.817697191278e-01 5.819635603100e-01 5.821331485884e-01 5.822794997472e-01 5.824031567463e-01 5.825028856955e-01 5.825778302371e-01 5.826282314718e-01 5.826538471067e-01 5.826556109030e-01 5.826335907181e-01 5.825861195241e-01 5.825141575750e-01 5.824176522794e-01 5.822955391709e-01 5.821486408460e-01 5.819768633991e-01 5.817797687819e-01 5.815570065579e-01 5.813109878292e-01 5.810378617527e-01 5.807397969325e-01 5.804163600612e-01 5.800665912652e-01 5.796912987109e-01 5.792910404801e-01 5.788649235166e-01 5.784133327745e-01 5.779352001556e-01 5.774303697222e-01 5.769002734627e-01 5.763437047858e-01 5.757626250411e-01 5.751542647514e-01 5.745204578320e-01 5.738592300918e-01 5.731730285719e-01 5.724600541769e-01 5.717203304630e-01 5.709544590836e-01 5.701635205560e-01 5.693443412958e-01 5.684998179127e-01 5.676281822711e-01 5.667293235418e-01 5.658056131214e-01 5.648554965389e-01 5.638784668042e-01 5.628752165527e-01 5.618438282171e-01 5.607858399135e-01 5.597012426741e-01 5.585895108258e-01 5.574523750213e-01 5.562886471797e-01 5.550969876931e-01 5.538774234221e-01 5.526316122339e-01 5.513585606269e-01 5.500592321783e-01 5.487343940105e-01 5.473826872165e-01 5.460036956035e-01 5.445981877399e-01 5.431651303883e-01 5.417057389468e-01 5.402214152539e-01 5.387106673017e-01 5.371736605736e-01 5.356097099897e-01 5.340186307074e-01 5.324012700470e-01 5.307583359993e-01 5.290884804093e-01 5.273944931421e-01 5.256735902582e-01 5.239264152405e-01 5.221530955272e-01 5.203535507755e-01 5.185283242160e-01 5.166774546112e-01 5.148021367106e-01 5.129004320292e-01 5.109740658285e-01 5.090222261586e-01 5.070430770649e-01 5.050392824705e-01 5.030111439344e-01 5.009568786863e-01 4.988803357177e-01 4.967771986350e-01 4.946496195413e-01 4.924987116698e-01 4.903208176835e-01 4.881195621405e-01 4.858948413682e-01 4.836464532113e-01 4.813756825396e-01 4.790804151275e-01 4.767602981879e-01 4.744182260531e-01 4.720524046026e-01 4.696646019849e-01 4.672564785265e-01 4.648246780451e-01 4.623708393092e-01 4.598952976542e-01 4.573961934136e-01 4.548777266251e-01 4.523396180348e-01 4.497791886856e-01 4.471988067119e-01 4.445979466282e-01 4.419758227843e-01 4.393347920009e-01 4.366745652378e-01 4.339955053102e-01 4.312979593042e-01 4.285801359455e-01 4.258439793644e-01 4.230910699760e-01 4.203197703395e-01 4.175319395313e-01 4.147285753731e-01 4.119064069547e-01 4.090703746833e-01 4.062173690351e-01 4.033480939757e-01 4.004667366334e-01 3.975700287584e-01 3.946591361707e-01 3.917370098335e-01 3.888008720078e-01 3.858540767938e-01 3.828948527011e-01 3.799225368856e-01 3.769411675570e-01 3.739475252630e-01 3.709455651459e-01 3.679361002145e-01 3.649179752484e-01 3.618926028283e-01 3.588592005661e-01 3.558188028279e-01 3.527738547198e-01 3.497241164865e-01 3.466692293312e-01 3.436131469577e-01 3.405546611433e-01 3.374939473396e-01 3.344333962208e-01 3.313721768879e-01 3.283115741761e-01 3.252538403928e-01 3.221990461751e-01 3.191469810981e-01 3.161012994482e-01 3.130602465369e-01 3.100270676624e-01 3.070015647482e-01 3.039859052036e-01 3.009811940878e-01 2.979870057461e-01 2.950053388610e-01 2.920386215841e-01 2.890865159349e-01 2.861528692738e-01 2.832360471154e-01 2.803397396964e-01 2.774662011157e-01 2.746146788584e-01 2.717880867328e-01 2.689887899930e-01 2.662155257519e-01 2.634713219053e-01 2.607574285396e-01 2.580768401967e-01 2.554323853057e-01 2.528261295327e-01 2.502571933217e-01 2.477302437705e-01 2.452424976334e-01 2.427996433039e-01 2.404037605430e-01 2.380566033394e-01 2.357630109249e-01 2.335216749980e-01 2.313355141774e-01 2.292069750246e-01 2.271357650785e-01 2.251270302797e-01 2.231818784440e-01 2.213040963568e-01 2.194950818769e-01 2.177573705963e-01 2.160915207040e-01 2.145010349141e-01 2.129857366368e-01 2.115500110418e-01 2.101945085962e-01 2.089228804972e-01 2.077356381708e-01 2.066352021957e-01 2.056223297506e-01 2.046976215608e-01 2.038619198621e-01 2.031182272593e-01 2.024664643331e-01 2.019075753299e-01 2.014444672579e-01 2.010749437830e-01 2.008008537746e-01 2.006203276966e-01 2.005331569113e-01 2.005399604634e-01 2.006406310928e-01 2.008355391746e-01 2.011260123713e-01 2.015082853675e-01 2.019798359304e-01 2.025402528125e-01 2.031866700272e-01 2.039213664631e-01 2.047438782313e-01 2.056501785554e-01 2.066399299731e-01 2.077050157765e-01 2.088470580450e-01 2.100647468146e-01 2.113563228230e-01 2.127214286463e-01 2.141551417523e-01 2.156548586441e-01 2.172155429938e-01 2.188369484250e-01 2.205161140962e-01 2.222531478654e-01 2.240441462699e-01 2.258861155620e-01 2.277755146824e-01 2.297101014231e-01 2.316880975632e-01 2.337068392816e-01 2.357647774907e-01 2.378580009828e-01 2.399852693017e-01 2.421444326507e-01 2.443323110052e-01 2.465502175082e-01 2.487908061565e-01 2.510534537832e-01 2.533374711651e-01 2.556376847313e-01 2.579574571655e-01 2.602916399332e-01 2.626386109839e-01 2.649959711581e-01 2.673605240060e-01 2.697309597469e-01 2.721063047151e-01 2.744855648413e-01 2.768673523247e-01 2.792491219434e-01 2.816292123378e-01 2.840048251031e-01 2.863743351026e-01 2.887389236664e-01 2.910953977645e-01 2.934431783849e-01 2.957813331908e-01 2.981061673342e-01 3.004179201615e-01 3.027148312767e-01 3.049960617112e-01 3.072610014656e-01 3.095071207221e-01 3.117340188346e-01 3.139389582548e-01 3.161217235064e-01 3.182827385020e-01 3.204184774517e-01 3.225292642489e-01 3.246144593814e-01 3.266697839975e-01 3.286985860905e-01 3.306960823583e-01 3.326648458468e-01 3.346014192223e-01 3.365052028513e-01 3.383780318313e-01 3.402130630459e-01 3.420146607234e-01 3.437813218265e-01 3.455090417961e-01 3.472016138874e-01 3.488547194524e-01 3.504691183807e-01 3.520432821582e-01 3.535754801183e-01 3.550681875520e-01 3.565184768677e-01 3.579254485850e-01 3.592910633726e-01 3.606093211999e-01 3.618835310679e-01 3.631122756718e-01 3.642938946817e-01 3.654319484067e-01 3.665184433632e-01 3.675594319777e-01 3.685495584568e-01 3.694899989586e-01 3.703830278888e-01 3.712228312807e-01 3.720152040407e-01 3.727531974600e-01 3.734401583820e-01 3.740753491879e-01 3.746559241305e-01 3.751853952114e-01 3.756601233462e-01 3.760800763754e-01 3.764462436657e-01 3.767557486098e-01 3.770118652158e-01 3.772110583783e-01 3.773531317137e-01 3.774408907522e-01 3.774689006570e-01 3.774419460377e-01 3.773558548573e-01 3.772118718731e-01 3.770117991045e-01 3.767496343788e-01 3.764324161778e-01 3.760545326283e-01 3.756161873376e-01 3.751214967360e-01 3.745632427255e-01 3.739482593297e-01 3.732717738977e-01 3.725347572258e-01 3.717390820115e-01 3.708797492957e-01 3.699638172660e-01 3.689834902334e-01 3.679438405945e-01 3.668435562221e-01 3.656814110800e-01 3.644593694116e-01 3.631749616765e-01 3.618300188497e-01 3.604240969782e-01 3.589567012700e-01 3.574292224582e-01 3.558387868927e-01 3.541889250630e-01 3.524773902477e-01 3.507044494963e-01 3.488719752925e-01 3.469762923993e-01 3.450225961352e-01 3.430071178802e-01 3.409297486742e-01 3.387960065931e-01 3.365988355940e-01 3.343439305205e-01 3.320295481976e-01 3.296552332719e-01 3.272226807045e-01 3.247298357451e-01 3.221812765770e-01 3.195728183481e-01 3.169059165584e-01 3.141840182092e-01 3.114019613639e-01 3.085650321719e-01 3.056704145640e-01 3.027203501305e-01 2.997154435323e-01 2.966532132730e-01 2.935390967549e-01 2.903698145894e-01 2.871466308536e-01 2.838718994737e-01 2.805431429570e-01 2.771642391938e-01 2.737330119267e-01 2.702526860534e-01 2.667223850681e-01 2.631415072686e-01 2.595142549344e-01 2.558364344733e-01 2.521151179579e-01 2.483454552938e-01 2.445306823491e-01 2.406738030947e-01 2.367702044371e-01 2.328269875370e-01 2.288406054303e-01 2.248154169898e-01 2.207522357147e-01 2.166487779891e-01 2.125122627806e-01 2.083368450208e-01 2.041315630485e-01 1.998919993904e-01 1.956218262760e-01 1.913242460110e-01 1.869970602211e-01 1.826472663922e-01 1.782727526385e-01 1.738774914254e-01 1.694643194204e-01 1.650344038054e-01 1.605937135369e-01 1.561402713714e-01 1.516830253725e-01 1.472226957962e-01 1.427633760060e-01 1.383125795493e-01 1.338710662697e-01 1.294488558706e-01 1.250492521807e-01 1.206808140820e-01 1.163531100463e-01 1.120715016596e-01 1.078521337137e-01 1.037017867084e-01 9.963820309578e-02 9.567561869372e-02 9.183062806715e-02 8.812765259113e-02 8.458565207292e-02 8.123472073602e-02 7.810162401164e-02 7.522008875253e-02 7.262516441986e-02 7.035006040454e-02 6.843575911502e-02 6.691285784746e-02 6.581507322123e-02 6.516677600242e-02 6.498444419402e-02 6.527571283535e-02 6.603569570079e-02 6.725185954996e-02 6.890037045079e-02 7.095483816480e-02 7.337907470797e-02 7.614168354255e-02 7.920505089166e-02 8.253496497277e-02 8.610459603338e-02 8.987749925644e-02 9.383742898331e-02 9.795145843034e-02 1.022050715360e-01 1.065794280567e-01 1.110538820926e-01 1.156236440996e-01 1.202643416112e-01 1.249776466250e-01 1.297447924020e-01 1.345607853887e-01 1.394208377301e-01 1.443088484872e-01 1.492317146998e-01 1.541708860233e-01 1.591305639882e-01 1.641025913464e-01 1.690791904207e-01 1.740666873197e-01 1.790457954869e-01 1.840296466040e-01 1.890018266742e-01 1.939645068078e-01 1.989196171456e-01 2.038519865044e-01 2.087753283460e-01 2.136698207226e-01 2.185477190348e-01 2.233988787945e-01 2.282187341506e-01 2.330171023259e-01 2.377732191493e-01 2.425068460006e-01 2.471959654558e-01 2.518495239679e-01 2.564666305206e-01 2.610325976625e-01 2.655664603154e-01 2.700420390176e-01 2.744783567105e-01 2.788616239766e-01 2.831893806251e-01 2.874736787700e-01 2.916886938448e-01 2.958604260080e-01 2.999626125596e-01 3.040102124025e-01 3.079960750595e-01 3.119094454593e-01 3.157705044785e-01 3.195491077654e-01 3.232709823388e-01 3.269145871201e-01 3.304854842241e-01 3.339883924914e-01 3.374033359000e-01 3.407553365218e-01 3.440141431619e-01 3.472006080013e-01 3.503027389319e-01 3.533158398882e-01 3.562532968823e-01 3.590923161547e-01 3.618527592374e-01 3.645171673668e-01 3.670922824364e-01 3.695780562076e-01 3.719627262464e-01 3.742620107562e-01 3.764569461036e-01 3.785588904943e-01 3.805617719500e-01 3.824620184722e-01 3.842666672988e-01 3.859636693707e-01 3.875628899737e-01 3.890558812895e-01 3.904435302093e-01 3.917313254776e-01 3.929087366576e-01 3.939842532208e-01 3.949518802889e-01 3.958122393214e-01 3.965696583642e-01 3.972155236053e-01 3.977590477574e-01 3.981934677866e-01 3.985222700404e-01 3.987478908851e-01 3.988633041117e-01 3.988783779572e-01 3.987866570736e-01 3.985919352104e-01 3.982979087101e-01 3.978990705317e-01 3.974062093825e-01 3.968116137429e-01 3.961234339580e-01 3.953437161362e-01 3.944689803033e-01 3.935098230553e-01 3.924615962835e-01 3.913320501019e-01 3.901234579608e-01 3.888368939438e-01 3.874806295924e-01 3.860520725786e-01 3.845622220886e-01 3.830108037900e-01 3.814029386347e-01 3.797468715909e-01 3.780434935879e-01 3.763026431396e-01 3.745271170498e-01 3.727255005926e-01 3.709031041243e-01 3.690666412110e-01 3.672234746847e-01 3.653831266639e-01 3.635482480756e-01 3.617316375445e-01 3.599391152865e-01 3.581786058563e-01 3.564613367986e-01 3.547912051976e-01 3.531845581709e-01 3.516420126751e-01 3.501782719591e-01 3.488019891248e-01 3.475171093754e-01 3.463417845525e-01 3.452748557865e-01 3.443343620109e-01 3.435227196774e-01 3.428507588571e-01 3.423261593945e-01 3.419544150622e-01 3.417472308690e-01 3.417053181146e-01 3.418384673515e-01 3.421508973620e-01 3.426456294200e-01 3.433269025311e-01 3.442005050934e-01 3.452637378383e-01 3.465206049911e-01 3.479713555802e-01 3.496142041239e-01 3.514506325049e-01 3.534738060353e-01 3.556861587561e-01 3.580786063696e-01 3.606512903625e-01 3.633940871491e-01 3.663054860431e-01 3.693764067327e-01 3.725981539565e-01 3.759680116394e-01 3.794701701538e-01 3.831039196994e-01 3.868526674883e-01 3.907121456879e-01 3.946715960772e-01 3.987185829701e-01 4.028489800498e-01 4.070461001650e-01 4.113044275899e-01 4.156114414206e-01 4.199567513333e-01 4.243327193119e-01 4.287268745851e-01 4.331306981625e-01 4.375325983677e-01 4.419259377827e-01 4.462975557205e-01 4.506423006124e-01 4.549448960668e-01 4.592028904732e-01 4.634057362267e-01 4.675412564225e-01 4.716090200574e-01 4.755927448274e-01 4.794906275878e-01 4.832939988945e-01 4.869941101896e-01 4.905878802550e-01 4.940664903309e-01 4.974246000069e-01 5.006565073529e-01 5.037578790900e-01 5.067221027259e-01 5.095463290517e-01 5.122243863673e-01 5.147538035882e-01 5.171327463686e-01 5.193528587823e-01 5.214175437569e-01 5.233200706139e-01 5.250597367996e-01 5.266373275188e-01 5.280467858870e-01 5.292917191518e-01 5.303692046081e-01 5.312793729361e-01 5.320229519117e-01 5.326009794684e-01 5.330135422623e-01 5.332643154735e-01 5.333539189834e-01 5.332820271463e-01 5.330570312776e-01 5.326756327048e-01 5.321475402109e-01 5.314724751784e-01 5.306563446718e-01 5.297063369688e-01 5.286220739404e-01 5.274177140521e-01 5.260892651755e-01 5.246513271150e-01 5.231073375373e-01 5.214628115894e-01 5.197330423646e-01 5.179165906860e-01 5.160301562683e-01 5.140777804472e-01 5.120710072468e-01 5.100190468446e-01 5.079319310034e-01 5.058223617677e-01 5.036977472113e-01 5.015729897835e-01 4.994558112629e-01 4.973609220319e-01 4.952984454150e-01 4.932794714448e-01 4.913200492854e-01 4.894258420319e-01 4.876153106330e-01 4.858959882318e-01 4.842823585956e-01 4.827834757040e-01 4.814105279612e-01 4.801771848671e-01 4.790895118407e-01 4.781607296509e-01 4.773982633825e-01 4.768095524543e-01 4.764027992679e-01 4.761842259126e-01 4.761594409528e-01 4.763324688010e-01 4.767062716707e-01 4.772837579879e-01 4.780650647290e-01 4.790507392528e-01 4.802383115087e-01 4.816247300749e-01 4.832077538369e-01 4.849810987504e-01 4.869386867092e-01 4.890746548099e-01 4.913799499944e-01 4.938443984187e-01 4.964610629460e-01 4.992165566416e-01 5.021018445632e-01 5.051048188241e-01 5.082110686955e-01 5.114110785530e-01 5.146897236906e-01 5.180356721392e-01 5.214353883226e-01 5.248731807299e-01 5.283406102593e-01 5.318200517600e-01 5.353000125122e-01 5.387706066848e-01 5.422164380322e-01 5.456273777060e-01 5.489910675394e-01 5.522970911557e-01 5.555344848036e-01 5.586942625512e-01 5.617655480069e-01 5.647392514198e-01 5.676073339254e-01 5.703616694679e-01 5.729938828419e-01 5.754973965241e-01 5.778662819179e-01 5.800915266623e-01 5.821698488707e-01 5.840969585744e-01 5.858642816698e-01 5.874712549651e-01 5.889126053541e-01 5.901856303323e-01 5.912880563679e-01 5.922179414403e-01 5.929736789519e-01 5.935536288023e-01 5.939601915691e-01 5.941906862152e-01 5.942490938907e-01 5.941366911898e-01 5.938568957487e-01 5.934135118795e-01 5.928105869690e-01 5.920583839777e-01 5.911584898328e-01 5.901241227083e-01 5.889625832898e-01 5.876849415099e-01 5.863063900777e-01 5.848351902591e-01 5.832927950965e-01 5.816906999831e-01 5.800456698848e-01 5.783801659085e-01 5.767066348267e-01 5.750525159163e-01 5.734298127265e-01 5.718641222519e-01 5.703753690212e-01 5.689787478507e-01 5.677005751566e-01 5.665540106299e-01 5.655606351166e-01 5.647336013320e-01 5.640885351118e-01 5.636400223779e-01 5.633964308762e-01 5.633668402753e-01 5.635592879427e-01 5.639752752574e-01 5.646179632376e-01 5.654884689429e-01 5.665801279504e-01 5.678922267171e-01 5.694172424945e-01 5.711465055749e-01 5.730742383334e-01 5.751909437174e-01 5.774862244425e-01 5.799515972494e-01 5.825780888232e-01 5.853577775974e-01 5.882832095623e-01 5.913472236437e-01 5.945437915261e-01 5.978701514789e-01 6.013170807585e-01 6.048890535814e-01 6.085756691865e-01 6.123773932441e-01 6.162930138643e-01 6.203126609343e-01 6.244376089355e-01 6.286582675372e-01 6.329658033849e-01 6.373539035063e-01 6.418065126872e-01 6.463090011919e-01 6.508457557937e-01 6.553954208152e-01 6.599342434131e-01 6.644395840318e-01 6.688838749495e-01 6.732393710613e-01 6.774760540499e-01 6.815654891287e-01 6.854796114762e-01 6.891903727789e-01 6.926732269350e-01 6.959051199557e-01 6.988652232398e-01 7.015398894396e-01 7.039165868309e-01 7.059890242091e-01 7.077574594685e-01 7.092232733061e-01 7.103977755644e-01 7.112955724757e-01 7.119338909144e-01 7.123366403690e-01 7.125314430815e-01 7.125470760594e-01 7.124160783688e-01 7.121711720957e-01 7.118453657869e-01 7.114709035722e-01 7.110829861055e-01 7.107077083105e-01 7.103752890405e-01 7.101113799479e-01 7.099369179541e-01 7.098762362139e-01 7.099441324739e-01 7.101588696998e-01 7.105377285065e-01 7.110952524105e-01 7.118503636816e-01 7.128187650391e-01 7.140224006393e-01 7.154813801020e-01 7.172241725645e-01 7.192750542247e-01 7.216662569695e-01 7.244289474984e-01 7.275929510545e-01 7.311940858450e-01 7.352589619253e-01 7.398157950800e-01 7.448859019096e-01 7.504852842146e-01 7.566203010358e-01 7.632941263207e-01 7.704969404849e-01 7.782089408057e-01 7.864070638367e-01 7.950516952010e-01 8.041052698771e-01 8.135141019206e-01 8.232242663051e-01 8.331794735646e-01 8.433182282314e-01 8.535816245217e-01 8.639038273459e-01 8.742301740061e-01 8.845009097069e-01 8.946637003921e-01 9.046667507246e-01 9.144642988110e-01 9.240155371335e-01 9.332780732768e-01 9.422236928244e-01 9.508161861661e-01 9.590299818328e-01 9.668439392599e-01 9.742337331272e-01 9.811859126856e-01 9.876834265201e-01 9.937199857506e-01 9.992824819439e-01 1.004370772098e+00 1.008982250227e+00 1.013117085730e+00 1.016788505958e+00 1.019998867135e+00 1.022765825133e+00 1.025103942438e+00 1.027032475202e+00 1.028576431767e+00 1.029753040487e+00 1.030592837142e+00 1.031116355096e+00 1.031347492937e+00 1.031309735796e+00 1.031016210336e+00 1.030490515312e+00 1.029735982588e+00 1.028764683818e+00 1.027581499338e+00 1.026179406520e+00 1.024496032405e+00 1.021945062062e+00 1.018870564049e+00 1.015744005159e+00 1.012987936016e+00 1.010859786806e+00 1.009364720195e+00 1.008236467044e+00 1.007021919353e+00 1.005232029067e+00 1.002481248204e+00 9.985875282264e-01 9.936534332667e-01 9.880155311287e-01 9.821454628203e-01 9.764966406264e-01 9.713968821691e-01 9.669225984567e-01 9.629074620638e-01 9.590221220017e-01 9.549049032213e-01 9.502939312615e-01 9.451700263400e-01 9.397873957169e-01 9.346150414546e-01 9.302414262864e-01 9.272065726555e-01 9.258259449661e-01 9.261088114137e-01 9.277646099877e-01 9.302701667187e-01 9.330360125111e-01 9.355821701804e-01 9.376551501186e-01 9.392731749331e-01 9.407067281824e-01 9.423738661240e-01 9.446789915603e-01 9.478903005584e-01 9.520723844239e-01 9.570606015068e-01 9.625480487136e-01 9.682251085677e-01 9.738975101351e-01 9.795786273519e-01 9.855246690027e-01 9.921825556784e-01 1.000064999750e+00 1.009594930868e+00 1.020897222573e+00 1.033472393964e+00 1.039917700644e+00 1.000030433635e+00 1.000704805569e+00 9.824256591783e-01 9.546894409932e-01 9.290347159824e-01 9.156602729638e-01 9.193452546492e-01 9.373773366693e-01 9.612929642242e-01 9.812625048137e-01 9.899672080612e-01 9.847840155459e-01 9.682523114004e-01 9.471911021622e-01 9.305246674397e-01 9.258609137127e-01 9.362139515608e-01 9.586483100833e-01 9.860124333343e-01 1.010175845429e+00 1.024887655363e+00 1.027291824817e+00 1.018210024754e+00 1.001589181562e+00 9.831959962071e-01 9.689190087373e-01 9.628766077232e-01 9.662087525943e-01 9.770099823078e-01 9.914568514260e-01 1.005385987795e+00 1.015572121546e+00 1.020458230420e+00 1.020222599850e+00 1.016534203432e+00 1.011887699676e+00 1.008870022807e+00 1.009331186104e+00 1.013784001891e+00 1.021220687385e+00 1.029396163337e+00 1.035593268985e+00 1.037426823016e+00 1.033675484312e+00 1.024713831437e+00 1.012607001290e+00 1.000634212188e+00 9.923173463821e-01 9.901924732148e-01 9.947188069702e-01 1.004037962889e+00 1.014578462690e+00 1.022380802265e+00 1.024375690993e+00 1.019336219419e+00 1.008212736560e+00 9.938141851060e-01 9.799677591920e-01 9.702022439304e-01 9.665614675751e-01 9.688795733136e-01 9.750735660845e-01 9.820845269067e-01 9.870970142212e-01 9.884199712611e-01 9.858082833966e-01 9.803260366764e-01 9.737431693675e-01 9.679415048140e-01 9.643193689646e-01 9.636038139754e-01 9.658897154888e-01 9.709060583352e-01 9.782172850355e-01 9.872212845016e-01 9.970695004224e-01 1.006494433412e+00 1.013928151751e+00 1.017760777959e+00 1.016913369924e+00 1.011350645310e+00 1.002448455023e+00 9.929390744872e-01 9.862823844918e-01 9.856073399234e-01 9.924057778625e-01 1.005790959992e+00 1.022583197802e+00 1.038339396825e+00 1.048720699401e+00 1.050745259163e+00 1.043609472828e+00 1.028917395746e+00 1.010417574351e+00 9.930474640535e-01 9.815554969381e-01 9.788925097367e-01 9.851687472158e-01 9.976659738832e-01 1.011914237516e+00 1.023292066067e+00 1.028338397664e+00 1.025648832832e+00 1.016082029691e+00 1.002546746547e+00 9.891925212320e-01 9.802313911602e-01 9.785903316806e-01 9.848600143246e-01 9.971694290402e-01 1.011907330364e+00 1.025089388079e+00 1.033590190927e+00 1.036048969188e+00 1.033135431626e+00 1.027288339629e+00 1.021894496320e+00 1.020083491062e+00 1.023599653579e+00 1.032090635547e+00 1.043350149611e+00 1.054208199363e+00 1.061766557748e+00 1.064350323066e+00 1.061977081791e+00 1.056215418486e+00 1.049485401927e+00 1.044131355525e+00 1.041502558855e+00 1.041586766423e+00 1.043210192183e+00 1.044822421481e+00 1.045304230878e+00 1.044465917023e+00 1.043007308369e+00 1.041942372436e+00 1.041863960854e+00 1.042380506000e+00 1.042188699440e+00 1.039704280532e+00 1.034086553574e+00 1.026076356107e+00 1.018243695094e+00 1.014328554571e+00 1.017906197051e+00
 3.462443757185e-01 3.438926672136e-01 3.415505443554e-01 3.392646065985e-01 3.370250034758e-01 3.348090169853e-01 3.326109351426e-01 3.304204676832e-01 3.281966868803e-01 3.258952504107e-01 3.235253733725e-01 3.211520994644e-01 3.188348870112e-01 3.165792356669e-01 3.143558496607e-01 3.121406132101e-01 3.099181727294e-01 3.076627927994e-01 3.053510428378e-01 3.029893894560e-01 3.006176363564e-01 2.982761862416e-01 2.959815705405e-01 2.937338640919e-01 2.915190929309e-01 2.893001091057e-01 2.870251350254e-01 2.846623443675e-01 2.822442179781e-01 2.798416347511e-01 2.775040614663e-01 2.752305646313e-01 2.729879378429e-01 2.707476002276e-01 2.684868561765e-01 2.661862043747e-01 2.638341347198e-01 2.614446723735e-01 2.590564010007e-01 2.567056088531e-01 2.544146867422e-01 2.521826399027e-01 2.499766423151e-01 2.477389266843e-01 2.454222539807e-01 2.430301063558e-01 2.406206584330e-01 2.382633060709e-01 2.359829234132e-01 2.337600042299e-01 2.315522837802e-01 2.293240845540e-01 2.270604787504e-01 2.247648135099e-01 2.224534069976e-01 2.201417992832e-01 2.178421275962e-01 2.155641568421e-01 2.133241898279e-01 2.111326913545e-01 2.089733134976e-01 2.068009032752e-01 2.045710818089e-01 2.022740627531e-01 1.999461639255e-01 1.976485812055e-01 1.954309837796e-01 1.933040168491e-01 1.912295246792e-01 1.891402698716e-01 1.869840162202e-01 1.847577552870e-01 1.825072634429e-01 1.802915134822e-01 1.781487444384e-01 1.760786544164e-01 1.740513676961e-01 1.720296525574e-01 1.699859169629e-01 1.679204713192e-01 1.658499245791e-01 1.637925165621e-01 1.617553532796e-01 1.597392864515e-01 1.577527712119e-01 1.558112374963e-01 1.539236509290e-01 1.520831739299e-01 1.502641820435e-01 1.484319582229e-01 1.465588002670e-01 1.446525233196e-01 1.427629314803e-01 1.409552139998e-01 1.392688268643e-01 1.376898150916e-01 1.361592511913e-01 1.346047455779e-01 1.329825484339e-01 1.313064251470e-01 1.296466358346e-01 1.280868279265e-01 1.266737417811e-01 1.253927787939e-01 1.241860502991e-01 1.229833889786e-01 1.217431631079e-01 1.204740182230e-01 1.192254407773e-01 1.180602884437e-01 1.170151179479e-01 1.160918193830e-01 1.152632673279e-01 1.144923775351e-01 1.137480142795e-01 1.130190429058e-01 1.123185093563e-01 1.116708920900e-01 1.111014012371e-01 1.106290920722e-01 1.102617918562e-01 1.099972796858e-01 1.098178538301e-01 1.097016828476e-01 1.096325192628e-01 1.096056731924e-01 1.096325447213e-01 1.097306846810e-01 1.099231669451e-01 1.102233793219e-01 1.106240891167e-01 1.111051747624e-01 1.116470880029e-01 1.122368293031e-01 1.128710241457e-01 1.135568083421e-01 1.143064404133e-01 1.151291299161e-01 1.160263238391e-01 1.169937349474e-01 1.180288569577e-01 1.191248300519e-01 1.202712374226e-01 1.214584055010e-01 1.226817701550e-01 1.239423496567e-01 1.252469351964e-01 1.266114073305e-01 1.280507141449e-01 1.295665135064e-01 1.311437650370e-01 1.327625420359e-01 1.344032111366e-01 1.360523453027e-01 1.377127739586e-01 1.394047034950e-01 1.411521616889e-01 1.429697354451e-01 1.448577502694e-01 1.468048062850e-01 1.487849474663e-01 1.507672750637e-01 1.527390874745e-01 1.547030741635e-01 1.566800127863e-01 1.586967230016e-01 1.607781769869e-01 1.629319943432e-01 1.651400977704e-01 1.673696579185e-01 1.695899001186e-01 1.717853297922e-01 1.739609553586e-01 1.761455065962e-01 1.783743616269e-01 1.806658778778e-01 1.830127028255e-01 1.853906170020e-01 1.877671501741e-01 1.901207141784e-01 1.924496810267e-01 1.947729940438e-01 1.971129164019e-01 1.994823840820e-01 2.018872086547e-01 2.043200270691e-01 2.067674294151e-01 2.092142452409e-01 2.116511816765e-01 2.140745164034e-01 2.164872032696e-01 2.189068475321e-01 2.213551373486e-01 2.238465610227e-01 2.263752596147e-01 2.289203833083e-01 2.314500901072e-01 2.339425242257e-01 2.364063649749e-01 2.388747915371e-01 2.413857070067e-01 2.439495072103e-01 2.465436417536e-01 2.491216655338e-01 2.516447987704e-01 2.541106288488e-01 2.565566535966e-01 2.590282200838e-01 2.615478867832e-01 2.640984797865e-01 2.666364907160e-01 2.691235227157e-01 2.715536789718e-01 2.739613466484e-01 2.763881481275e-01 2.788595269498e-01 2.813668860716e-01 2.838763991879e-01 2.863537654725e-01 2.887866042450e-01 2.911971086248e-01 2.936231546681e-01 2.960940706092e-01 2.986099438640e-01 3.011432498002e-01 3.036546372196e-01 3.061270723811e-01 3.085754437553e-01 3.110374401525e-01 3.135446354333e-01 3.160976894330e-01 3.186672409700e-01 3.212090727004e-01 3.237036014624e-01 3.261678152722e-01 3.286405573482e-01 3.311482257611e-01 3.336851148011e-01 3.362139390796e-01 3.386917447393e-01 3.411105699204e-01 3.435012132164e-01 3.459050175937e-01 3.483419394504e-01 3.507923656339e-01 3.532142442647e-01 3.555812450884e-01 3.579092796492e-01 3.602469521925e-01 3.626263728245e-01 3.650455065013e-01 3.674695728200e-01 3.698600213095e-01 3.722148689040e-01 3.745651568806e-01 3.769493059707e-01 3.793679391160e-01 3.817924157236e-01 3.841851445224e-01 3.865288208954e-01 3.888460585586e-01 3.911715648433e-01 3.935159061765e-01 3.958566196045e-01 3.981644455098e-01 4.004269293047e-01 4.026605230182e-01 4.049027783930e-01 4.071701357704e-01 4.094456691923e-01 4.117028239604e-01 4.139310716704e-01 4.161467516468e-01 4.183754137578e-01 4.206277763549e-01 4.228840036905e-01 4.251121167116e-01 4.273047210423e-01 4.294773128114e-01 4.316529377475e-01 4.338366136384e-01 4.360105655367e-01 4.381502286834e-01 4.402527836358e-01 4.423404913423e-01 4.444357119133e-01 4.465396216542e-01 4.486380938017e-01 4.507155928421e-01 4.527734948714e-01 4.548277640391e-01 4.568896406161e-01 4.589484165554e-01 4.609859219396e-01 4.629957098957e-01 4.649834051346e-01 4.669673362292e-01 4.689502927962e-01 4.709204942409e-01 4.728628350514e-01 4.747795326621e-01 4.766844038037e-01 4.785892000642e-01 4.804952601633e-01 4.823921872399e-01 4.842682259859e-01 4.861264368747e-01 4.879749646220e-01 4.898138502902e-01 4.916375302644e-01 4.934436411146e-01 4.952311384289e-01 4.970078124333e-01 4.987748188382e-01 5.005286625015e-01 5.022623291152e-01 5.039775071397e-01 5.056830233270e-01 5.073830879032e-01 5.090735687117e-01 5.107471640514e-01 5.123965382120e-01 5.140254894179e-01 5.156417048942e-01 5.172455292062e-01 5.188336657979e-01 5.204029845681e-01 5.219529571221e-01 5.234863953585e-01 5.250057692435e-01 5.265115421739e-01 5.279997854079e-01 5.294704627759e-01 5.309252231577e-01 5.323636610302e-01 5.337833178305e-01 5.351842284160e-01 5.365667815787e-01 5.379327530166e-01 5.392858794451e-01 5.406211370896e-01 5.419356887491e-01 5.432319516781e-01 5.445104686022e-01 5.457735259418e-01 5.470198638568e-01 5.482486042510e-01 5.494545822719e-01 5.506419936602e-01 5.518099386880e-01 5.529585354224e-01 5.540903043353e-01 5.552021633738e-01 5.562948692623e-01 5.573678127693e-01 5.584206708569e-01 5.594522543094e-01 5.604636184091e-01 5.614572582791e-01 5.624300577967e-01 5.633824745305e-01 5.643140680456e-01 5.652228627375e-01 5.661134394533e-01 5.669855231035e-01 5.678371623548e-01 5.686662235189e-01 5.694743744452e-01 5.702610917516e-01 5.710258207629e-01 5.717710747227e-01 5.724936854607e-01 5.731953194933e-01 5.738762594180e-01 5.745343581034e-01 5.751695224976e-01 5.757827340936e-01 5.763736039045e-01 5.769431687001e-01 5.774904133177e-01 5.780138040675e-01 5.785138916379e-01 5.789924568618e-01 5.794468433783e-01 5.798791875471e-01 5.802882898380e-01 5.806750325944e-01 5.810365036740e-01 5.813753795639e-01 5.816904592584e-01 5.819819160689e-01 5.822521166389e-01 5.824978600517e-01 5.827195383682e-01 5.829161634546e-01 5.830895164811e-01 5.832383852964e-01 5.833641020578e-01 5.834649207359e-01 5.835406926907e-01 5.835924306647e-01 5.836194081300e-01 5.836208950656e-01 5.835987826614e-01 5.835503314262e-01 5.834779132431e-01 5.833809954670e-01 5.832579147279e-01 5.831096702028e-01 5.829367822046e-01 5.827372011289e-01 5.825125296364e-01 5.822633667268e-01 5.819876510706e-01 5.816871123174e-01 5.813600796259e-01 5.810068517040e-01 5.806269823339e-01 5.802231921299e-01 5.797927651801e-01 5.793358092208e-01 5.788538452793e-01 5.783440361416e-01 5.778099660921e-01 5.772481289812e-01 5.766602244428e-01 5.760461986897e-01 5.754067400242e-01 5.747395909128e-01 5.740462713394e-01 5.733266974104e-01 5.725791846267e-01 5.718071295820e-01 5.710078006176e-01 5.701825146458e-01 5.693301386519e-01 5.684502764439e-01 5.675424419790e-01 5.666091306665e-01 5.656480071994e-01 5.646614303228e-01 5.636479929364e-01 5.626058363485e-01 5.615366974017e-01 5.604400915529e-01 5.593164698804e-01 5.581665374960e-01 5.569904286133e-01 5.557876387665e-01 5.545564782402e-01 5.532995397548e-01 5.520134865791e-01 5.507016370039e-01 5.493647037606e-01 5.480001223950e-01 5.466094645881e-01 5.451913257047e-01 5.437453919719e-01 5.422732903603e-01 5.407740972782e-01 5.392489155239e-01 5.376977155085e-01 5.361203705283e-01 5.345149886806e-01 5.328837853070e-01 5.312254504619e-01 5.295405107621e-01 5.278300566045e-01 5.260938852202e-01 5.243307880682e-01 5.225430838730e-01 5.207279980832e-01 5.188857041985e-01 5.170180807928e-01 5.151243554767e-01 5.132051549644e-01 5.112617170690e-01 5.092914809258e-01 5.072955147477e-01 5.052754458562e-01 5.032271047885e-01 5.011555372336e-01 4.990586178603e-01 4.969376809536e-01 4.947930322416e-01 4.926220773746e-01 4.904266656468e-01 4.882071299688e-01 4.859631046408e-01 4.836960852869e-01 4.814074824828e-01 4.790941783978e-01 4.767565349621e-01 4.743964124135e-01 4.720116740749e-01 4.696064292055e-01 4.671800708186e-01 4.647291288584e-01 4.622579564437e-01 4.597635655343e-01 4.572469609080e-01 4.547102075396e-01 4.521521130908e-01 4.495735605163e-01 4.469746065191e-01 4.443543652519e-01 4.417131809076e-01 4.390543386609e-01 4.363743184197e-01 4.336767030397e-01 4.309601028710e-01 4.282245105368e-01 4.254715786828e-01 4.226997229015e-01 4.199100245768e-01 4.171054656162e-01 4.142827896333e-01 4.114448504029e-01 4.085914420334e-01 4.057224967904e-01 4.028409619884e-01 3.999426718406e-01 3.970302163784e-01 3.941042692456e-01 3.911644375830e-01 3.882127152141e-01 3.852504910632e-01 3.822772671974e-01 3.792924359964e-01 3.762972934716e-01 3.732907238120e-01 3.702767131355e-01 3.672538757544e-01 3.642226712066e-01 3.611859880898e-01 3.581431297327e-01 3.550940676474e-01 3.520408674679e-01 3.489827653195e-01 3.459209885396e-01 3.428581271191e-01 3.397914654142e-01 3.367254416007e-01 3.336588580962e-01 3.305926067685e-01 3.275288432798e-01 3.244671050245e-01 3.214098202239e-01 3.183580918837e-01 3.153098135849e-01 3.122692195852e-01 3.092363078396e-01 3.062119647716e-01 3.031995112796e-01 3.001972065037e-01 2.972079291741e-01 2.942338920339e-01 2.912746906366e-01 2.883333062576e-01 2.854098311467e-01 2.825056447229e-01 2.796212320281e-01 2.767592273756e-01 2.739210981538e-01 2.711110807921e-01 2.683284968332e-01 2.655746830601e-01 2.628525555138e-01 2.601595775655e-01 2.575018173147e-01 2.548801399456e-01 2.522972766123e-01 2.497568685038e-01 2.472574196513e-01 2.448026811902e-01 2.423937705028e-01 2.400315413822e-01 2.377198513956e-01 2.354609101601e-01 2.332563482324e-01 2.311106033024e-01 2.290238908246e-01 2.269979442908e-01 2.250350704311e-01 2.231377426031e-01 2.213070224945e-01 2.195477969820e-01 2.178600285615e-01 2.162490234277e-01 2.147130388058e-01 2.132554349605e-01 2.118785622489e-01 2.105811872963e-01 2.093687597279e-01 2.082412387516e-01 2.072000039827e-01 2.062493861388e-01 2.053875344028e-01 2.046167924173e-01 2.039369764566e-01 2.033479191775e-01 2.028513389362e-01 2.024486362610e-01 2.021403310731e-01 2.019292284255e-01 2.018122369096e-01 2.017877602958e-01 2.018557829129e-01 2.020154523633e-01 2.022693466986e-01 2.026170786796e-01 2.030569105245e-01 2.035869437403e-01 2.042018915184e-01 2.049033382212e-01 2.056893725096e-01 2.065598528029e-01 2.075150353051e-01 2.085496462244e-01 2.096613150404e-01 2.108466954167e-01 2.121040406275e-01 2.134326177362e-01 2.148305328638e-01 2.162947870964e-01 2.178235072410e-01 2.194117803110e-01 2.210585790945e-01 2.227615715797e-01 2.245173909912e-01 2.263248519745e-01 2.281805337884e-01 2.300828175701e-01 2.320283906536e-01 2.340155515367e-01 2.360434078389e-01 2.381060525741e-01 2.402024332555e-01 2.423304791136e-01 2.444872049139e-01 2.466730722996e-01 2.488842653019e-01 2.511187898937e-01 2.533730504442e-01 2.556447114580e-01 2.579318428272e-01 2.602336938684e-01 2.625479700120e-01 2.648743783083e-01 2.672097050225e-01 2.695503370610e-01 2.718958362920e-01 2.742437007313e-01 2.765942581171e-01 2.789445984503e-01 2.812930410941e-01 2.836397215418e-01 2.859799377969e-01 2.883145622496e-01 2.906407254338e-01 2.929577270507e-01 2.952655576380e-01 2.975596782768e-01 2.998411155048e-01 3.021073663967e-01 3.043562555919e-01 3.065905472913e-01 3.088027154836e-01 3.109978941185e-01 3.131707437930e-01 3.153190656955e-01 3.174469941003e-01 3.195473997328e-01 3.216251733003e-01 3.236743340711e-01 3.256955714302e-01 3.276901971298e-01 3.296514836162e-01 3.315837695472e-01 3.334840292265e-01 3.353517895178e-01 3.371865228613e-01 3.389861641841e-01 3.407504894364e-01 3.424790711720e-01 3.441681448266e-01 3.458223009389e-01 3.474368042307e-01 3.490119866978e-01 3.505479533499e-01 3.520401581279e-01 3.534924952787e-01 3.549000322387e-01 3.562660904202e-01 3.575886899735e-01 3.588643015158e-01 3.600968359591e-01 3.612804300186e-01 3.624182543959e-01 3.635098154532e-01 3.645513671941e-01 3.655476152389e-01 3.664915936659e-01 3.673870869414e-01 3.682328036593e-01 3.690257833860e-01 3.697699904504e-01 3.704614059223e-01 3.710997100413e-01 3.716859740251e-01 3.722177768460e-01 3.726979774188e-01 3.731212459943e-01 3.734913890246e-01 3.738070773969e-01 3.740647113073e-01 3.742690495335e-01 3.744153802998e-01 3.745058471961e-01 3.745394085021e-01 3.745137599588e-01 3.744341718894e-01 3.742932045740e-01 3.740951839273e-01 3.738396959813e-01 3.735223139219e-01 3.731484827437e-01 3.727138446604e-01 3.722205093228e-01 3.716669888415e-01 3.710516974616e-01 3.703799545107e-01 3.696440686475e-01 3.688496369155e-01 3.679945234970e-01 3.670769663491e-01 3.661008272780e-01 3.650620466336e-01 3.639626346273e-01 3.628022633968e-01 3.615792602484e-01 3.602973692441e-01 3.589514402488e-01 3.575456088537e-01 3.560779334536e-01 3.545489033585e-01 3.529588155915e-01 3.513055307744e-01 3.495941190864e-01 3.478188115592e-01 3.459824830730e-01 3.440876422145e-01 3.421282850156e-01 3.401113600786e-01 3.380327217716e-01 3.358932108883e-01 3.336954534918e-01 3.314346324123e-01 3.291175158180e-01 3.267381941625e-01 3.243003720000e-01 3.218048078110e-01 3.192476944811e-01 3.166343925334e-01 3.139607600843e-01 3.112315776618e-01 3.084432467721e-01 3.055969344158e-01 3.026976565236e-01 2.997384347514e-01 2.967252412428e-01 2.936570136248e-01 2.905320799552e-01 2.873561134217e-01 2.841234097067e-01 2.808402066414e-01 2.775026967673e-01 2.741130666883e-01 2.706741491736e-01 2.671808071460e-01 2.636414094521e-01 2.600496115070e-01 2.564103612459e-01 2.527237706730e-01 2.489888378640e-01 2.452098818309e-01 2.413830161742e-01 2.375140919980e-01 2.336019634995e-01 2.296466185876e-01 2.256521276600e-01 2.216157358975e-01 2.175429423443e-01 2.134304721671e-01 2.092828699134e-01 2.051024444691e-01 2.008847085862e-01 1.966402070087e-01 1.923620568396e-01 1.880576169320e-01 1.837272472912e-01 1.793718904992e-01 1.749966768078e-01 1.706003049683e-01 1.661892946314e-01 1.617640705002e-01 1.573287294450e-01 1.528890356924e-01 1.484435021898e-01 1.440018282436e-01 1.395640069435e-01 1.351404119971e-01 1.307330853817e-01 1.263487396441e-01 1.219982741686e-01 1.176847526939e-01 1.134228149485e-01 1.092205306427e-01 1.050897863773e-01 1.010480310163e-01 9.710665933896e-02 9.328832115327e-02 8.961056492274e-02 8.609871480171e-02 8.277918168792e-02 7.967828761794e-02 7.683302851598e-02 7.427244574023e-02 7.203552431242e-02 7.015643297423e-02 6.866907208972e-02 6.760424927258e-02 6.698471182743e-02 6.682902412489e-02 6.714068785790e-02 6.792034479001e-02 6.915102394422e-02 7.081369105212e-02 7.288053462732e-02 7.531781479090e-02 7.809385840291e-02 8.117170751932e-02 8.452502049531e-02 8.811424130663e-02 9.191755634171e-02 9.590625675600e-02 1.000563768048e-01 1.043520490835e-01 1.087668405714e-01 1.132955151404e-01 1.179146489776e-01 1.226165678730e-01 1.273919333940e-01 1.322233098427e-01 1.371131006986e-01 1.420408720255e-01 1.470117341875e-01 1.520113364831e-01 1.570351458502e-01 1.620833889980e-01 1.671399235273e-01 1.722150516726e-01 1.772900689705e-01 1.823715669723e-01 1.874538050266e-01 1.925271308403e-01 1.976006925956e-01 2.026556546047e-01 2.077052773310e-01 2.127360036283e-01 2.177468046975e-01 2.227433312126e-01 2.277066913133e-01 2.326569005797e-01 2.375687658309e-01 2.424566096718e-01 2.473115297210e-01 2.521261938045e-01 2.569153176729e-01 2.616524708181e-01 2.663602997409e-01 2.710176595697e-01 2.756319674150e-01 2.802045117964e-01 2.847175803365e-01 2.891939321648e-01 2.936044778025e-01 2.979712127442e-01 3.022767823308e-01 3.065218352634e-01 3.107165453273e-01 3.148351862994e-01 3.189052188979e-01 3.228985473829e-01 3.268298951014e-01 3.306926030863e-01 3.344777914454e-01 3.382022796219e-01 3.418384579758e-01 3.454098406717e-01 3.488971382928e-01 3.523042857575e-01 3.556368662793e-01 3.588769378044e-01 3.620433213367e-01 3.651141921832e-01 3.681035533497e-01 3.710040645344e-01 3.738085713392e-01 3.765304611561e-01 3.791487097318e-01 3.816797107148e-01 3.841118650686e-01 3.864448110059e-01 3.886832298896e-01 3.908155481651e-01 3.928527752188e-01 3.947835087508e-01 3.966112393785e-01 3.983380852209e-01 3.999550452937e-01 4.014708921724e-01 4.028775159351e-01 4.041773854947e-01 4.053712123641e-01 4.064527880398e-01 4.074309658138e-01 4.082955445847e-01 4.090535832037e-01 4.097043729292e-01 4.102408612422e-01 4.106740841072e-01 4.109934073038e-01 4.112078624102e-01 4.113139734361e-01 4.113108525616e-01 4.112063512910e-01 4.109914459306e-01 4.106774556994e-01 4.102601680916e-01 4.097401180236e-01 4.091251770004e-01 4.084094752114e-01 4.076027671194e-01 4.067017626582e-01 4.057117145305e-01 4.046374931320e-01 4.034758510653e-01 4.022370910766e-01 4.009198848087e-01 3.995302533948e-01 3.980724154672e-01 3.965484844238e-01 3.949675053190e-01 3.933295584680e-01 3.916436746592e-01 3.899134540007e-01 3.881456681636e-01 3.863459092252e-01 3.845221630287e-01 3.826770393279e-01 3.808224165066e-01 3.789622269403e-01 3.771059977162e-01 3.752606885650e-01 3.734324578821e-01 3.716362606014e-01 3.698693785938e-01 3.681516073809e-01 3.664856435636e-01 3.648796227584e-01 3.633485039372e-01 3.618928448675e-01 3.605315367026e-01 3.592650561670e-01 3.581084693985e-01 3.570669839323e-01 3.561500434722e-01 3.553681090633e-01 3.547257492274e-01 3.542333988449e-01 3.538970530611e-01 3.537235092181e-01 3.537172551707e-01 3.538878608564e-01 3.542357542454e-01 3.547666510946e-01 3.554844675387e-01 3.563902550463e-01 3.574886438508e-01 3.587759107476e-01 3.602574372133e-01 3.619266240252e-01 3.637878430414e-01 3.658317054192e-01 3.680612377247e-01 3.704683557293e-01 3.730488377713e-01 3.758001232590e-01 3.787088398923e-01 3.817773748325e-01 3.849891176725e-01 3.883416444774e-01 3.918247887022e-01 3.954293858853e-01 3.991495178719e-01 4.029695781054e-01 4.068865203672e-01 4.108857144860e-01 4.149584137078e-01 4.190969825752e-01 4.232870588537e-01 4.275223940906e-01 4.317900334469e-01 4.360818263749e-01 4.403861440549e-01 4.446950508858e-01 4.489953040862e-01 4.532813034196e-01 4.575418799310e-01 4.617659949661e-01 4.659502638523e-01 4.700781678073e-01 4.741480985666e-01 4.781484536375e-01 4.820699482812e-01 4.859100001686e-01 4.896562878405e-01 4.933058492105e-01 4.968479849851e-01 5.002798568891e-01 5.035922250448e-01 5.067827208168e-01 5.098420609217e-01 5.127687232987e-01 5.155572851521e-01 5.182006675211e-01 5.207007442974e-01 5.230463923019e-01 5.252407309522e-01 5.272785804351e-01 5.291565216095e-01 5.308749086605e-01 5.324289988006e-01 5.338197478052e-01 5.350454255497e-01 5.361044835742e-01 5.369991319334e-01 5.377288612296e-01 5.382928297191e-01 5.386938360485e-01 5.389318891729e-01 5.390097037508e-01 5.389304303291e-01 5.386938431269e-01 5.383071763998e-01 5.377714989225e-01 5.370897545308e-01 5.362722516823e-01 5.353142144317e-01 5.342295136214e-01 5.330193635331e-01 5.316899772953e-01 5.302508637948e-01 5.287053308828e-01 5.270646450095e-01 5.253334023636e-01 5.235214238732e-01 5.216372391025e-01 5.196891634770e-01 5.176899101563e-01 5.156450823590e-01 5.135690216580e-01 5.114700221238e-01 5.093593717889e-01 5.072490624595e-01 5.051500158107e-01 5.030752902564e-01 5.010338806213e-01 4.990425786301e-01 4.971095768612e-01 4.952491474125e-01 4.934717192550e-01 4.917901588737e-01 4.902175910400e-01 4.887630216795e-01 4.874402567350e-01 4.862595176866e-01 4.852291173966e-01 4.843609445659e-01 4.836626759428e-01 4.831432862055e-01 4.828084004635e-01 4.826661223187e-01 4.827210238339e-01 4.829758968005e-01 4.834362200367e-01 4.841014353609e-01 4.849730450655e-01 4.860505409784e-01 4.873316783104e-01 4.888141481357e-01 4.904935976133e-01 4.923631903441e-01 4.944183533577e-01 4.966505275076e-01 4.990521551093e-01 5.016128653044e-01 5.043246163069e-01 5.071730485018e-01 5.101495218268e-01 5.132406331212e-01 5.164359358018e-01 5.197211844493e-01 5.230805906824e-01 5.265087484724e-01 5.299826353966e-01 5.334960498874e-01 5.370342472016e-01 5.405832342825e-01 5.441319402436e-01 5.476660494148e-01 5.511763481204e-01 5.546475970388e-01 5.580720281178e-01 5.614371451553e-01 5.647323393817e-01 5.679481461607e-01 5.710745855530e-01 5.741041148241e-01 5.770266557264e-01 5.798354196574e-01 5.825209853105e-01 5.850772668873e-01 5.874988404480e-01 5.897776205301e-01 5.919092556488e-01 5.938878719167e-01 5.957094419552e-01 5.973697375348e-01 5.988660846768e-01 6.001935060355e-01 6.013510990388e-01 6.023368600706e-01 6.031481828228e-01 6.037866714977e-01 6.042492821922e-01 6.045413959537e-01 6.046607238568e-01 6.046108152724e-01 6.043986295729e-01 6.040238797308e-01 6.034961410011e-01 6.028203203062e-01 6.020052401524e-01 6.010621020316e-01 5.999976230540e-01 5.988293588454e-01 5.975656415330e-01 5.962227642235e-01 5.948184012079e-01 5.933641602399e-01 5.918834893633e-01 5.903901048596e-01 5.889051042238e-01 5.874477001506e-01 5.860354284313e-01 5.846905257967e-01 5.834302801901e-01 5.822737853586e-01 5.812392415950e-01 5.803409887505e-01 5.795990969351e-01 5.790210024863e-01 5.786228175116e-01 5.784139375590e-01 5.784001656010e-01 5.785890572403e-01 5.789846826094e-01 5.795854646749e-01 5.803932044027e-01 5.814045609715e-01 5.826152707538e-01 5.840217971280e-01 5.856156969874e-01 5.873914115179e-01 5.893417414301e-01 5.914570240560e-01 5.937350136399e-01 5.961645869678e-01 5.987424024658e-01 6.014634909779e-01 6.043240168538e-01 6.073183677005e-01 6.104489176061e-01 6.137101746391e-01 6.171010767462e-01 6.206261575129e-01 6.242751233103e-01 6.280547243249e-01 6.319565409304e-01 6.359782624409e-01 6.401150492605e-01 6.443565789962e-01 6.486918263682e-01 6.531096083882e-01 6.575933597425e-01 6.621209421976e-01 6.666745934582e-01 6.712285128697e-01 6.757561015018e-01 6.802289819415e-01 6.846175676293e-01 6.888939134508e-01 6.930259136662e-01 6.969861301989e-01 7.007493539345e-01 7.042868338588e-01 7.075805614473e-01 7.106112874690e-01 7.133648938659e-01 7.158360235879e-01 7.180167590872e-01 7.199119555260e-01 7.215280135367e-01 7.228745786493e-01 7.239709929658e-01 7.248385091985e-01 7.254990258179e-01 7.259834907937e-01 7.263202006418e-01 7.265398279104e-01 7.266731079676e-01 7.267537406134e-01 7.268095059425e-01 7.268685025611e-01 7.269585150688e-01 7.270999076488e-01 7.273183898119e-01 7.276263028874e-01 7.280447730776e-01 7.285864576160e-01 7.292654423967e-01 7.300971670507e-01 7.310937466518e-01 7.322747862371e-01 7.336547851552e-01 7.352579841771e-01 7.371069670051e-01 7.392291906434e-01 7.416553511108e-01 7.444148221312e-01 7.475476273094e-01 7.510803232546e-01 7.550500393854e-01 7.594851703074e-01 7.644132117055e-01 7.698515339952e-01 7.758169968963e-01 7.823140566589e-01 7.893369521909e-01 7.968782095742e-01 8.049117961015e-01 8.134122556055e-01 8.223363822475e-01 8.316411647952e-01 8.412753245261e-01 8.511824305326e-01 8.613070783354e-01 8.715822724086e-01 8.819542318444e-01 8.923591555053e-01 9.027393940983e-01 9.130399803324e-01 9.232071662929e-01 9.331944695131e-01 9.429522858566e-01 9.524454430667e-01 9.616301741353e-01 9.704738299889e-01 9.789483200371e-01 9.870213465471e-01 9.946718971925e-01 1.001875671361e+00 1.008617446030e+00 1.014878086954e+00 1.020644919461e+00 1.025909527802e+00 1.030662410778e+00 1.034905484548e+00 1.038634181741e+00 1.041855152197e+00 1.044575929235e+00 1.046807427420e+00 1.048570384835e+00 1.049875896132e+00 1.050753520604e+00 1.051223533395e+00 1.051310183461e+00 1.051043879534e+00 1.050440394277e+00 1.049532785770e+00 1.048332852508e+00 1.046860885572e+00 1.045133940029e+00 1.043151409774e+00 1.040987410687e+00 1.037933830815e+00 1.034340855214e+00 1.030690917860e+00 1.027422378601e+00 1.024802648925e+00 1.022840431584e+00 1.021279922604e+00 1.019663826883e+00 1.017498250239e+00 1.014390582281e+00 1.010155928754e+00 1.004886887317e+00 9.989227242029e-01 9.927310594760e-01 9.867655404214e-01 9.813466886389e-01 9.765485936910e-01 9.721904942257e-01 9.679285802695e-01 9.633882022351e-01 9.582998606066e-01 9.526339703957e-01 9.466560320395e-01 9.408549825047e-01 9.358477942817e-01 9.322124666385e-01 9.303121853352e-01 9.301921380988e-01 9.315869671324e-01 9.339979179826e-01 9.368307343523e-01 9.395998333372e-01 9.420342993853e-01 9.441285229398e-01 9.461241569355e-01 9.484102644633e-01 9.513610584612e-01 9.552148593997e-01 9.600112484863e-01 9.655698015811e-01 9.715763346949e-01 9.777183023824e-01 9.838035955871e-01 9.898432638316e-01 9.960829396774e-01 1.002956211789e+00 1.010995087087e+00 1.020738331241e+00 1.032622597092e+00 1.046785935861e+00 1.031286733073e+00 1.016981885419e+00 1.007564465910e+00 9.864126987428e-01 9.598676702736e-01 9.381720868785e-01 9.299847705843e-01 9.381341714011e-01 9.583582206262e-01 9.817299466159e-01 9.989936080706e-01 1.003991770159e+00 9.954222411868e-01 9.770019218416e-01 9.562603870534e-01 9.420437086016e-01 9.409428002958e-01 9.543701538629e-01 9.779926132757e-01 1.004081265304e+00 1.024808861178e+00 1.034823355934e+00 1.032449602162e+00 1.019704430663e+00 1.001498678042e+00 9.840475925744e-01 9.729330077766e-01 9.711966781772e-01 9.784757835809e-01 9.915162755243e-01 1.005752053576e+00 1.017023953463e+00 1.022747149606e+00 1.022429033849e+00 1.017516110324e+00 1.010880722267e+00 1.005871612302e+00 1.005284841038e+00 1.010393957885e+00 1.020471827779e+00 1.032994911390e+00 1.044406164046e+00 1.051249433510e+00 1.051130174710e+00 1.043522345490e+00 1.030021419136e+00 1.014173380085e+00 1.000590896055e+00 9.935185253981e-01 9.952444840286e-01 1.005046703268e+00 1.019424939921e+00 1.033364883450e+00 1.042132850337e+00 1.042700050902e+00 1.034577712626e+00 1.019899440977e+00 1.002753275039e+00 9.879224846019e-01 9.791881580746e-01 9.780120669307e-01 9.830530015770e-01 9.910020822841e-01 9.980343365543e-01 1.001268884443e+00 9.996061199476e-01 9.938018116419e-01 9.859679960285e-01 9.785885252153e-01 9.736267499379e-01 9.718794913595e-01 9.730150899257e-01 9.760588556705e-01 9.800910441230e-01 9.847211810890e-01 9.900694277922e-01 9.964265299311e-01 1.003660719036e+00 1.010918788444e+00 1.016648028605e+00 1.019167810424e+00 1.017387082055e+00 1.011492797179e+00 1.003253862674e+00 9.957177047472e-01 9.923541405516e-01 9.956872263307e-01 1.006179074358e+00 1.021766986730e+00 1.038491403470e+00 1.051771239008e+00 1.057814417140e+00 1.054718552452e+00 1.042981100287e+00 1.025527895619e+00 1.007022453695e+00 9.926497657810e-01 9.864385423691e-01 9.898070542427e-01 1.001014223592e+00 1.015851825945e+00 1.029228419870e+00 1.036758231902e+00 1.036007460057e+00 1.027015887329e+00 1.012329453538e+00 9.963184526710e-01 9.839731349305e-01 9.792820252620e-01 9.837333431865e-01 9.957979948616e-01 1.011556874483e+00 1.026295361186e+00 1.036098303327e+00 1.039050991196e+00 1.035672429468e+00 1.028667918901e+00 1.021991856091e+00 1.019393689515e+00 1.023011313137e+00 1.032490509066e+00 1.045265023511e+00 1.057670061485e+00 1.066426886818e+00 1.069740602639e+00 1.067779340894e+00 1.062417919565e+00 1.056351228078e+00 1.051984730984e+00 1.050434788530e+00 1.051247159294e+00 1.052822544936e+00 1.053427496550e+00 1.052142282416e+00 1.049328053109e+00 1.046396279271e+00 1.044937011327e+00 1.045688462768e+00 1.047832089735e+00 1.049189573518e+00 1.047167457825e+00 1.040162746289e+00 1.028706633019e+00 1.015882817504e+00 1.006622265183e+00 1.006205049851e+00
 3.642659209079e-01 3.619093765135e-01 3.595668304678e-01 3.572791925168e-01 3.550346614889e-01 3.528142546735e-01 3.506153655097e-01 3.484238449470e-01 3.461933194976e-01 3.438797605659e-01 3.414988604720e-01 3.391182775174e-01 3.367934299225e-01 3.345283127872e-01 3.322965849385e-01 3.300754112199e-01 3.278457728561e-01 3.255767232999e-01 3.232468423526e-01 3.208675106412e-01 3.184815462500e-01 3.161266772387e-01 3.138176666632e-01 3.115571042029e-01 3.093299756041e-01 3.070971981804e-01 3.048012641930e-01 3.024121764114e-01 2.999680999600e-01 2.975417669302e-01 2.951826260754e-01 2.928873808991e-01 2.906237702133e-01 2.883608425356e-01 2.860728669632e-01 2.837393498081e-01 2.813506524902e-01 2.789269587447e-01 2.765059322955e-01 2.741232927269e-01 2.718003684994e-01 2.695359639218e-01 2.672950013745e-01 2.650173608716e-01 2.626550767533e-01 2.602139547664e-01 2.577572088139e-01 2.553528529837e-01 2.530260778961e-01 2.507574622013e-01 2.485016579441e-01 2.462218299948e-01 2.439005286289e-01 2.415423892459e-01 2.391662262372e-01 2.367909204713e-01 2.344275346920e-01 2.320869521291e-01 2.297829924892e-01 2.275255310174e-01 2.252951359965e-01 2.230451174516e-01 2.207315789372e-01 2.183478168130e-01 2.159325479160e-01 2.135469254694e-01 2.112425553129e-01 2.090281411662e-01 2.068619168427e-01 2.046714586941e-01 2.024041253641e-01 2.000598547472e-01 1.976880421760e-01 1.953516258908e-01 1.930903961203e-01 1.909006916979e-01 1.887497643446e-01 1.865949273453e-01 1.844068172009e-01 1.821881289945e-01 1.799582237210e-01 1.777388522163e-01 1.755367752221e-01 1.733534527888e-01 1.711970740450e-01 1.690806667056e-01 1.670110774670e-01 1.649779185691e-01 1.629545149363e-01 1.609027890291e-01 1.587978947595e-01 1.566554127847e-01 1.545318265879e-01 1.524954504377e-01 1.505786846804e-01 1.487559037399e-01 1.469573965112e-01 1.451064237867e-01 1.431660899697e-01 1.411649028079e-01 1.391882785221e-01 1.373226421102e-01 1.356046748966e-01 1.340031352688e-01 1.324447343804e-01 1.308550603136e-01 1.292025872945e-01 1.275118442747e-01 1.258482201899e-01 1.242783674790e-01 1.228306752545e-01 1.214930864916e-01 1.202262917188e-01 1.189870167562e-01 1.177490522517e-01 1.165128678352e-01 1.153031546189e-01 1.141507864397e-01 1.130807924772e-01 1.121071689139e-01 1.112300463702e-01 1.104397519472e-01 1.097159088771e-01 1.090406347096e-01 1.084059289442e-01 1.078177594886e-01 1.072916014312e-01 1.068480599071e-01 1.065071140525e-01 1.062740337072e-01 1.061358861300e-01 1.060750444518e-01 1.060768072444e-01 1.061349062877e-01 1.062506126916e-01 1.064339715725e-01 1.066958781756e-01 1.070415076729e-01 1.074694685409e-01 1.079774346661e-01 1.085629153945e-01 1.092201949631e-01 1.099396134725e-01 1.107133785278e-01 1.115374104273e-01 1.124138616875e-01 1.133511164596e-01 1.143643176849e-01 1.154653551396e-01 1.166526599749e-01 1.179098463360e-01 1.192185030954e-01 1.205607451981e-01 1.219251377826e-01 1.233180984853e-01 1.247603359040e-01 1.262718366349e-01 1.278642364118e-01 1.295355039392e-01 1.312720556283e-01 1.330465984843e-01 1.348336828275e-01 1.366204417160e-01 1.384134751604e-01 1.402326364184e-01 1.421034525834e-01 1.440481545209e-01 1.460706165808e-01 1.481508678109e-01 1.502565567449e-01 1.523590310974e-01 1.544437304569e-01 1.565182943791e-01 1.586129922274e-01 1.607616537527e-01 1.629760278427e-01 1.652510880816e-01 1.675576343682e-01 1.698662383903e-01 1.721551142377e-01 1.744267066793e-01 1.767001283244e-01 1.789944102841e-01 1.813244319014e-01 1.836932392286e-01 1.860923917561e-01 1.885092942447e-01 1.909269544818e-01 1.933372740054e-01 1.957365915222e-01 1.981297863776e-01 2.005354174236e-01 2.029748012273e-01 2.054603328446e-01 2.079846455149e-01 2.105244492579e-01 2.130469868286e-01 2.155341581926e-01 2.179974207599e-01 2.204727995875e-01 2.229945616259e-01 2.255707504060e-01 2.281749525017e-01 2.307596291045e-01 2.332881265069e-01 2.357644948227e-01 2.382268954087e-01 2.407211817674e-01 2.432649303217e-01 2.458366854267e-01 2.483936019204e-01 2.508975858676e-01 2.533498692470e-01 2.557838136307e-01 2.582423019909e-01 2.607477019421e-01 2.632866567110e-01 2.658274006880e-01 2.683330104609e-01 2.707969174882e-01 2.732422277527e-01 2.757085586011e-01 2.782217218123e-01 2.807800818653e-01 2.833529605912e-01 2.859026605344e-01 2.884140800470e-01 2.909050128470e-01 2.934149174212e-01 2.959722401159e-01 2.985753183962e-01 3.011916506273e-01 3.037772090923e-01 3.063162741812e-01 3.088300032439e-01 3.113556723700e-01 3.139193880095e-01 3.165087968598e-01 3.190878997372e-01 3.216132336595e-01 3.240824340757e-01 3.265285491237e-01 3.289920326074e-01 3.314891489909e-01 3.339967178899e-01 3.364734266614e-01 3.388957943640e-01 3.412842508438e-01 3.436870240541e-01 3.461339674050e-01 3.486195549647e-01 3.511053800523e-01 3.535578155424e-01 3.559763785647e-01 3.583959238017e-01 3.608512815893e-01 3.633395918954e-01 3.658305558823e-01 3.682871844147e-01 3.706972627827e-01 3.730850634605e-01 3.754835397098e-01 3.779006844415e-01 3.803121074641e-01 3.826893743816e-01 3.850217018827e-01 3.873312966958e-01 3.896518788377e-01 3.919979047260e-01 3.943507095763e-01 3.966830469130e-01 3.989888507718e-01 4.012843545947e-01 4.035955967127e-01 4.059309515834e-01 4.082668239223e-01 4.105738157150e-01 4.128460236718e-01 4.151019203924e-01 4.173626238615e-01 4.196312763658e-01 4.218881495369e-01 4.241103757731e-01 4.262967758962e-01 4.284727453092e-01 4.306576591229e-01 4.328507063958e-01 4.350380326903e-01 4.372039614710e-01 4.393513861881e-01 4.414984148840e-01 4.436524758833e-01 4.458034356298e-01 4.479323042748e-01 4.500337083931e-01 4.521163720854e-01 4.541957832645e-01 4.562744908563e-01 4.583389368046e-01 4.603771782840e-01 4.623904838052e-01 4.643941093340e-01 4.663991872155e-01 4.684057868388e-01 4.704014519621e-01 4.723777602300e-01 4.743375587891e-01 4.762876255800e-01 4.782292900164e-01 4.801555805551e-01 4.820646510239e-01 4.839566462915e-01 4.858376902397e-01 4.877114771557e-01 4.895706447078e-01 4.914105193269e-01 4.932330190985e-01 4.950473555964e-01 4.968570359379e-01 4.986563880563e-01 5.004391728423e-01 5.021984182507e-01 5.039380867926e-01 5.056660983357e-01 5.073825292000e-01 5.090834453833e-01 5.107652507764e-01 5.124294752577e-01 5.140771042563e-01 5.157118139987e-01 5.173337698811e-01 5.189375480634e-01 5.205258205137e-01 5.220982391635e-01 5.236544462003e-01 5.251925395169e-01 5.267130228508e-01 5.282149747047e-01 5.297023663711e-01 5.311769033257e-01 5.326327707524e-01 5.340705313400e-01 5.354884393691e-01 5.368913213748e-01 5.382780479606e-01 5.396493688536e-01 5.410022686666e-01 5.423340055600e-01 5.436470510479e-01 5.449416356827e-01 5.462180619310e-01 5.474770664279e-01 5.487170415781e-01 5.499387476610e-01 5.511406062240e-01 5.523235936208e-01 5.534849611330e-01 5.546273538830e-01 5.557527401761e-01 5.568569107123e-01 5.579420730821e-01 5.590059828894e-01 5.600488053820e-01 5.610740039888e-01 5.620799648710e-01 5.630663054417e-01 5.640310293002e-01 5.649751525198e-01 5.658977036915e-01 5.667998889465e-01 5.676817804978e-01 5.685427667171e-01 5.693820089815e-01 5.702023032834e-01 5.709990855741e-01 5.717736866606e-01 5.725268357850e-01 5.732582583796e-01 5.739682954976e-01 5.746575303623e-01 5.753219002453e-01 5.759646743698e-01 5.765847483999e-01 5.771827284553e-01 5.777579984455e-01 5.783115484514e-01 5.788414591583e-01 5.793477269412e-01 5.798317748452e-01 5.802912910429e-01 5.807287062321e-01 5.811452014708e-01 5.815371003675e-01 5.819047355320e-01 5.822488220225e-01 5.825691103728e-01 5.828656585729e-01 5.831396982460e-01 5.833887879359e-01 5.836122422031e-01 5.838133568900e-01 5.839886888297e-01 5.841404178008e-01 5.842671230574e-01 5.843689613386e-01 5.844467704238e-01 5.844997978011e-01 5.845275047137e-01 5.845302611174e-01 5.845079567748e-01 5.844601618044e-01 5.843869961381e-01 5.842894101900e-01 5.841652986240e-01 5.840171626889e-01 5.838422608955e-01 5.836412639268e-01 5.834141400432e-01 5.831630322375e-01 5.828853145629e-01 5.825813450802e-01 5.822523188691e-01 5.818959576234e-01 5.815144881002e-01 5.811065092663e-01 5.806712692487e-01 5.802118512783e-01 5.797253370147e-01 5.792119014317e-01 5.786719837520e-01 5.781059482130e-01 5.775122968322e-01 5.768939962481e-01 5.762479643610e-01 5.755763269403e-01 5.748777871263e-01 5.741509976169e-01 5.733965394431e-01 5.726159228901e-01 5.718091690840e-01 5.709750108768e-01 5.701148623600e-01 5.692258442102e-01 5.683085609055e-01 5.673650436589e-01 5.663938204980e-01 5.653957213737e-01 5.643724089936e-01 5.633210687344e-01 5.622419892383e-01 5.611355864147e-01 5.600009400764e-01 5.588408207209e-01 5.576533554014e-01 5.564401063726e-01 5.551990080049e-01 5.539304597532e-01 5.526339202688e-01 5.513104303659e-01 5.499601815340e-01 5.485826789692e-01 5.471794871844e-01 5.457492608565e-01 5.442907764017e-01 5.428055379432e-01 5.412933845364e-01 5.397538965130e-01 5.381882803165e-01 5.365964093577e-01 5.349772303117e-01 5.333321771288e-01 5.316596304475e-01 5.299591742468e-01 5.282338826221e-01 5.264800514919e-01 5.247010433465e-01 5.228970824359e-01 5.210650374098e-01 5.192073629080e-01 5.173230778143e-01 5.154117764783e-01 5.134748164270e-01 5.115134871161e-01 5.095252749218e-01 5.075140218967e-01 5.054746887440e-01 5.034097401529e-01 5.013204523790e-01 4.992055199463e-01 4.970664907811e-01 4.949044846044e-01 4.927166936547e-01 4.905037940887e-01 4.882671838816e-01 4.860046324557e-01 4.837206888047e-01 4.814136338732e-01 4.790815934549e-01 4.767274511960e-01 4.743489878752e-01 4.719474171155e-01 4.695230407775e-01 4.670768351153e-01 4.646084105074e-01 4.621184128457e-01 4.596045176360e-01 4.570693887865e-01 4.545139849618e-01 4.519356939628e-01 4.493390405836e-01 4.467208272450e-01 4.440819859743e-01 4.414242984125e-01 4.387451313025e-01 4.360468210129e-01 4.333310954026e-01 4.305952809173e-01 4.278418773216e-01 4.250711602186e-01 4.222826313574e-01 4.194789367008e-01 4.166562421799e-01 4.138168789073e-01 4.109615635993e-01 4.080905161019e-01 4.052038621013e-01 4.023046405355e-01 3.993916175983e-01 3.964640035970e-01 3.935233994811e-01 3.905682371889e-01 3.876022042663e-01 3.846244972157e-01 3.816352458838e-01 3.786372577976e-01 3.756291027091e-01 3.726114242057e-01 3.695864727373e-01 3.665521028342e-01 3.635109119904e-01 3.604644282338e-01 3.574092998073e-01 3.543516798568e-01 3.512889073635e-01 3.482218781763e-01 3.451529166455e-01 3.420812343104e-01 3.390090956641e-01 3.359370657363e-01 3.328641688448e-01 3.297931296246e-01 3.267243597257e-01 3.236591333281e-01 3.205990052758e-01 3.175442783468e-01 3.144956536507e-01 3.114560746094e-01 3.084249046026e-01 3.054050608896e-01 3.023961850081e-01 2.993988086757e-01 2.964148293557e-01 2.934453780891e-01 2.904918996316e-01 2.875590183762e-01 2.846448603418e-01 2.817519564346e-01 2.788808755046e-01 2.760314620316e-01 2.732070499127e-01 2.704101658745e-01 2.676422282086e-01 2.649068584054e-01 2.622028465933e-01 2.595338743848e-01 2.568994768898e-01 2.543015234634e-01 2.517435867235e-01 2.492271804315e-01 2.467546827842e-01 2.443292841890e-01 2.419519058788e-01 2.396238524035e-01 2.373474270013e-01 2.351248278591e-01 2.329576312273e-01 2.308503104554e-01 2.288034261791e-01 2.268206956597e-01 2.249040477006e-01 2.230528023222e-01 2.212725898060e-01 2.195615114489e-01 2.179243462878e-01 2.163629402571e-01 2.148789527107e-01 2.134754162096e-01 2.121534669287e-01 2.109146948358e-01 2.097598162814e-01 2.086889110737e-01 2.077060926082e-01 2.068108792262e-01 2.060069209376e-01 2.052962416520e-01 2.046779570471e-01 2.041508660935e-01 2.037152865443e-01 2.033716066988e-01 2.031241778527e-01 2.029716325249e-01 2.029159057740e-01 2.029527166772e-01 2.030809261155e-01 2.032997304737e-01 2.036101598613e-01 2.040121670003e-01 2.045064965611e-01 2.050887980408e-01 2.057572710877e-01 2.065091101100e-01 2.073430773611e-01 2.082594351388e-01 2.092557038775e-01 2.103303770467e-01 2.114810254924e-01 2.127031054023e-01 2.139961834312e-01 2.153580877638e-01 2.167852286634e-01 2.182774796548e-01 2.198299609366e-01 2.214415384411e-01 2.231097966204e-01 2.248323924057e-01 2.266076338860e-01 2.284301686410e-01 2.302994585284e-01 2.322121688965e-01 2.341655758548e-01 2.361602707713e-01 2.381919295634e-01 2.402581702643e-01 2.423561455121e-01 2.444814747351e-01 2.466339753322e-01 2.488115187634e-01 2.510124406515e-01 2.532353995610e-01 2.554766459479e-01 2.577334201094e-01 2.600048050822e-01 2.622870228840e-01 2.645817199469e-01 2.668847883428e-01 2.691955055908e-01 2.715112849920e-01 2.738301940647e-01 2.761501426766e-01 2.784704728528e-01 2.807892083414e-01 2.831056786796e-01 2.854158823669e-01 2.877206347485e-01 2.900167148681e-01 2.923025187804e-01 2.945794132292e-01 2.968419491296e-01 2.990923439390e-01 3.013268439382e-01 3.035434388468e-01 3.057437003092e-01 3.079240251741e-01 3.100859226908e-01 3.122247573139e-01 3.143421382523e-01 3.164353397696e-01 3.185025975176e-01 3.205447211241e-01 3.225588568510e-01 3.245468824918e-01 3.265051914785e-01 3.284328959876e-01 3.303298548583e-01 3.321943379905e-01 3.340249172241e-01 3.358236288019e-01 3.375869908286e-01 3.393140555316e-01 3.410063461256e-01 3.426581027748e-01 3.442736689761e-01 3.458477391235e-01 3.473840144977e-01 3.488797245100e-01 3.503314238339e-01 3.517437788868e-01 3.531090854443e-01 3.544330216848e-01 3.557126541227e-01 3.569456147260e-01 3.581358427818e-01 3.592760581270e-01 3.603707063599e-01 3.614178702671e-01 3.624154902893e-01 3.633661268296e-01 3.642654933498e-01 3.651156155483e-01 3.659151655737e-01 3.666614993208e-01 3.673583286860e-01 3.680018639929e-01 3.685924846459e-01 3.691311239410e-01 3.696132857334e-01 3.700437811157e-01 3.704183450375e-01 3.707379519835e-01 3.710026146546e-01 3.712093871440e-01 3.713634543696e-01 3.714574353658e-01 3.714959660822e-01 3.714781840477e-01 3.713990948894e-01 3.712650509239e-01 3.710706549145e-01 3.708194590914e-01 3.705072359545e-01 3.701362934496e-01 3.697072677113e-01 3.692166284083e-01 3.686670282884e-01 3.680573009169e-01 3.673863926234e-01 3.666568479317e-01 3.658646209517e-01 3.650131075470e-01 3.640992741953e-01 3.631242590030e-01 3.620898072873e-01 3.609915214254e-01 3.598333261131e-01 3.586132386685e-01 3.573314413819e-01 3.559882931423e-01 3.545820754902e-01 3.531168083344e-01 3.515876267672e-01 3.499971188393e-01 3.483467148911e-01 3.466320077650e-01 3.448584354609e-01 3.430219422888e-01 3.411252361585e-01 3.391680284041e-01 3.371475439907e-01 3.350691555604e-01 3.329268073824e-01 3.307265885173e-01 3.284656613207e-01 3.261428377541e-01 3.237623655916e-01 3.213199580300e-01 3.188201383317e-01 3.162595327821e-01 3.136399295028e-01 3.109648583584e-01 3.082277850586e-01 3.054361392396e-01 3.025853690627e-01 2.996782916943e-01 2.967166555143e-01 2.936953091377e-01 2.906226934085e-01 2.874915659735e-01 2.843077500964e-01 2.810701267341e-01 2.777773202397e-01 2.744333068118e-01 2.710354471739e-01 2.675876349622e-01 2.640883596334e-01 2.605377074066e-01 2.569404940646e-01 2.532905530615e-01 2.495966108123e-01 2.458535661590e-01 2.420657195893e-01 2.382331298819e-01 2.343550775723e-01 2.304365478044e-01 2.264735695750e-01 2.224711593597e-01 2.184293959079e-01 2.143473742361e-01 2.102311457531e-01 2.060768709416e-01 2.018903908982e-01 1.976708271766e-01 1.934203777525e-01 1.891426307222e-01 1.848363291694e-01 1.805075430471e-01 1.761551815481e-01 1.717837289839e-01 1.673973025734e-01 1.629943442870e-01 1.585840460293e-01 1.541640729629e-01 1.497435761892e-01 1.453235165788e-01 1.409094624487e-01 1.365085172320e-01 1.321229917329e-01 1.277646945379e-01 1.234371767203e-01 1.191511146459e-01 1.149162811115e-01 1.107413852675e-01 1.066429031197e-01 1.026321933078e-01 9.872688661045e-02 9.494599778532e-02 9.130783173704e-02 8.783968254036e-02 8.456382209537e-02 8.151229453090e-02 7.871436652702e-02 7.620389385119e-02 7.401714917629e-02 7.218483929676e-02 7.074525661163e-02 6.972158152057e-02 6.914128983695e-02 6.901657882591e-02 6.935627620675e-02 7.015505245296e-02 7.140212445656e-02 7.307722788019e-02 7.515111911261e-02 7.759820978109e-02 8.038077437223e-02 8.347190497108e-02 8.683453294340e-02 9.044047429441e-02 9.426410423675e-02 9.827397745936e-02 1.024565384184e-01 1.067816300985e-01 1.112392656069e-01 1.158092567598e-01 1.204758687040e-01 1.252340173836e-01 1.300605845891e-01 1.349594510681e-01 1.399096065270e-01 1.449091847190e-01 1.499524502894e-01 1.550258885590e-01 1.601340200095e-01 1.652585346516e-01 1.704075174664e-01 1.755686216545e-01 1.807368609907e-01 1.859172741812e-01 1.910920875231e-01 1.962735455097e-01 2.014441658615e-01 2.066115135317e-01 2.117689599115e-01 2.169074312047e-01 2.220400042285e-01 2.271436918052e-01 2.322350130198e-01 2.372978257947e-01 2.423338943078e-01 2.473491927582e-01 2.523210919709e-01 2.572741918266e-01 2.621808238214e-01 2.670563072130e-01 2.718929131227e-01 2.766817542889e-01 2.814387857243e-01 2.861367381152e-01 2.907999650874e-01 2.954060693530e-01 2.999616812947e-01 3.044705820502e-01 3.089122137246e-01 3.133110076342e-01 3.176371836428e-01 3.219117752266e-01 3.261192005415e-01 3.302588109730e-01 3.343402911590e-01 3.383409019216e-01 3.422832715178e-01 3.461427356889e-01 3.499327234659e-01 3.536487871642e-01 3.572798084142e-01 3.608415277984e-01 3.643108571891e-01 3.677069340104e-01 3.710137130127e-01 3.742333562882e-01 3.773693307325e-01 3.804085166509e-01 3.833644526045e-01 3.862218859202e-01 3.889871443315e-01 3.916570382058e-01 3.942258747995e-01 3.967012333246e-01 3.990718867841e-01 4.013435465357e-01 4.035129007821e-01 4.055757037122e-01 4.075383223582e-01 4.093920942360e-01 4.111399054320e-01 4.127804585218e-01 4.143102080851e-01 4.157350141295e-01 4.170454648990e-01 4.182485676071e-01 4.193404757697e-01 4.203186395029e-01 4.211895522667e-01 4.219432247782e-01 4.225899166821e-01 4.231224864057e-01 4.235425795616e-01 4.238553135477e-01 4.240527096244e-01 4.241450019812e-01 4.241255755482e-01 4.239981691241e-01 4.237662999072e-01 4.234257438933e-01 4.229851885238e-01 4.224395397038e-01 4.217945844779e-01 4.210539691332e-01 4.202133610896e-01 4.192834256935e-01 4.182594454993e-01 4.171510543014e-01 4.159566898231e-01 4.146813681389e-01 4.133308991595e-01 4.119056935372e-01 4.104129010888e-01 4.088571304420e-01 4.072407078234e-01 4.055722001493e-01 4.038549358738e-01 4.020941432160e-01 4.002984261093e-01 3.984712961948e-01 3.966210075917e-01 3.947548477844e-01 3.928766003395e-01 3.910003374956e-01 3.891243855014e-01 3.872666403154e-01 3.854280458778e-01 3.836186068494e-01 3.818503452960e-01 3.801259124946e-01 3.784616706686e-01 3.768592781665e-01 3.753343123732e-01 3.738910732610e-01 3.725397671165e-01 3.712921621377e-01 3.701523608605e-01 3.691341143212e-01 3.682412518131e-01 3.674852009586e-01 3.668710413172e-01 3.664084943962e-01 3.661023674177e-01 3.659612604412e-01 3.659884867586e-01 3.661903111162e-01 3.665728780516e-01 3.671357445077e-01 3.678870305536e-01 3.688232939325e-01 3.699512614341e-01 3.712664892326e-01 3.727725857201e-01 3.744657938661e-01 3.763441825864e-01 3.784077334680e-01 3.806467774799e-01 3.830643204616e-01 3.856478648091e-01 3.883971463673e-01 3.913010417718e-01 3.943546128807e-01 3.975533933237e-01 4.008818687066e-01 4.043402415371e-01 4.079115774196e-01 4.115911587478e-01 4.153697092423e-01 4.192345736037e-01 4.231795515312e-01 4.271908034641e-01 4.312615512253e-01 4.353794256565e-01 4.395354832970e-01 4.437169841431e-01 4.479190883281e-01 4.521268451114e-01 4.563321132191e-01 4.605278030688e-01 4.646979185998e-01 4.688422019906e-01 4.729438494197e-01 4.769965891806e-01 4.809940417143e-01 4.849246835281e-01 4.887836084840e-01 4.925603434274e-01 4.962491201061e-01 4.998411424923e-01 5.033326010891e-01 5.067127756365e-01 5.099793391014e-01 5.131246493129e-01 5.161427172808e-01 5.190316965415e-01 5.217811156982e-01 5.243917429981e-01 5.268583130028e-01 5.291747568799e-01 5.313424448943e-01 5.333524389838e-01 5.352070992768e-01 5.369022072516e-01 5.384349262407e-01 5.398064397167e-01 5.410154734673e-01 5.420577193269e-01 5.429381914486e-01 5.436538079620e-01 5.442050620296e-01 5.445952203408e-01 5.448225450126e-01 5.448924370631e-01 5.448041437029e-01 5.445617297310e-01 5.441706647257e-01 5.436278709700e-01 5.429448670638e-01 5.421205781776e-01 5.411613351512e-01 5.400744226927e-01 5.388619218010e-01 5.375347622393e-01 5.360951291062e-01 5.345516507001e-01 5.329127387076e-01 5.311841689170e-01 5.293781827617e-01 5.274992374461e-01 5.255602129743e-01 5.235688398615e-01 5.215354033300e-01 5.194707695012e-01 5.173863881461e-01 5.152928016138e-01 5.131993106171e-01 5.111226979820e-01 5.090713593309e-01 5.070572189807e-01 5.050937023427e-01 5.031927805968e-01 5.013675000638e-01 4.996286935614e-01 4.979907457690e-01 4.964648498470e-01 4.950612837026e-01 4.937934252105e-01 4.926700269774e-01 4.917036887898e-01 4.909018470109e-01 4.902745899816e-01 4.898296048098e-01 4.895732398800e-01 4.895135587214e-01 4.896528838669e-01 4.899962170561e-01 4.905470352894e-01 4.913050214840e-01 4.922722776178e-01 4.934472440200e-01 4.948264363502e-01 4.964084525292e-01 4.981867393120e-01 5.001579044000e-01 5.023126597091e-01 5.046462367888e-01 5.071460396779e-01 5.098051458645e-01 5.126111542571e-01 5.155553088769e-01 5.186246823080e-01 5.218044331451e-01 5.250887046575e-01 5.284562566826e-01 5.319001597505e-01 5.354055175442e-01 5.389575045136e-01 5.425464936906e-01 5.461557853589e-01 5.497773329649e-01 5.533924983051e-01 5.569944667158e-01 5.605704451463e-01 5.641046998374e-01 5.675928477812e-01 5.710177883709e-01 5.743750398553e-01 5.776508957747e-01 5.808377134711e-01 5.839260823810e-01 5.869064801859e-01 5.897738285640e-01 5.925178581894e-01 5.951339760092e-01 5.976130250436e-01 5.999510943409e-01 6.021415869952e-01 6.041810012418e-01 6.060625888421e-01 6.077841358254e-01 6.093411144438e-01 6.107304661874e-01 6.119505313632e-01 6.129977619222e-01 6.138740748085e-01 6.145757322131e-01 6.151049044289e-01 6.154640545830e-01 6.156523091794e-01 6.156766357506e-01 6.155373531236e-01 6.152432963189e-01 6.148000832133e-01 6.142139196386e-01 6.134974927592e-01 6.126575398301e-01 6.117080000325e-01 6.106611378289e-01 6.095290206477e-01 6.083313521138e-01 6.070783171212e-01 6.057918840492e-01 6.044875894463e-01 6.031811297660e-01 6.018953320755e-01 6.006463106964e-01 5.994535853443e-01 5.983346359779e-01 5.973071672924e-01 5.963890904884e-01 5.955922263273e-01 5.949348107545e-01 5.944279568549e-01 5.940807605586e-01 5.939046426688e-01 5.939054003312e-01 5.940870220678e-01 5.944545598348e-01 5.950071133134e-01 5.957446731543e-01 5.966649758353e-01 5.977644014822e-01 5.990394404632e-01 6.004842911122e-01 6.020931240701e-01 6.038619247362e-01 6.057839465546e-01 6.078562421978e-01 6.100745965883e-01 6.124351927430e-01 6.149353721680e-01 6.175771217732e-01 6.203563725515e-01 6.232750822622e-01 6.263368315132e-01 6.295377562814e-01 6.328848359830e-01 6.363739571592e-01 6.400059452403e-01 6.437817688492e-01 6.476937360115e-01 6.517373315354e-01 6.559049905217e-01 6.601846779944e-01 6.645618303110e-01 6.690209385157e-01 6.735378720246e-01 6.780923373329e-01 6.826583688557e-01 6.872049407756e-01 6.917067979205e-01 6.961308815313e-01 7.004483189194e-01 7.046285893428e-01 7.086424663836e-01 7.124659295797e-01 7.160728537169e-01 7.194439372524e-01 7.225668441430e-01 7.254266423919e-01 7.280198097507e-01 7.303456299520e-01 7.324059030768e-01 7.342138739375e-01 7.357834715345e-01 7.371297268331e-01 7.382797684326e-01 7.392575157939e-01 7.400900503507e-01 7.408063472999e-01 7.414360562245e-01 7.420084059819e-01 7.425503906198e-01 7.430897544807e-01 7.436466546765e-01 7.442474782239e-01 7.449049995285e-01 7.456391149314e-01 7.464618604180e-01 7.473852236906e-01 7.484217018592e-01 7.495816558001e-01 7.508781897653e-01 7.523235799370e-01 7.539356605005e-01 7.557315997443e-01 7.577364413695e-01 7.599750250198e-01 7.624755368451e-01 7.652740142557e-01 7.684009498285e-01 7.718938020132e-01 7.757865564776e-01 7.801139626393e-01 7.849042073211e-01 7.901823430381e-01 7.959679183572e-01 8.022686227480e-01 8.090920521453e-01 8.164264154366e-01 8.242614441349e-01 8.325670927062e-01 8.413128931604e-01 8.504578493247e-01 8.599520584586e-01 8.697487136397e-01 8.797841432384e-01 8.900054967004e-01 9.003500152080e-01 9.107585823998e-01 9.211723552109e-01 9.315336785567e-01 9.417908470632e-01 9.518890604798e-01 9.617859395527e-01 9.714315446971e-01 9.807871126314e-01 9.898172842113e-01 9.984829723403e-01 1.006755001969e+00 1.014604467170e+00 1.022005308749e+00 1.028933122543e+00 1.035366216736e+00 1.041287034104e+00 1.046678018926e+00 1.051529404163e+00 1.055829947974e+00 1.059574006550e+00 1.062761668673e+00 1.065392031682e+00 1.067480901717e+00 1.069031912001e+00 1.070067774877e+00 1.070609919326e+00 1.070675916022e+00 1.070301769399e+00 1.069506147223e+00 1.068323547442e+00 1.066780495407e+00 1.064896704869e+00 1.062704968225e+00 1.060211731558e+00 1.057611217250e+00 1.054093464774e+00 1.050013765714e+00 1.045864897784e+00 1.042102030559e+00 1.039000295094e+00 1.036577812731e+00 1.034582634405e+00 1.032561077533e+00 1.030011794722e+00 1.026538394619e+00 1.021954489403e+00 1.016347226894e+00 1.010055406141e+00 1.003550338522e+00 9.972853687925e-01 9.915757722755e-01 9.864916707654e-01 9.818415739039e-01 9.772623742904e-01 9.723631552063e-01 9.668603237321e-01 9.607128746907e-01 9.541876393597e-01 9.477876611913e-01 9.421535354880e-01 9.378945540237e-01 9.354218100823e-01 9.348198410745e-01 9.358542140437e-01 9.380510239871e-01 9.408295471459e-01 9.436988920421e-01 9.463788552656e-01 9.488481627087e-01 9.513178266313e-01 9.541486202201e-01 9.576854907787e-01 9.621334721047e-01 9.675049956022e-01 9.736065575362e-01 9.801227652442e-01 9.867502699381e-01 9.933240653565e-01 9.998745540568e-01 1.006658475216e+00 1.014105583061e+00 1.022757879858e+00 1.033241223961e+00 1.046297485235e+00 1.060615309709e+00 1.016895397335e+00 1.021803552949e+00 1.010217297219e+00 9.889936523956e-01 9.655568225155e-01 9.491036219990e-01 9.464149584599e-01 9.583653736157e-01 9.795719020076e-01 1.001208548224e+00 1.015018414358e+00 1.016220192293e+00 1.004858375289e+00 9.856596992917e-01 9.665127638976e-01 9.557069384651e-01 9.584177583052e-01 9.743855823399e-01 9.981720977054e-01 1.021918080787e+00 1.038487185598e+00 1.043666392775e+00 1.037033461287e+00 1.021698215115e+00 1.003255026418e+00 9.879323562191e-01 9.805469683930e-01 9.827876640702e-01 9.928682003962e-01 1.006580679100e+00 1.019110596272e+00 1.026710076416e+00 1.027639917270e+00 1.022487523431e+00 1.013802643693e+00 1.005369301854e+00 1.001024110013e+00 1.003422036390e+00 1.013041306010e+00 1.027927689839e+00 1.044294504554e+00 1.057651229477e+00 1.064140283020e+00 1.061553983857e+00 1.050082571851e+00 1.032445690985e+00 1.013495497334e+00 9.989809517891e-01 9.936686742524e-01 9.994386935703e-01 1.014337830308e+00 1.033334139991e+00 1.050187264391e+00 1.059595771211e+00 1.058683205666e+00 1.047708958322e+00 1.029918669920e+00 1.010575099563e+00 9.952921880929e-01 9.879830416794e-01 9.894429980146e-01 9.971656021308e-01 1.006712561346e+00 1.013627536690e+00 1.015059516522e+00 1.010536273775e+00 1.001794456600e+00 9.919444509069e-01 9.841080262600e-01 9.802466868841e-01 9.804813033970e-01 9.834082859304e-01 9.870324978880e-01 9.898568090293e-01 9.915875874890e-01 9.930796904682e-01 9.957597649101e-01 1.000629826097e+00 1.007544612771e+00 1.014991714218e+00 1.020661855225e+00 1.022417765257e+00 1.019306646591e+00 1.012201672634e+00 1.003773879325e+00 9.977964489031e-01 9.977400665590e-01 1.005330926380e+00 1.019592065587e+00 1.037063754673e+00 1.052964238368e+00 1.062758354092e+00 1.063531515086e+00 1.054769119599e+00 1.038632768622e+00 1.019484897644e+00 1.002819907503e+00 9.935549701553e-01 9.942766451704e-01 1.004189066572e+00 1.019421276874e+00 1.034543255469e+00 1.044378739233e+00 1.045568904938e+00 1.037383547988e+00 1.021957888564e+00 1.003746405130e+00 9.883314981228e-01 9.806157711775e-01 9.829623962533e-01 9.942807575753e-01 1.010508525088e+00 1.026359998835e+00 1.037233125228e+00 1.040683047693e+00 1.037012954240e+00 1.029061759035e+00 1.021195754594e+00 1.017666983669e+00 1.020985501879e+00 1.030870278316e+00 1.044544157181e+00 1.058003770427e+00 1.067707872896e+00 1.071789374094e+00 1.070539235671e+00 1.066050716930e+00 1.061170046942e+00 1.058248410576e+00 1.058093804654e+00 1.059798261233e+00 1.061378470604e+00 1.060978490898e+00 1.057931152681e+00 1.053181113858e+00 1.048877815492e+00 1.047200479879e+00 1.049044865508e+00 1.053166360236e+00 1.056509387172e+00 1.055459439317e+00 1.047602090827e+00 1.033146190204e+00 1.015516991725e+00 1.000681966845e+00 9.956258976987e-01
 3.826572326018e-01 3.803020466719e-01 3.779646170087e-01 3.756800893639e-01 3.734353175042e-01 3.712166530421e-01 3.690232341904e-01 3.668366039624e-01 3.646047123684e-01 3.622851261184e-01 3.599004452856e-01 3.575188369906e-01 3.551925990207e-01 3.529241401629e-01 3.506914116701e-01 3.484714256837e-01 3.462408109359e-01 3.439651718379e-01 3.416242511510e-01 3.392351646662e-01 3.368429484001e-01 3.344816211145e-01 3.321663790560e-01 3.299003776844e-01 3.276697879363e-01 3.254312179889e-01 3.231223657921e-01 3.207167081388e-01 3.182559065986e-01 3.158155192770e-01 3.134436556225e-01 3.111362588906e-01 3.088610863899e-01 3.065856103160e-01 3.042808091960e-01 3.019243748982e-01 2.995110612098e-01 2.970639765530e-01 2.946218064211e-01 2.922186989402e-01 2.898754449123e-01 2.875907147963e-01 2.853273750055e-01 2.830231007388e-01 2.806284405898e-01 2.781531385111e-01 2.756631028578e-01 2.732257321882e-01 2.708674317488e-01 2.685673791880e-01 2.662791655664e-01 2.639636109314e-01 2.616017123695e-01 2.591976415768e-01 2.567746302613e-01 2.543535124997e-01 2.519453934849e-01 2.495599988999e-01 2.472115810729e-01 2.449077128439e-01 2.426267809857e-01 2.403205716264e-01 2.379467169443e-01 2.355001993816e-01 2.330212847603e-01 2.305718593724e-01 2.282049310258e-01 2.259283826114e-01 2.236959872817e-01 2.214329324788e-01 2.190845991195e-01 2.166530968764e-01 2.141911763705e-01 2.117662851676e-01 2.094180082104e-01 2.071420487879e-01 2.049023093051e-01 2.026499183195e-01 2.003554750686e-01 1.980219349566e-01 1.956739201265e-01 1.933342574433e-01 1.910108920289e-01 1.887041920910e-01 1.864231936142e-01 1.841782732622e-01 1.819739456218e-01 1.797982764368e-01 1.776221340191e-01 1.754057522469e-01 1.731274175862e-01 1.708079331782e-01 1.685109106713e-01 1.663051225418e-01 1.642174122245e-01 1.622122817770e-01 1.602112419470e-01 1.581341236177e-01 1.559495703419e-01 1.537001746669e-01 1.514826196269e-01 1.493849159653e-01 1.474354423312e-01 1.455867583787e-01 1.437538346156e-01 1.418590280040e-01 1.398789118824e-01 1.378517598236e-01 1.358574644197e-01 1.339645425484e-01 1.321938120901e-01 1.305200864438e-01 1.288917636114e-01 1.272614892222e-01 1.256060632811e-01 1.239367187005e-01 1.222891042216e-01 1.206991495833e-01 1.191928256698e-01 1.177762610370e-01 1.164415818588e-01 1.151706123858e-01 1.139398537171e-01 1.127353397733e-01 1.115593803181e-01 1.104262734927e-01 1.093577835081e-01 1.083757567793e-01 1.074942204614e-01 1.067092010991e-01 1.060031633674e-01 1.053612813585e-01 1.047751043857e-01 1.042456594554e-01 1.037812841785e-01 1.033929906628e-01 1.030901094564e-01 1.028745324929e-01 1.027434385822e-01 1.026948757456e-01 1.027281050411e-01 1.028378625376e-01 1.030173520970e-01 1.032617862200e-01 1.035703220585e-01 1.039462096257e-01 1.043997193463e-01 1.049435343837e-01 1.055866233130e-01 1.063237682944e-01 1.071398231386e-01 1.080179553585e-01 1.089434009539e-01 1.099097392789e-01 1.109268669324e-01 1.120134134394e-01 1.131862389765e-01 1.144521024540e-01 1.158063652284e-01 1.172339321467e-01 1.187087706139e-01 1.202094420548e-01 1.217264701106e-01 1.232682027086e-01 1.248532490437e-01 1.265049611683e-01 1.282415651389e-01 1.300639294913e-01 1.319497375140e-01 1.338669859925e-01 1.357904192822e-01 1.377077189606e-01 1.396288422215e-01 1.415843300502e-01 1.436028634514e-01 1.456958825292e-01 1.478527644600e-01 1.500455268690e-01 1.522447527316e-01 1.544317423984e-01 1.566102868884e-01 1.587990177054e-01 1.610163975052e-01 1.632760791173e-01 1.655785536375e-01 1.679168172924e-01 1.702741983971e-01 1.726374405474e-01 1.749959537454e-01 1.773482007805e-01 1.796999953912e-01 1.820704332151e-01 1.844807691852e-01 1.869407346345e-01 1.894416798836e-01 1.919563920068e-01 1.944548954314e-01 1.969204826514e-01 1.993680273795e-01 2.018354288502e-01 2.043537345523e-01 2.069278092735e-01 2.095278302215e-01 2.121048858308e-01 2.146270293224e-01 2.171021436648e-01 2.195706193141e-01 2.220764708892e-01 2.246329439989e-01 2.272152494232e-01 2.297799470360e-01 2.322916131954e-01 2.347564639589e-01 2.372082422176e-01 2.396900327161e-01 2.422200792048e-01 2.447832948386e-01 2.473452603435e-01 2.498718896331e-01 2.523584785837e-01 2.548327374171e-01 2.573316812109e-01 2.598798926478e-01 2.624730608536e-01 2.650784046120e-01 2.676594253322e-01 2.702030384447e-01 2.727303406120e-01 2.752822966518e-01 2.778838026426e-01 2.805305050532e-01 2.831866668045e-01 2.858099780368e-01 2.883885185095e-01 2.909459852442e-01 2.935196853236e-01 2.961327930712e-01 2.987702845647e-01 3.013925735251e-01 3.039612381147e-01 3.064759084114e-01 3.089728764899e-01 3.114916408788e-01 3.140435993405e-01 3.166029461662e-01 3.191296006137e-01 3.216027828461e-01 3.240476210185e-01 3.265115313843e-01 3.290214294042e-01 3.315681954364e-01 3.341112754865e-01 3.366213384524e-01 3.391000002073e-01 3.415845606483e-01 3.441069868165e-01 3.466602385659e-01 3.492128241575e-01 3.517295436781e-01 3.542024296827e-01 3.566563951768e-01 3.591245796554e-01 3.616100140801e-01 3.640880656734e-01 3.665303483786e-01 3.689299848708e-01 3.713113050313e-01 3.737072280569e-01 3.761276565573e-01 3.785538565664e-01 3.809578315070e-01 3.833373574606e-01 3.857096208042e-01 3.880997556872e-01 3.905141403647e-01 3.929256411009e-01 3.953085187547e-01 3.976568631517e-01 3.999928772506e-01 4.023350411660e-01 4.046847686584e-01 4.070217048049e-01 4.093219288386e-01 4.115900848774e-01 4.138509812063e-01 4.161213806195e-01 4.184013713850e-01 4.206734474179e-01 4.229246010588e-01 4.251590318610e-01 4.273948917354e-01 4.296393836177e-01 4.318775592296e-01 4.340952009872e-01 4.362857493603e-01 4.384599711830e-01 4.406318998557e-01 4.428028221829e-01 4.449588428612e-01 4.470896929510e-01 4.491971162903e-01 4.512964733899e-01 4.533999471137e-01 4.555027009658e-01 4.575950123701e-01 4.596680974058e-01 4.617262251715e-01 4.637762010890e-01 4.658165149755e-01 4.678438755891e-01 4.698523704919e-01 4.718461303312e-01 4.738296905958e-01 4.758065820174e-01 4.777687698482e-01 4.797119170854e-01 4.816394593210e-01 4.835602565202e-01 4.854759824867e-01 4.873823583928e-01 4.892716079548e-01 4.911379256638e-01 4.929863075225e-01 4.948236678223e-01 4.966501576484e-01 4.984609439265e-01 5.002532622883e-01 5.020287463448e-01 5.037884422558e-01 5.055372006876e-01 5.072713451891e-01 5.089899519782e-01 5.106927173045e-01 5.123810164468e-01 5.140521324057e-01 5.157070061685e-01 5.173441406443e-01 5.189642789097e-01 5.205701610796e-01 5.221640088748e-01 5.237393795476e-01 5.252965989641e-01 5.268362571438e-01 5.283600596203e-01 5.298690139376e-01 5.313631895306e-01 5.328386581071e-01 5.342939138814e-01 5.357310749273e-01 5.371509131668e-01 5.385522538429e-01 5.399373937712e-01 5.413038788266e-01 5.426522185316e-01 5.439819649249e-01 5.452930621623e-01 5.465824969802e-01 5.478549975685e-01 5.491099006988e-01 5.503447647020e-01 5.515605057648e-01 5.527556311709e-01 5.539309246930e-01 5.550887491031e-01 5.562282273052e-01 5.573475221479e-01 5.584469463915e-01 5.595255704877e-01 5.605826545640e-01 5.616206715622e-01 5.626388713618e-01 5.636358474285e-01 5.646134944275e-01 5.655708986241e-01 5.665057195061e-01 5.674188281022e-01 5.683109800084e-01 5.691817977000e-01 5.700321986918e-01 5.708613130010e-01 5.716671535955e-01 5.724508062445e-01 5.732123319127e-01 5.739533552204e-01 5.746708305555e-01 5.753678248484e-01 5.760406282979e-01 5.766912086756e-01 5.773194519262e-01 5.779234926773e-01 5.785068069277e-01 5.790687118149e-01 5.796062236891e-01 5.801205337743e-01 5.806115869669e-01 5.810786660870e-01 5.815228629203e-01 5.819449900990e-01 5.823416151564e-01 5.827140045566e-01 5.830638819542e-01 5.833883035014e-01 5.836891802239e-01 5.839658297712e-01 5.842178224631e-01 5.844461634399e-01 5.846498250734e-01 5.848288184942e-01 5.849827136479e-01 5.851121283877e-01 5.852158900004e-01 5.852951431578e-01 5.853497129632e-01 5.853784042186e-01 5.853825209799e-01 5.853614738365e-01 5.853127612895e-01 5.852399784299e-01 5.851425374749e-01 5.850178771456e-01 5.848687455927e-01 5.846937796728e-01 5.844913560292e-01 5.842646132464e-01 5.840108641045e-01 5.837312275651e-01 5.834262088731e-01 5.830950421734e-01 5.827364608498e-01 5.823518699845e-01 5.819405901685e-01 5.815027759941e-01 5.810398882328e-01 5.805495742281e-01 5.800332183695e-01 5.794902832614e-01 5.789187042644e-01 5.783200434950e-01 5.776949225119e-01 5.770434070277e-01 5.763648333360e-01 5.756599711908e-01 5.749264877828e-01 5.741639975259e-01 5.733760925344e-01 5.725597653781e-01 5.717170822459e-01 5.708484043555e-01 5.699513605413e-01 5.690275606918e-01 5.680747933889e-01 5.670953117688e-01 5.660888284061e-01 5.650555733872e-01 5.639950715539e-01 5.629081188232e-01 5.617918847371e-01 5.606486998743e-01 5.594774460479e-01 5.582799113647e-01 5.570540793014e-01 5.558028693829e-01 5.545232453748e-01 5.532160293479e-01 5.518813614230e-01 5.505187352366e-01 5.491294699563e-01 5.477133532766e-01 5.462700492585e-01 5.447993393453e-01 5.433020741088e-01 5.417764128922e-01 5.402230981563e-01 5.386439252309e-01 5.370358344745e-01 5.354024211855e-01 5.337426649445e-01 5.320544038537e-01 5.303401975999e-01 5.285979897562e-01 5.268286951197e-01 5.250330995545e-01 5.232119690889e-01 5.213640092585e-01 5.194908025072e-01 5.175901000941e-01 5.156621895023e-01 5.137095609242e-01 5.117299948394e-01 5.097258142864e-01 5.076973603159e-01 5.056421779190e-01 5.035613828775e-01 5.014553067694e-01 4.993221980653e-01 4.971670344738e-01 4.949869064532e-01 4.927815003384e-01 4.905530431667e-01 4.882983324277e-01 4.860192149793e-01 4.837168691127e-01 4.813902420290e-01 4.790410185682e-01 4.766688998619e-01 4.742704239984e-01 4.718503959317e-01 4.694081070479e-01 4.669420676802e-01 4.644549711112e-01 4.619461053366e-01 4.594140325542e-01 4.568618083142e-01 4.542863866493e-01 4.516897169746e-01 4.490738827128e-01 4.464361355250e-01 4.437794885967e-01 4.411029004222e-01 4.384074218900e-01 4.356933430504e-01 4.329591097998e-01 4.302055654867e-01 4.274342157129e-01 4.246447345482e-01 4.218372266021e-01 4.190152552170e-01 4.161758942752e-01 4.133207170609e-01 4.104496232501e-01 4.075612092954e-01 4.046590335348e-01 4.017425410739e-01 3.988118820315e-01 3.958688018657e-01 3.929135654031e-01 3.899447603987e-01 3.869660293698e-01 3.839741685733e-01 3.809728869365e-01 3.779612321400e-01 3.749393106639e-01 3.719096788733e-01 3.688724330090e-01 3.658258246292e-01 3.627744680712e-01 3.597152557219e-01 3.566525187168e-01 3.535844305296e-01 3.505112107796e-01 3.474358955798e-01 3.443580473873e-01 3.412775580161e-01 3.381990675659e-01 3.351190545121e-01 3.320413829151e-01 3.289663265367e-01 3.258947611552e-01 3.228280768199e-01 3.197669007439e-01 3.167104393121e-01 3.136615009345e-01 3.106207710687e-01 3.075888167211e-01 3.045708222084e-01 3.015643075075e-01 2.985724968860e-01 2.955939842254e-01 2.926293531452e-01 2.896828889790e-01 2.867542385478e-01 2.838475049841e-01 2.809642471423e-01 2.781037189716e-01 2.752690537396e-01 2.724594421678e-01 2.696767516322e-01 2.669251477144e-01 2.642042187062e-01 2.615186136815e-01 2.588678129839e-01 2.562560159036e-01 2.536819861559e-01 2.511497397021e-01 2.486587229376e-01 2.462134095314e-01 2.438160702319e-01 2.414680848070e-01 2.391724924975e-01 2.369312040304e-01 2.347453689477e-01 2.326176077784e-01 2.305480485207e-01 2.285418867786e-01 2.265993198275e-01 2.247237219269e-01 2.229174119308e-01 2.211822261526e-01 2.195206707724e-01 2.179328634502e-01 2.164198941864e-01 2.149855075869e-01 2.136314254467e-01 2.123603665093e-01 2.111753377655e-01 2.100759724375e-01 2.090625379790e-01 2.081358292040e-01 2.072969576292e-01 2.065504388892e-01 2.058971869910e-01 2.053381987030e-01 2.048723022491e-01 2.044968459401e-01 2.042139545141e-01 2.040237662158e-01 2.039288471519e-01 2.039296874337e-01 2.040223241571e-01 2.042075984303e-01 2.044816269573e-01 2.048454094054e-01 2.052989442377e-01 2.058408164867e-01 2.064703600292e-01 2.071851403343e-01 2.079817935253e-01 2.088598792351e-01 2.098177507930e-01 2.108523278851e-01 2.119646707720e-01 2.131481170062e-01 2.144038783797e-01 2.157285840442e-01 2.171199432528e-01 2.185771404301e-01 2.200939524796e-01 2.216705353226e-01 2.233027055154e-01 2.249891880494e-01 2.267290503797e-01 2.285182232688e-01 2.303551592180e-01 2.322358449986e-01 2.341557959653e-01 2.361152579571e-01 2.381112553450e-01 2.401428402586e-01 2.422073900850e-01 2.443011590919e-01 2.464221237166e-01 2.485677032956e-01 2.507350013557e-01 2.529252713044e-01 2.551339624061e-01 2.573600395923e-01 2.596014515624e-01 2.618539969214e-01 2.641184484829e-01 2.663907875737e-01 2.686713698800e-01 2.709574862681e-01 2.732455008917e-01 2.755369791602e-01 2.778261946052e-01 2.801147574914e-01 2.823999645881e-01 2.846796954715e-01 2.869544205493e-01 2.892183877384e-01 2.914733221154e-01 2.937167388331e-01 2.959479556075e-01 2.981665655124e-01 3.003684204798e-01 3.025544915618e-01 3.047225400508e-01 3.068700333782e-01 3.089975968315e-01 3.111041153213e-01 3.131878867748e-01 3.152486230679e-01 3.172824139268e-01 3.192917440153e-01 3.212719544716e-01 3.232241491600e-01 3.251484967394e-01 3.270420848911e-01 3.289038051585e-01 3.307341553697e-01 3.325290255526e-01 3.342907781118e-01 3.360162022322e-01 3.377071763878e-01 3.393607652438e-01 3.409744718489e-01 3.425519581844e-01 3.440861153378e-01 3.455823097019e-01 3.470376567830e-01 3.484501423310e-01 3.498213815142e-01 3.511467648336e-01 3.524303218809e-01 3.536672199613e-01 3.548593501328e-01 3.560063112495e-01 3.571045908614e-01 3.581568116113e-01 3.591602119142e-01 3.601134634435e-01 3.610193302439e-01 3.618735483798e-01 3.626786866765e-01 3.634322424509e-01 3.641327142271e-01 3.647831648978e-01 3.653791761949e-01 3.659226005336e-01 3.664128606394e-01 3.668471068933e-01 3.672303265346e-01 3.675538951511e-01 3.678258012144e-01 3.680403518824e-01 3.681975008182e-01 3.683000986071e-01 3.683426948974e-01 3.683302727331e-01 3.682587316621e-01 3.681284407120e-01 3.679420851424e-01 3.676937492899e-01 3.673892029582e-01 3.670240234242e-01 3.665994156655e-01 3.661159747995e-01 3.655707297359e-01 3.649673850955e-01 3.643012718628e-01 3.635754932589e-01 3.627898872842e-01 3.619410234320e-01 3.610327328632e-01 3.600619637660e-01 3.590299922949e-01 3.579374105926e-01 3.567807627482e-01 3.555655773595e-01 3.542860154059e-01 3.529459310963e-01 3.515438782829e-01 3.500786706526e-01 3.485543758052e-01 3.469650420313e-01 3.453165557668e-01 3.436060178300e-01 3.418319775073e-01 3.399988414816e-01 3.381013082377e-01 3.361452653344e-01 3.341264283926e-01 3.320464052122e-01 3.299064144887e-01 3.277032417158e-01 3.254418098273e-01 3.231177577150e-01 3.207350378487e-01 3.182932477511e-01 3.157891877647e-01 3.132288348558e-01 3.106069955787e-01 3.079282345641e-01 3.051913436981e-01 3.023948645831e-01 2.995433732776e-01 2.966319543900e-01 2.936664078045e-01 2.906435788032e-01 2.875631723071e-01 2.844301737474e-01 2.812402993663e-01 2.779978992027e-01 2.747011392238e-01 2.713505619075e-01 2.679497847983e-01 2.644945155901e-01 2.609910628158e-01 2.574356906624e-01 2.538316465345e-01 2.501797828209e-01 2.464786750916e-01 2.427332697905e-01 2.389390646346e-01 2.351026436277e-01 2.312208479400e-01 2.272961774072e-01 2.233311199003e-01 2.193238370481e-01 2.152799570331e-01 2.111961639783e-01 2.070764102234e-01 2.029238258410e-01 1.987350967616e-01 1.945188826480e-01 1.902715207894e-01 1.859978806868e-01 1.816996228521e-01 1.773778061009e-01 1.730384976045e-01 1.686797708044e-01 1.643091591476e-01 1.599267405670e-01 1.555377785379e-01 1.511473641640e-01 1.467564535494e-01 1.423744378908e-01 1.380034827095e-01 1.336513700896e-01 1.293262175731e-01 1.250325349150e-01 1.207840366784e-01 1.165855170575e-01 1.124525773940e-01 1.083964479158e-01 1.044307563169e-01 1.005749150991e-01 9.684278395902e-02 9.326070598723e-02 8.984652854465e-02 8.663049451883e-02 8.363981846661e-02 8.090419458044e-02 7.845907994443e-02 7.633249428941e-02 7.456336512241e-02 7.317831627073e-02 7.220825372656e-02 7.167341576036e-02 7.158647622627e-02 7.195648066035e-02 7.277639914946e-02 7.403958739654e-02 7.572077521988e-02 7.780257779509e-02 8.024987514338e-02 8.303533807518e-02 8.612898701721e-02 8.949373001843e-02 9.311126803016e-02 9.694159538452e-02 1.009724010053e-01 1.051726326506e-01 1.095247157329e-01 1.140148458138e-01 1.186173547586e-01 1.233305355326e-01 1.281288561418e-01 1.330107547037e-01 1.379622685063e-01 1.429708649206e-01 1.480382788892e-01 1.531432655674e-01 1.582939128952e-01 1.634730030515e-01 1.686796261341e-01 1.739123645798e-01 1.791556194151e-01 1.844206511382e-01 1.896861999774e-01 1.949637902370e-01 2.002416334231e-01 2.055140586971e-01 2.107904642226e-01 2.160485033179e-01 2.213068137928e-01 2.265428166748e-01 2.317671451607e-01 2.369745583339e-01 2.421517897722e-01 2.473178411608e-01 2.524450798749e-01 2.575526573772e-01 2.626257989382e-01 2.676632714999e-01 2.726742048690e-01 2.776346528353e-01 2.825695530507e-01 2.874512238096e-01 2.922954020329e-01 2.970943700163e-01 3.018375511263e-01 3.065429685644e-01 3.111814074176e-01 3.157795399737e-01 3.203119754886e-01 3.247874823591e-01 3.292083216190e-01 3.335553928332e-01 3.378518184018e-01 3.420689002278e-01 3.462264599903e-01 3.503098471340e-01 3.543197915430e-01 3.582626941109e-01 3.621191733581e-01 3.659095847422e-01 3.696121439613e-01 3.732358541113e-01 3.767784548247e-01 3.802300734692e-01 3.836031814979e-01 3.868790976778e-01 3.900709987757e-01 3.931681074300e-01 3.961699204072e-01 3.990804759798e-01 4.018888401487e-01 4.046038695373e-01 4.072159938857e-01 4.097265027973e-01 4.121384372148e-01 4.144414375736e-01 4.166427786351e-01 4.187361060923e-01 4.207212390913e-01 4.226014714566e-01 4.243666724814e-01 4.260265787168e-01 4.275720020109e-01 4.290062021753e-01 4.303296253894e-01 4.315355137550e-01 4.326324722735e-01 4.336108037955e-01 4.344766684468e-01 4.352297638426e-01 4.358649887840e-01 4.363899945174e-01 4.367981072732e-01 4.370940664128e-01 4.372783552816e-01 4.373474110132e-01 4.373103454083e-01 4.371587380613e-01 4.369014300743e-01 4.365368478407e-01 4.360644235372e-01 4.354912588061e-01 4.348134176549e-01 4.340385590872e-01 4.331646461258e-01 4.321966753711e-01 4.311396845290e-01 4.299911586316e-01 4.287605280709e-01 4.274486021070e-01 4.260588787891e-01 4.245970483228e-01 4.230678997022e-01 4.214747375643e-01 4.198235331442e-01 4.181192478310e-01 4.163688240011e-01 4.145756752054e-01 4.127479628448e-01 4.108925209731e-01 4.090128010811e-01 4.071222846587e-01 4.052206723708e-01 4.033201424345e-01 4.014295249464e-01 3.995513454372e-01 3.977020437389e-01 3.958813968114e-01 3.941065783886e-01 3.923797102141e-01 3.907126846433e-01 3.891151107710e-01 3.875933394364e-01 3.861613103753e-01 3.848212659291e-01 3.835878463175e-01 3.824661931890e-01 3.814664305591e-01 3.805949863087e-01 3.798632773908e-01 3.792747793221e-01 3.788389225982e-01 3.785624415029e-01 3.784498128028e-01 3.785080527695e-01 3.787403369634e-01 3.791531278187e-01 3.797463339773e-01 3.805258784096e-01 3.814906747919e-01 3.826431887211e-01 3.839837998589e-01 3.855087940665e-01 3.872218399648e-01 3.891135301267e-01 3.911881733262e-01 3.934343995128e-01 3.958510288421e-01 3.984354625662e-01 4.011735431836e-01 4.040695779120e-01 4.071053373870e-01 4.102805251703e-01 4.135834704177e-01 4.170052123702e-01 4.205403928717e-01 4.241752761479e-01 4.279027885348e-01 4.317124296284e-01 4.355953242589e-01 4.395375194746e-01 4.435348431206e-01 4.475727253885e-01 4.516423975855e-01 4.557350160162e-01 4.598370365239e-01 4.639450471576e-01 4.680416853151e-01 4.721225589318e-01 4.761773085801e-01 4.801951964537e-01 4.841706180423e-01 4.880908134972e-01 4.919507934253e-01 4.957402688221e-01 4.994530322460e-01 5.030800880607e-01 5.066148100353e-01 5.100507147401e-01 5.133796403564e-01 5.165985736265e-01 5.196969398761e-01 5.226727874913e-01 5.255209851463e-01 5.282342190797e-01 5.308108733210e-01 5.332432829223e-01 5.355315581605e-01 5.376697436935e-01 5.396536799786e-01 5.414851928765e-01 5.431581349974e-01 5.446714779410e-01 5.460247090036e-01 5.472162553663e-01 5.482451735615e-01 5.491108576229e-01 5.498140064793e-01 5.503555780905e-01 5.507350970611e-01 5.509553178160e-01 5.510187660640e-01 5.509236503191e-01 5.506780450464e-01 5.502807770468e-01 5.497357048370e-01 5.490490493873e-01 5.482229934544e-01 5.472649282837e-01 5.461771258615e-01 5.449664730935e-01 5.436404570713e-01 5.422022623277e-01 5.406651653566e-01 5.390288548104e-01 5.373085322435e-01 5.355083626465e-01 5.336384211582e-01 5.317098467758e-01 5.297296989084e-01 5.277109483967e-01 5.256609837223e-01 5.235939538038e-01 5.215196101023e-01 5.194497747058e-01 5.173966955429e-01 5.153716010513e-01 5.133881430738e-01 5.114577548781e-01 5.095942432006e-01 5.078094476241e-01 5.061156714796e-01 5.045271255268e-01 5.030517594186e-01 5.017049579013e-01 5.004984712656e-01 4.994397397207e-01 4.985424066531e-01 4.978133796081e-01 4.972636276866e-01 4.968992691767e-01 4.967279632757e-01 4.967549757501e-01 4.969846074816e-01 4.974223655736e-01 4.980684491085e-01 4.989257149202e-01 4.999922368628e-01 5.012678048657e-01 5.027508329067e-01 5.044352994237e-01 5.063195051258e-01 5.083929782609e-01 5.106511929272e-01 5.130851090387e-01 5.156860413939e-01 5.184437713704e-01 5.213467035012e-01 5.243855688951e-01 5.275454396300e-01 5.308176315689e-01 5.341861332177e-01 5.376387605620e-01 5.411661288918e-01 5.447493113772e-01 5.483814142114e-01 5.520438005735e-01 5.557276691297e-01 5.594202959449e-01 5.631054856268e-01 5.667771133038e-01 5.704179815501e-01 5.740213518261e-01 5.775728766109e-01 5.810651007113e-01 5.844852957909e-01 5.878237538849e-01 5.910754466250e-01 5.942264471245e-01 5.972719431285e-01 6.002026448755e-01 6.030100463948e-01 6.056906748319e-01 6.082349459401e-01 6.106388098631e-01 6.128967062252e-01 6.150017941048e-01 6.169512709763e-01 6.187397366581e-01 6.203638086017e-01 6.218225285288e-01 6.231099469628e-01 6.242273587559e-01 6.251733055215e-01 6.259464698616e-01 6.265501902673e-01 6.269827671724e-01 6.272497769916e-01 6.273549760975e-01 6.273016362235e-01 6.270985585576e-01 6.267507055197e-01 6.262691229457e-01 6.256619454158e-01 6.249395835249e-01 6.241193997817e-01 6.232073450544e-01 6.222247692390e-01 6.211831065569e-01 6.200983226359e-01 6.189897876105e-01 6.178720305533e-01 6.167665632414e-01 6.156867304261e-01 6.146532427117e-01 6.136825012299e-01 6.127882488713e-01 6.119891805152e-01 6.112989142493e-01 6.107287818388e-01 6.102921239700e-01 6.099965745133e-01 6.098508503372e-01 6.098613121187e-01 6.100320195332e-01 6.103651748557e-01 6.108601812843e-01 6.115177578422e-01 6.123373133105e-01 6.133130224781e-01 6.144436326307e-01 6.157254697324e-01 6.171533975198e-01 6.187263127248e-01 6.204404581675e-01 6.222933531237e-01 6.242826727234e-01 6.264123996223e-01 6.286779721962e-01 6.310853772061e-01 6.336366184925e-01 6.363323313572e-01 6.391812032986e-01 6.421835161061e-01 6.453414852973e-01 6.486619091379e-01 6.521416797177e-01 6.557810099824e-01 6.595777554805e-01 6.635249255471e-01 6.676152664144e-01 6.718364103261e-01 6.761701969028e-01 6.806014161873e-01 6.851077895470e-01 6.896612324942e-01 6.942382264721e-01 6.988074244523e-01 7.033409454832e-01 7.078045157929e-01 7.121682998597e-01 7.164059594610e-01 7.204843460943e-01 7.243814467202e-01 7.280763501892e-01 7.315495298512e-01 7.347888582694e-01 7.377859941497e-01 7.405372657193e-01 7.430459749510e-01 7.453194844462e-01 7.473667020949e-01 7.492087966322e-01 7.508632203051e-01 7.523543888632e-01 7.537065815409e-01 7.549478754550e-01 7.561041067390e-01 7.572030951611e-01 7.582701453161e-01 7.593272298412e-01 7.603997574237e-01 7.615005945473e-01 7.626495192902e-01 7.638580534457e-01 7.651372050600e-01 7.664969978307e-01 7.679437727364e-01 7.694887638398e-01 7.711377058359e-01 7.729043957704e-01 7.747996055067e-01 7.768421107639e-01 7.790525984423e-01 7.814536143924e-01 7.840758686268e-01 7.869485856265e-01 7.901087612727e-01 7.935908012145e-01 7.974324051056e-01 8.016696606815e-01 8.063347458424e-01 8.114564000200e-01 8.170572110389e-01 8.231553745306e-01 8.297566025078e-01 8.368632570063e-01 8.444618291855e-01 8.525344497016e-01 8.610546702956e-01 8.699839557316e-01 8.792835880333e-01 8.888997909041e-01 8.987829628204e-01 9.088747584064e-01 9.191173339091e-01 9.294519830074e-01 9.398187224256e-01 9.501627956171e-01 9.604259310958e-01 9.705593228478e-01 9.805089890582e-01 9.902309240252e-01 9.996826437502e-01 1.008817862526e+00 1.017603755654e+00 1.026002976024e+00 1.033983190560e+00 1.041512150096e+00 1.048562529074e+00 1.055106442223e+00 1.061118963526e+00 1.066580847657e+00 1.071472090148e+00 1.075774634015e+00 1.079481418136e+00 1.082580597055e+00 1.085075396777e+00 1.086967182096e+00 1.088264320238e+00 1.088988122382e+00 1.089148435390e+00 1.088782198242e+00 1.087908092476e+00 1.086562527895e+00 1.084780241491e+00 1.082582966804e+00 1.080014802400e+00 1.077091919057e+00 1.074111272160e+00 1.070178541864e+00 1.065657913546e+00 1.061049970782e+00 1.056826537044e+00 1.053271450189e+00 1.050409823087e+00 1.047995704887e+00 1.045580234555e+00 1.042655394112e+00 1.038820818710e+00 1.033891628040e+00 1.027954011887e+00 1.021344682622e+00 1.014544371529e+00 1.008005262856e+00 1.002043740262e+00 9.967219973102e-01 9.918408092509e-01 9.870168027018e-01 9.818393725764e-01 9.760088426430e-01 9.694676674032e-01 9.624742557612e-01 9.555412760686e-01 9.493255888764e-01 9.444627230239e-01 9.414055188379e-01 9.402772337264e-01 9.408800904223e-01 9.427665748683e-01 9.453810079825e-01 9.482332449371e-01 9.510408424682e-01 9.537716857702e-01 9.566145222034e-01 9.598995742115e-01 9.639436319525e-01 9.689188885781e-01 9.748058144941e-01 9.814034789751e-01 9.884016905467e-01 9.955271064776e-01 1.002670712997e+00 1.009932437821e+00 1.017623518553e+00 1.026210535303e+00 1.036265245495e+00 1.048432960022e+00 1.063109440164e+00 1.044840325670e+00 1.012060143325e+00 1.018835760778e+00 1.008821616488e+00 9.904861866838e-01 9.721319722582e-01 9.618461009877e-01 9.644682270460e-01 9.791850299699e-01 1.000031139568e+00 1.018801040162e+00 1.028578140450e+00 1.026100599454e+00 1.012724763833e+00 9.939619474481e-01 9.776587877388e-01 9.710707487238e-01 9.776475441724e-01 9.955104141239e-01 1.018472439412e+00 1.038970914819e+00 1.050900743960e+00 1.051377235208e+00 1.041259433135e+00 1.024595246686e+00 1.007309151266e+00 9.951684396559e-01 9.917990689237e-01 9.973893670720e-01 1.008954169253e+00 1.021791100853e+00 1.031326608815e+00 1.034568817403e+00 1.030774132965e+00 1.021552344130e+00 1.010311342108e+00 1.001366436718e+00 9.986009406497e-01 1.004181337443e+00 1.017675906720e+00 1.036081344615e+00 1.054740829038e+00 1.068657263130e+00 1.073893445230e+00 1.068566748638e+00 1.053536564263e+00 1.032468914536e+00 1.011260694064e+00 9.965238017254e-01 9.933110042732e-01 1.002980243656e+00 1.022409016163e+00 1.045266616949e+00 1.064369723268e+00 1.074064005494e+00 1.071710110827e+00 1.058273736635e+00 1.037987870937e+00 1.017116598798e+00 1.001929338988e+00 9.963381605304e-01 1.000427680826e+00 1.010613415772e+00 1.021500096957e+00 1.028166515410e+00 1.027891442713e+00 1.020830824832e+00 1.009632026716e+00 9.982856521921e-01 9.904224412239e-01 9.878914017323e-01 9.900959599788e-01 9.946144895183e-01 9.985499057329e-01 9.999565334344e-01 9.986979427517e-01 9.963523023170e-01 9.954203959733e-01 9.979600885032e-01 1.004469290747e+00 1.013429255785e+00 1.021898899886e+00 1.026752298371e+00 1.026008881760e+00 1.019767490690e+00 1.010388726108e+00 1.001919817066e+00 9.986630559885e-01 1.003469933386e+00 1.016357147264e+00 1.034342957503e+00 1.052488462438e+00 1.065613251901e+00 1.069913257706e+00 1.063994382214e+00 1.049337896225e+00 1.029996849604e+00 1.011649435998e+00 9.999000279337e-01 9.983176480317e-01 1.006981060691e+00 1.022412698666e+00 1.038985033547e+00 1.050898012049e+00 1.054003926795e+00 1.046868428273e+00 1.031182246529e+00 1.011347964881e+00 9.933321422261e-01 9.827628796920e-01 9.828088297931e-01 9.928992063002e-01 1.009007556100e+00 1.025473915476e+00 1.037143560760e+00 1.041089375432e+00 1.037342622863e+00 1.028735621864e+00 1.019866759043e+00 1.015341922805e+00 1.017985539270e+00 1.027653638308e+00 1.041510615891e+00 1.055394186532e+00 1.065640012017e+00 1.070378536320e+00 1.070012660057e+00 1.066774391263e+00 1.063542231775e+00 1.062492289480e+00 1.064042871434e+00 1.066815727411e+00 1.068471483816e+00 1.067085868371e+00 1.062287439589e+00 1.055630756265e+00 1.050022067171e+00 1.048250504794e+00 1.051384307455e+00 1.057777515861e+00 1.063514991904e+00 1.063980923739e+00 1.055925966871e+00 1.039141279525e+00 1.017211982526e+00 9.969251163987e-01 9.868414840982e-01
 4.013642234127e-01 3.990158681115e-01 3.966884418944e-01 3.944103472098e-01 3.921702048216e-01 3.899590304738e-01 3.877764425454e-01 3.855995180157e-01 3.833700797826e-01 3.810505095462e-01 3.786686075461e-01 3.762913097738e-01 3.739687539434e-01 3.717025111461e-01 3.694742671254e-01 3.672619873334e-01 3.650361489469e-01 3.627593589366e-01 3.604138225456e-01 3.580221736441e-01 3.556296065333e-01 3.532684135539e-01 3.509530221988e-01 3.486888801739e-01 3.464616352025e-01 3.442236282075e-01 3.419091853317e-01 3.394949096171e-01 3.370255852894e-01 3.345788415248e-01 3.322015655418e-01 3.298897713762e-01 3.276113664439e-01 3.253318282869e-01 3.230188315545e-01 3.206480460003e-01 3.182190882295e-01 3.157581508996e-01 3.133041184943e-01 3.108895774768e-01 3.085360778247e-01 3.062403766899e-01 3.039652150466e-01 3.016440893785e-01 2.992289014158e-01 2.967315937925e-01 2.942194919220e-01 2.917606067624e-01 2.893822533748e-01 2.870623202318e-01 2.847543180805e-01 2.824168159320e-01 2.800269523760e-01 2.775910190409e-01 2.751356409699e-01 2.726828688984e-01 2.702441448675e-01 2.678289657011e-01 2.654513400576e-01 2.631169797713e-01 2.608010270964e-01 2.584559277036e-01 2.560398475774e-01 2.535499677903e-01 2.510259103096e-01 2.485320892195e-01 2.461213848777e-01 2.438019308207e-01 2.415248084226e-01 2.392111608478e-01 2.368057894858e-01 2.343112176526e-01 2.317844821489e-01 2.292954229804e-01 2.268839953219e-01 2.245483263655e-01 2.222460879330e-01 2.199248995531e-01 2.175533303735e-01 2.151365904876e-01 2.127021756510e-01 2.102748708708e-01 2.078631419598e-01 2.054688610196e-01 2.030989190916e-01 2.007622179846e-01 1.984605538467e-01 1.961815741874e-01 1.938939543013e-01 1.915570000871e-01 1.891514686245e-01 1.867035307030e-01 1.842812080016e-01 1.819544562017e-01 1.797437510444e-01 1.776069798231e-01 1.754581732048e-01 1.732139761612e-01 1.708483092133e-01 1.684160965013e-01 1.660222912911e-01 1.637568431096e-01 1.616386402596e-01 1.596092049293e-01 1.575724672446e-01 1.554489023763e-01 1.532207987953e-01 1.509405365267e-01 1.486983198652e-01 1.465635755786e-01 1.445501123909e-01 1.426219923053e-01 1.407179905849e-01 1.387850803739e-01 1.368036928048e-01 1.347942241477e-01 1.328014621917e-01 1.308667724329e-01 1.290145342662e-01 1.272444427991e-01 1.255405987940e-01 1.238746207006e-01 1.222206977563e-01 1.205700901489e-01 1.189330767686e-01 1.173321226983e-01 1.157941085239e-01 1.143395143440e-01 1.129754907744e-01 1.116871183395e-01 1.104563303980e-01 1.092686080249e-01 1.081212576007e-01 1.070230221660e-01 1.059870361172e-01 1.050261186410e-01 1.041472315942e-01 1.033496885012e-01 1.026284318752e-01 1.019820101415e-01 1.014100998946e-01 1.009092178065e-01 1.004762267920e-01 1.001108319727e-01 9.981608960223e-02 9.959789549336e-02 9.946644797672e-02 9.943355768542e-02 9.950346597365e-02 9.966890061879e-02 9.991639591665e-02 1.002331395686e-01 1.006110037418e-01 1.010495634598e-01 1.015615606639e-01 1.021644554359e-01 1.028692864594e-01 1.036784259415e-01 1.045848930231e-01 1.055730682469e-01 1.066215951251e-01 1.077127177439e-01 1.088436051558e-01 1.100219214890e-01 1.112654456750e-01 1.125932145811e-01 1.140201395697e-01 1.155418367592e-01 1.171342163638e-01 1.187698274317e-01 1.204254725795e-01 1.220926485331e-01 1.237827882337e-01 1.255249771108e-01 1.273426827958e-01 1.292454205706e-01 1.312175591361e-01 1.332322371808e-01 1.352624869805e-01 1.372909742909e-01 1.393233749197e-01 1.413775194764e-01 1.434714036234e-01 1.456146001222e-01 1.478082921573e-01 1.500423315984e-01 1.523022126217e-01 1.545721570880e-01 1.568445587664e-01 1.591160671044e-01 1.613948264596e-01 1.637000925439e-01 1.660522306513e-01 1.684594588584e-01 1.709087671962e-01 1.733731096178e-01 1.758231647831e-01 1.782443827208e-01 1.806553443786e-01 1.830938735081e-01 1.855894181110e-01 1.881414655667e-01 1.907178912545e-01 1.932695416975e-01 1.957688458779e-01 1.982272677472e-01 2.006871719664e-01 2.031899322762e-01 2.057439221300e-01 2.083230526777e-01 2.108812431760e-01 2.133888142188e-01 2.158539154612e-01 2.183128406077e-01 2.208071754714e-01 2.233502555029e-01 2.259261113360e-01 2.284987680325e-01 2.310359489892e-01 2.335370429189e-01 2.360304528582e-01 2.385531432230e-01 2.411278461262e-01 2.437464060360e-01 2.463756247312e-01 2.489792786034e-01 2.515469298752e-01 2.541045539819e-01 2.566907777479e-01 2.593288625561e-01 2.620109824552e-01 2.646991578681e-01 2.673532475605e-01 2.699651280332e-01 2.725596350652e-01 2.751752323574e-01 2.778308688736e-01 2.805093689309e-01 2.831686390280e-01 2.857740385478e-01 2.883294947279e-01 2.908719673582e-01 2.934395694248e-01 2.960405783113e-01 2.986461835447e-01 3.012170205353e-01 3.037366351714e-01 3.062329866810e-01 3.087534335289e-01 3.113208308369e-01 3.139224096618e-01 3.165187519167e-01 3.190810139813e-01 3.216155732030e-01 3.241606213472e-01 3.267447961445e-01 3.293576826046e-01 3.319670377250e-01 3.345400839538e-01 3.370707725328e-01 3.395873631659e-01 3.421201209663e-01 3.446699511315e-01 3.472091984126e-01 3.497122190739e-01 3.521758839644e-01 3.546246492124e-01 3.570913227823e-01 3.595830275848e-01 3.620773112484e-01 3.645493764748e-01 3.669987295158e-01 3.694437568461e-01 3.719094398959e-01 3.743977284259e-01 3.768819609027e-01 3.793352859297e-01 3.817574175860e-01 3.841693801477e-01 3.865890538328e-01 3.890165610819e-01 3.914285971288e-01 3.938039714489e-01 3.961506788673e-01 3.984921286292e-01 4.008454591894e-01 4.032078451276e-01 4.055617727820e-01 4.078940002471e-01 4.102123629791e-01 4.125342409115e-01 4.148641566229e-01 4.171872225552e-01 4.194899540502e-01 4.217665573367e-01 4.240282790162e-01 4.262897153024e-01 4.285493979470e-01 4.307945702298e-01 4.330139496447e-01 4.352118287470e-01 4.374054702247e-01 4.396019534440e-01 4.417986255632e-01 4.439843732219e-01 4.461509879105e-01 4.483047565309e-01 4.504510368954e-01 4.525881632941e-01 4.547122810274e-01 4.568180772245e-01 4.589095365510e-01 4.609934674432e-01 4.630696098020e-01 4.651321994573e-01 4.671761271454e-01 4.692059014979e-01 4.712298733893e-01 4.732489323120e-01 4.752595834713e-01 4.772524443968e-01 4.792232931808e-01 4.811771168588e-01 4.831215292152e-01 4.850547367822e-01 4.869730725872e-01 4.888736028309e-01 4.907573106743e-01 4.926272406574e-01 4.944859650506e-01 4.963312903602e-01 4.981610123211e-01 4.999764524214e-01 5.017770933327e-01 5.035615767088e-01 5.053306205243e-01 5.070820803501e-01 5.088177883971e-01 5.105404444794e-01 5.122502770104e-01 5.139434932527e-01 5.156180835100e-01 5.172764596403e-01 5.189193573130e-01 5.205485622440e-01 5.221629529296e-01 5.237591285338e-01 5.253352258227e-01 5.268949306896e-01 5.284372521423e-01 5.299620300653e-01 5.314707767522e-01 5.329621855262e-01 5.344351107829e-01 5.358910882190e-01 5.373277763907e-01 5.387447263895e-01 5.401444027414e-01 5.415275494178e-01 5.428908421790e-01 5.442357520443e-01 5.455604801175e-01 5.468660958000e-01 5.481549085530e-01 5.494260484645e-01 5.506777399024e-01 5.519090899599e-01 5.531208702271e-01 5.543118419515e-01 5.554838993005e-01 5.566367747639e-01 5.577688325973e-01 5.588826490200e-01 5.599769313585e-01 5.610474110692e-01 5.620986928523e-01 5.631280309886e-01 5.641374344057e-01 5.651269755571e-01 5.660949305278e-01 5.670406933723e-01 5.679642114430e-01 5.688674028416e-01 5.697487124164e-01 5.706087814762e-01 5.714475053492e-01 5.722632775467e-01 5.730572989751e-01 5.738286357958e-01 5.745770076685e-01 5.753049742572e-01 5.760115845896e-01 5.766941818858e-01 5.773550864979e-01 5.779922633510e-01 5.786055683397e-01 5.791972576274e-01 5.797667228415e-01 5.803107582466e-01 5.808321280263e-01 5.813303240317e-01 5.818032717066e-01 5.822536642018e-01 5.826801708059e-01 5.830820630578e-01 5.834610109992e-01 5.838156413255e-01 5.841453730013e-01 5.844507990122e-01 5.847322246249e-01 5.849878112062e-01 5.852198374645e-01 5.854270559163e-01 5.856087816763e-01 5.857662266878e-01 5.858982629464e-01 5.860034757668e-01 5.860851716068e-01 5.861417729983e-01 5.861716008989e-01 5.861778560108e-01 5.861569843983e-01 5.861105468700e-01 5.860388751287e-01 5.859407872836e-01 5.858170338646e-01 5.856679865300e-01 5.854927685159e-01 5.852909363489e-01 5.850626880293e-01 5.848077965196e-01 5.845272849746e-01 5.842210782475e-01 5.838879057236e-01 5.835286079152e-01 5.831421754236e-01 5.827282891643e-01 5.822868978968e-01 5.818194572605e-01 5.813246190951e-01 5.808038695052e-01 5.802565303175e-01 5.796794699561e-01 5.790755312574e-01 5.784447663022e-01 5.777857060082e-01 5.771007926618e-01 5.763890493048e-01 5.756492763481e-01 5.748824039271e-01 5.740872706576e-01 5.732645034944e-01 5.724145572115e-01 5.715385211962e-01 5.706345556819e-01 5.697035712814e-01 5.687440906102e-01 5.677563932344e-01 5.667412388941e-01 5.656991849984e-01 5.646286990367e-01 5.635326882229e-01 5.624078664838e-01 5.612551605588e-01 5.600750929437e-01 5.588659428327e-01 5.576301779547e-01 5.563673693248e-01 5.550772043849e-01 5.537589567241e-01 5.524141496639e-01 5.510394020287e-01 5.496377660829e-01 5.482086809337e-01 5.467517483910e-01 5.452685098198e-01 5.437570251150e-01 5.422186571656e-01 5.406519766276e-01 5.390582569444e-01 5.374348553909e-01 5.357864750978e-01 5.341109173972e-01 5.324085902799e-01 5.306794869772e-01 5.289228246076e-01 5.271379657884e-01 5.253278708059e-01 5.234899292743e-01 5.216262873536e-01 5.197384689136e-01 5.178218052267e-01 5.158793240399e-01 5.139106088130e-01 5.119140935868e-01 5.098946582983e-01 5.078491173920e-01 5.057772772144e-01 5.036809529387e-01 5.015579625157e-01 4.994090872447e-01 4.972363112200e-01 4.950377321407e-01 4.928155901492e-01 4.905687964864e-01 4.882954509225e-01 4.859983987977e-01 4.836783035446e-01 4.813330621962e-01 4.789652426539e-01 4.765734635857e-01 4.741584620643e-01 4.717210998409e-01 4.692588048547e-01 4.667743802531e-01 4.642687282698e-01 4.617391658076e-01 4.591901303308e-01 4.566185887375e-01 4.540264269115e-01 4.514137517460e-01 4.487791357596e-01 4.461231699923e-01 4.434478356356e-01 4.407517646500e-01 4.380365269834e-01 4.353046870321e-01 4.325520462025e-01 4.297823818206e-01 4.269939642427e-01 4.241862852089e-01 4.213627823512e-01 4.185218145516e-01 4.156639298543e-01 4.127921005345e-01 4.099038984937e-01 4.070011394564e-01 4.040842533733e-01 4.011518099111e-01 3.982074022415e-01 3.952489196803e-01 3.922769320192e-01 3.892950982150e-01 3.863003843097e-01 3.832953881042e-01 3.802799858043e-01 3.772546596235e-01 3.742212895455e-01 3.711791920113e-01 3.681274874515e-01 3.650705680778e-01 3.620059187565e-01 3.589359110625e-01 3.558614168085e-01 3.527822777978e-01 3.497011001230e-01 3.466170757694e-01 3.435321560134e-01 3.404472236103e-01 3.373623779577e-01 3.342770222833e-01 3.311936600657e-01 3.281120411861e-01 3.250348982960e-01 3.219646051853e-01 3.189001851933e-01 3.158439040097e-01 3.127946011482e-01 3.097520183879e-01 3.067211723435e-01 3.037007282465e-01 3.006947102377e-01 2.977050479181e-01 2.947305393651e-01 2.917740412667e-01 2.888335299597e-01 2.859125697540e-01 2.830134620263e-01 2.801370648569e-01 2.772860965440e-01 2.744612404299e-01 2.716658401640e-01 2.688987160165e-01 2.661629644943e-01 2.634587301531e-01 2.607898694545e-01 2.581582960787e-01 2.555649818301e-01 2.530152335744e-01 2.505061967946e-01 2.480434677561e-01 2.456267834688e-01 2.432569328835e-01 2.409397903639e-01 2.386740898589e-01 2.364638743209e-01 2.343121872505e-01 2.322192455816e-01 2.301897281255e-01 2.282218560082e-01 2.263186917404e-01 2.244827678484e-01 2.227167773937e-01 2.210244037843e-01 2.194074694232e-01 2.178673305422e-01 2.164042475081e-01 2.150189044403e-01 2.137141530461e-01 2.124944048446e-01 2.113613606637e-01 2.103165397162e-01 2.093605027654e-01 2.084897424824e-01 2.077088815882e-01 2.070174743333e-01 2.064192940363e-01 2.059159222472e-01 2.055055225536e-01 2.051871445597e-01 2.049601199534e-01 2.048250327271e-01 2.047833003195e-01 2.048349286831e-01 2.049789434310e-01 2.052146006830e-01 2.055386726133e-01 2.059518619462e-01 2.064528968504e-01 2.070407306087e-01 2.077142789075e-01 2.084698379987e-01 2.093083957060e-01 2.102267962307e-01 2.112230630491e-01 2.122967998326e-01 2.134427548816e-01 2.146600775618e-01 2.159457997911e-01 2.172984380361e-01 2.187169870305e-01 2.201975630761e-01 2.217388767361e-01 2.233364749169e-01 2.249871042387e-01 2.266892113602e-01 2.284412566225e-01 2.302402494728e-01 2.320853179345e-01 2.339713248595e-01 2.358982369069e-01 2.378596423374e-01 2.398558959590e-01 2.418863056939e-01 2.439460594209e-01 2.460352836504e-01 2.481495442596e-01 2.502861375528e-01 2.524453585909e-01 2.546222513749e-01 2.568172811600e-01 2.590282674723e-01 2.612502242830e-01 2.634842653795e-01 2.657263002241e-01 2.679752426611e-01 2.702309464921e-01 2.724882362129e-01 2.747493177648e-01 2.770072876432e-01 2.792640549674e-01 2.815181843992e-01 2.837654026613e-01 2.860087834750e-01 2.882420996242e-01 2.904661824557e-01 2.926791659723e-01 2.948782202892e-01 2.970640858926e-01 2.992341289578e-01 3.013885852750e-01 3.035248208238e-01 3.056408474605e-01 3.077366715558e-01 3.098107618640e-01 3.118605534415e-01 3.138889314890e-01 3.158901837273e-01 3.178666698059e-01 3.198145140414e-01 3.217321082653e-01 3.236214633010e-01 3.254790011082e-01 3.273068901424e-01 3.291005358864e-01 3.308597477647e-01 3.325855385089e-01 3.342726656366e-01 3.359264258731e-01 3.375414013725e-01 3.391186928444e-01 3.406574197378e-01 3.421544984690e-01 3.436122697597e-01 3.450278557814e-01 3.464009319746e-01 3.477325791512e-01 3.490185652597e-01 3.502613771423e-01 3.514580179171e-01 3.526077798064e-01 3.537130274113e-01 3.547685243203e-01 3.557779417393e-01 3.567383691494e-01 3.576483465512e-01 3.585110616227e-01 3.593200088167e-01 3.600809614368e-01 3.607889406435e-01 3.614445286132e-01 3.620498230735e-01 3.625985333769e-01 3.630963829184e-01 3.635390997265e-01 3.639271670814e-01 3.642609739096e-01 3.645370905952e-01 3.647595288224e-01 3.649241918241e-01 3.650325258988e-01 3.650845596880e-01 3.650770501727e-01 3.650145007906e-01 3.648920649907e-01 3.647115546727e-01 3.644729850470e-01 3.641738414848e-01 3.638174587951e-01 3.633988091131e-01 3.629219899646e-01 3.623850601018e-01 3.617863099361e-01 3.611286380643e-01 3.604081449969e-01 3.596279134111e-01 3.587872503690e-01 3.578828062491e-01 3.569193989367e-01 3.558922996684e-01 3.548049499343e-01 3.536549570957e-01 3.524430445483e-01 3.511714863359e-01 3.498341594922e-01 3.484380030282e-01 3.469786968046e-01 3.454564139276e-01 3.438741191503e-01 3.422278234951e-01 3.405206927936e-01 3.387512037864e-01 3.369202577891e-01 3.350272392910e-01 3.330711713428e-01 3.310558030876e-01 3.289766372864e-01 3.268384877832e-01 3.246386982881e-01 3.223770452227e-01 3.200566086020e-01 3.176736480375e-01 3.152328791177e-01 3.127312745581e-01 3.101698124028e-01 3.075513440530e-01 3.048705542897e-01 3.021339688141e-01 2.993385474909e-01 2.964835618844e-01 2.935739713120e-01 2.906047825380e-01 2.875819489556e-01 2.844998640230e-01 2.813645056412e-01 2.781744958372e-01 2.749289014568e-01 2.716312265463e-01 2.682786390170e-01 2.648753708182e-01 2.614201209416e-01 2.579132177835e-01 2.543590441504e-01 2.507520527812e-01 2.470990007942e-01 2.433983931019e-01 2.396491228052e-01 2.358569178901e-01 2.320169728702e-01 2.281367541683e-01 2.242115873236e-01 2.202468580123e-01 2.162428386092e-01 2.121981871536e-01 2.081203769228e-01 2.040048556357e-01 1.998577186952e-01 1.956783511451e-01 1.914698398007e-01 1.872346961628e-01 1.829723467291e-01 1.786902061186e-01 1.743857075876e-01 1.700657011964e-01 1.657322499044e-01 1.613866033516e-01 1.570365035987e-01 1.526821057314e-01 1.483318279317e-01 1.439888643406e-01 1.396575877086e-01 1.353507266139e-01 1.310665802791e-01 1.268206998209e-01 1.226189999980e-01 1.184713603818e-01 1.143918226158e-01 1.103895876757e-01 1.064840292031e-01 1.026871681230e-01 9.902152787976e-02 9.550591831042e-02 9.216291688855e-02 8.902063028516e-02 8.610337680234e-02 8.344605680859e-02 8.107485781473e-02 7.902522348633e-02 7.732789676723e-02 7.601021752161e-02 7.510093227313e-02 7.461501942143e-02 7.457292049971e-02 7.497284253317e-02 7.581711375820e-02 7.709167374172e-02 7.878025678824e-02 8.086105794922e-02 8.330395050235e-02 8.608677512915e-02 8.917096175187e-02 9.253644231695e-02 9.614906679862e-02 9.998518646483e-02 1.040233684935e-01 1.082340659692e-01 1.126072695456e-01 1.171139390893e-01 1.217496247129e-01 1.264922342014e-01 1.313294182502e-01 1.362563104927e-01 1.412505635203e-01 1.463183870027e-01 1.514369198002e-01 1.566092578217e-01 1.618248363841e-01 1.670732069874e-01 1.723594728061e-01 1.776638891322e-01 1.829970086241e-01 1.883428730163e-01 1.937013107946e-01 1.990737746257e-01 2.044424647897e-01 2.098232793964e-01 2.151925796348e-01 2.205639360992e-01 2.259257203377e-01 2.312718105109e-01 2.366142197798e-01 2.419278803718e-01 2.472337977667e-01 2.525106843108e-01 2.577663794077e-01 2.629990474072e-01 2.681932739431e-01 2.733701929442e-01 2.784994419552e-01 2.836047048955e-01 2.886670290960e-01 2.936865266670e-01 2.986725855019e-01 3.036008292648e-01 3.084975898651e-01 3.133321949342e-01 3.181223778001e-01 3.228595127247e-01 3.275342101844e-01 3.321630779247e-01 3.367189724367e-01 3.412252015170e-01 3.456581828295e-01 3.500300373869e-01 3.543371014381e-01 3.585653268599e-01 3.627343285733e-01 3.668182627322e-01 3.708334540925e-01 3.747696893221e-01 3.786222712955e-01 3.824005925518e-01 3.860859859641e-01 3.896942246459e-01 3.932104285691e-01 3.966381018816e-01 3.999761466471e-01 4.032181508482e-01 4.063703155862e-01 4.094222134261e-01 4.123779816349e-01 4.152358035468e-01 4.179890406619e-01 4.206443492595e-01 4.231920354040e-01 4.256354127621e-01 4.279739098720e-01 4.302004396849e-01 4.323222852063e-01 4.343306326596e-01 4.362288068369e-01 4.380154656724e-01 4.396850768590e-01 4.412454435563e-01 4.426851436720e-01 4.440132571249e-01 4.452243089705e-01 4.463164368893e-01 4.472956464216e-01 4.481541951437e-01 4.488991302754e-01 4.495250701318e-01 4.500333532470e-01 4.504296094451e-01 4.507052171106e-01 4.508689674314e-01 4.509177626130e-01 4.508524882790e-01 4.506768590350e-01 4.503883186846e-01 4.499932011676e-01 4.494875414421e-01 4.488785324191e-01 4.481671540053e-01 4.473518838885e-01 4.464421594431e-01 4.454346816361e-01 4.443368470233e-01 4.431492881768e-01 4.418778405986e-01 4.405251596022e-01 4.390953795585e-01 4.375932052183e-01 4.360245671889e-01 4.343915558957e-01 4.327012950478e-01 4.309603135796e-01 4.291703677129e-01 4.273453911795e-01 4.254816286850e-01 4.235940387379e-01 4.216862591966e-01 4.197639941361e-01 4.178399987558e-01 4.159143549503e-01 4.140049982895e-01 4.121099153643e-01 4.102452616536e-01 4.084152840512e-01 4.066301227045e-01 4.049007066339e-01 4.032306221061e-01 4.016351802033e-01 4.001183385326e-01 3.986908921612e-01 3.973622550671e-01 3.961405944173e-01 3.950343201382e-01 3.940520073835e-01 3.932020129805e-01 3.924906782313e-01 3.919274322789e-01 3.915160788640e-01 3.912670467105e-01 3.911813834440e-01 3.912676152837e-01 3.915283264047e-01 3.919673770670e-01 3.925885897170e-01 3.933915769419e-01 3.943819489156e-01 3.955546859811e-01 3.969151906207e-01 3.984565657942e-01 4.001798376683e-01 4.020833491622e-01 4.041592838377e-01 4.064104086051e-01 4.088235081940e-01 4.113991866529e-01 4.141281860792e-01 4.170022526158e-01 4.200189426127e-01 4.231643981142e-01 4.264344596909e-01 4.298181430569e-01 4.333074056556e-01 4.368918088569e-01 4.405625288667e-01 4.443097810187e-01 4.481232437857e-01 4.519930281157e-01 4.559085533918e-01 4.598628034611e-01 4.638396637652e-01 4.678356184937e-01 4.718372053900e-01 4.758334253460e-01 4.798214900155e-01 4.837827102209e-01 4.877151912952e-01 4.916067953832e-01 4.954489898557e-01 4.992340915277e-01 5.029529863936e-01 5.065981956204e-01 5.101612210059e-01 5.136371165805e-01 5.170146569101e-01 5.202921556817e-01 5.234592199744e-01 5.265131036500e-01 5.294464661979e-01 5.322519268764e-01 5.349297815213e-01 5.374701236361e-01 5.398698043487e-01 5.421289975895e-01 5.442383706616e-01 5.461988721670e-01 5.480065283798e-01 5.496583776643e-01 5.511540677499e-01 5.524892584487e-01 5.536657004179e-01 5.546818789173e-01 5.555350064803e-01 5.562286888442e-01 5.567613990587e-01 5.571332043374e-01 5.573482108889e-01 5.574054211743e-01 5.573067953167e-01 5.570571191080e-01 5.566566590325e-01 5.561127784585e-01 5.554249863802e-01 5.546002164146e-01 5.536425475301e-01 5.525566285585e-01 5.513511720210e-01 5.500272337581e-01 5.485969767745e-01 5.470634298222e-01 5.454365306406e-01 5.437248018152e-01 5.419340807670e-01 5.400773041420e-01 5.381600213013e-01 5.361956303037e-01 5.341929278925e-01 5.321619080064e-01 5.301166270272e-01 5.280637169425e-01 5.260204664803e-01 5.239955960185e-01 5.220025523234e-01 5.200533432289e-01 5.181629699486e-01 5.163427762799e-01 5.146025082417e-01 5.129597453477e-01 5.114250470099e-01 5.100087555008e-01 5.087261684367e-01 5.075852777419e-01 5.065985322815e-01 5.057754818393e-01 5.051272537197e-01 5.046607835251e-01 5.043817727392e-01 5.043017200267e-01 5.044214415340e-01 5.047484741405e-01 5.052845914679e-01 5.060309625424e-01 5.069924899214e-01 5.081633009025e-01 5.095459519887e-01 5.111350451384e-01 5.129269239578e-01 5.149140776537e-01 5.170950450598e-01 5.194571748609e-01 5.219927384009e-01 5.246957763279e-01 5.275505287216e-01 5.305522793306e-01 5.336832884105e-01 5.369354322706e-01 5.402964512415e-01 5.437509331446e-01 5.472910980829e-01 5.508977651398e-01 5.545630681496e-01 5.582717362651e-01 5.620108401183e-01 5.657697755152e-01 5.695332049101e-01 5.732926754295e-01 5.770325739349e-01 5.807450927207e-01 5.844163559508e-01 5.880358723710e-01 5.915959407096e-01 5.950844692387e-01 5.984921463924e-01 6.018110956131e-01 6.050303766828e-01 6.081449181598e-01 6.111444060007e-01 6.140240550921e-01 6.167754933400e-01 6.193917389804e-01 6.218683981550e-01 6.241978098169e-01 6.263760717608e-01 6.283988442894e-01 6.302604430257e-01 6.319590482318e-01 6.334903847511e-01 6.348536601265e-01 6.360474902920e-01 6.370691639554e-01 6.379216279860e-01 6.386044544207e-01 6.391222555412e-01 6.394767622567e-01 6.396713047859e-01 6.397154195013e-01 6.396134754685e-01 6.393735375143e-01 6.390079563879e-01 6.385229578739e-01 6.379341548612e-01 6.372530601162e-01 6.364918830852e-01 6.356679452868e-01 6.347939178782e-01 6.338891355224e-01 6.329679935026e-01 6.320477641464e-01 6.311459978801e-01 6.302760467251e-01 6.294572313651e-01 6.287024899272e-01 6.280265268705e-01 6.274429343009e-01 6.269619981130e-01 6.265947748280e-01 6.263477139734e-01 6.262305422140e-01 6.262462161259e-01 6.263980763692e-01 6.266883083086e-01 6.271188684910e-01 6.276869505816e-01 6.283915958846e-01 6.292327621352e-01 6.302064332614e-01 6.313112873090e-01 6.325456893967e-01 6.339081409344e-01 6.353984607764e-01 6.370172712109e-01 6.387661151803e-01 6.406478245658e-01 6.426675340771e-01 6.448286965392e-01 6.471387815927e-01 6.496033468914e-01 6.522285427493e-01 6.550224321788e-01 6.579878416208e-01 6.611309886878e-01 6.644517160475e-01 6.679537580541e-01 6.716327700723e-01 6.754823352301e-01 6.794927595059e-01 6.836534093670e-01 6.879466598355e-01 6.923500440562e-01 6.968450587530e-01 7.014017905433e-01 7.059937613876e-01 7.105903428342e-01 7.151581107883e-01 7.196706706746e-01 7.240917627620e-01 7.283961749981e-01 7.325565071612e-01 7.365482554623e-01 7.403526369307e-01 7.439546973435e-01 7.473428089597e-01 7.505125633605e-01 7.534639120284e-01 7.561996478624e-01 7.587325572462e-01 7.610747914305e-01 7.632458837717e-01 7.652646443522e-01 7.671567011905e-01 7.689445807393e-01 7.706540012870e-01 7.723092759042e-01 7.739321231227e-01 7.755481278691e-01 7.771684186741e-01 7.788160821335e-01 7.804984592734e-01 7.822288355255e-01 7.840142559747e-01 7.858579618855e-01 7.877699048149e-01 7.897498130931e-01 7.918069294188e-01 7.939462702652e-01 7.961788265677e-01 7.985204125357e-01 8.009851334208e-01 8.036003684894e-01 8.063868297819e-01 8.093795754391e-01 8.126092425074e-01 8.161167416397e-01 8.199368295988e-01 8.241068000594e-01 8.286640279516e-01 8.336388467640e-01 8.390609468126e-01 8.449497688626e-01 8.513203399325e-01 8.581754319445e-01 8.655120828226e-01 8.733171136096e-01 8.815679715260e-01 8.902363537443e-01 8.992801555325e-01 9.086587295519e-01 9.183199789338e-01 9.282117827000e-01 9.382773845546e-01 9.484575667223e-01 9.586983827270e-01 9.689393629504e-01 9.791263057997e-01 9.892051590174e-01 9.991253971929e-01 1.008839036228e+00 1.018296674191e+00 1.027458226345e+00 1.036282461444e+00 1.044727549971e+00 1.052760805722e+00 1.060342882087e+00 1.067441074115e+00 1.074023797879e+00 1.080060006604e+00 1.085524400963e+00 1.090386459168e+00 1.094630378454e+00 1.098233775129e+00 1.101187417878e+00 1.103486596014e+00 1.105124681800e+00 1.106119394359e+00 1.106474091884e+00 1.106217709705e+00 1.105371314814e+00 1.103968491239e+00 1.102049028098e+00 1.099637800260e+00 1.096786622981e+00 1.093520121334e+00 1.090222103805e+00 1.085932412828e+00 1.081026255839e+00 1.076010079261e+00 1.071369694482e+00 1.067402632794e+00 1.064137193155e+00 1.061334845252e+00 1.058549798165e+00 1.055270664230e+00 1.051094059713e+00 1.045837042450e+00 1.039586545030e+00 1.032682380226e+00 1.025611895948e+00 1.018835193850e+00 1.012664894751e+00 1.007163467730e+00 1.002120443339e+00 9.971344751844e-01 9.917727760674e-01 9.857183246162e-01 9.788921278871e-01 9.715388058128e-01 9.641732115873e-01 9.574594146838e-01 9.520555901132e-01 9.484439833437e-01 9.467880217926e-01 9.469236395916e-01 9.484370473899e-01 9.507984198705e-01 9.535304240565e-01 9.563537432411e-01 9.592325717204e-01 9.623409924905e-01 9.659812219301e-01 9.704413441345e-01 9.758624559085e-01 9.821927002842e-01 9.892207413290e-01 9.966522624503e-01 1.004267993240e+00 1.012052288037e+00 1.020243673439e+00 1.029286130464e+00 1.039765796037e+00 1.052422125835e+00 1.068441105581e+00 1.075863380498e+00 1.012238487674e+00 1.012076675120e+00 1.013578124989e+00 1.005400163510e+00 9.918273363769e-01 9.799151921052e-01 9.761020571516e-01 9.833189680708e-01 9.994890272056e-01 1.018618166122e+00 1.033557471913e+00 1.038973981589e+00 1.033195486397e+00 1.018786435818e+00 1.001757404562e+00 9.894680720875e-01 9.876983445322e-01 9.979822803402e-01 1.016990891539e+00 1.038180295563e+00 1.054682192340e+00 1.061709365071e+00 1.057852836394e+00 1.045233011477e+00 1.028620723952e+00 1.013865143130e+00 1.005782269866e+00 1.006457577288e+00 1.014570288790e+00 1.026258510934e+00 1.036805110973e+00 1.042322347370e+00 1.040859156474e+00 1.032767911834e+00 1.020559133344e+00 1.008181866435e+00 1.000017335143e+00 9.995258609871e-01 1.008086276351e+00 1.024376995676e+00 1.044671933460e+00 1.063918650037e+00 1.077052845935e+00 1.080337259993e+00 1.072289249861e+00 1.054331927016e+00 1.030817445992e+00 1.008349907081e+00 9.940572369456e-01 9.930341975168e-01 1.006073660235e+00 1.029078308755e+00 1.054755117130e+00 1.075308449967e+00 1.084937012606e+00 1.081287517663e+00 1.065945333426e+00 1.043949017487e+00 1.022328094601e+00 1.007784843099e+00 1.004085530339e+00 1.010612246080e+00 1.022859521570e+00 1.034712139287e+00 1.040981526809e+00 1.039175335376e+00 1.030054674886e+00 1.017064917400e+00 1.004898693324e+00 9.975118267186e-01 9.965106170004e-01 1.000570964484e+00 1.006363087961e+00 1.010272132440e+00 1.010071553503e+00 1.005855670654e+00 9.998997866088e-01 9.956659422846e-01 9.961222384386e-01 1.002280399238e+00 1.012538211231e+00 1.023345091774e+00 1.030689909049e+00 1.031736167280e+00 1.025975854288e+00 1.015552552652e+00 1.004766936711e+00 9.986132571326e-01 1.000883076696e+00 1.012433184068e+00 1.030698702379e+00 1.050627150896e+00 1.066514051710e+00 1.073833891790e+00 1.070474427004e+00 1.057345417376e+00 1.038196591192e+00 1.018773030395e+00 1.005156288267e+00 1.001677880137e+00 1.009179651450e+00 1.024613047453e+00 1.042301541768e+00 1.056007828734e+00 1.060958867299e+00 1.055100425013e+00 1.039665895598e+00 1.018871637095e+00 9.988542156976e-01 9.857506014246e-01 9.834157325469e-01 9.918525386098e-01 1.007255832786e+00 1.023808311321e+00 1.035972386554e+00 1.040404581858e+00 1.036823738108e+00 1.027920737128e+00 1.018330008552e+00 1.012837447222e+00 1.014491331211e+00 1.023329272716e+00 1.036605464650e+00 1.050188149281e+00 1.060445955661e+00 1.065594754654e+00 1.066154379019e+00 1.064425863193e+00 1.063209825901e+00 1.064389045821e+00 1.067913394817e+00 1.071913383568e+00 1.073719969534e+00 1.071383580183e+00 1.064859043307e+00 1.056325160519e+00 1.049450622939e+00 1.047649250080e+00 1.052185181998e+00 1.061045224230e+00 1.069504874494e+00 1.071991561632e+00 1.064434588889e+00 1.046142083676e+00 1.020687893880e+00 9.954304234061e-01 9.802553561074e-01
 4.203370976370e-01 4.180011814146e-01 4.156871745799e-01 4.134190058950e-01 4.111878693105e-01 4.089888012603e-01 4.068221157770e-01 4.046578049319e-01 4.024350673728e-01 4.001213189037e-01 3.977471719068e-01 3.953794386173e-01 3.930642553520e-01 3.908051477587e-01 3.885867521932e-01 3.863873621330e-01 3.841714091450e-01 3.818979688458e-01 3.795535786774e-01 3.771650710070e-01 3.747774450149e-01 3.724216232956e-01 3.701120073781e-01 3.678552142049e-01 3.656375190655e-01 3.634054442132e-01 3.610919605033e-01 3.586755220838e-01 3.562047505439e-01 3.537577935089e-01 3.513812630325e-01 3.490715813330e-01 3.467974173040e-01 3.445211996497e-01 3.422062551688e-01 3.398286287286e-01 3.373915659022e-01 3.349245570568e-01 3.324665962709e-01 3.300486670337e-01 3.276921669994e-01 3.253938772369e-01 3.231148279280e-01 3.207856857515e-01 3.183594334632e-01 3.158498440554e-01 3.133250220074e-01 3.108537373977e-01 3.084644672752e-01 3.061344536061e-01 3.038178501403e-01 3.014684959512e-01 2.990611064145e-01 2.966050935832e-01 2.941282928157e-01 2.916552888395e-01 2.891978228019e-01 2.867648301644e-01 2.843705462878e-01 2.820173456494e-01 2.796794695412e-01 2.773091852434e-01 2.748655754166e-01 2.723470891497e-01 2.697930762010e-01 2.672693744301e-01 2.648298285469e-01 2.624833931572e-01 2.601776142806e-01 2.578312273443e-01 2.553868794939e-01 2.528486095487e-01 2.502760458507e-01 2.477405650729e-01 2.452864757015e-01 2.429108423725e-01 2.405675988692e-01 2.381992126914e-01 2.357741865963e-01 2.332976528160e-01 2.308011268276e-01 2.283111098272e-01 2.258371514853e-01 2.233827543808e-01 2.209517380868e-01 2.185507541008e-01 2.161804774280e-01 2.138280595403e-01 2.114606140845e-01 2.090376275402e-01 2.065411128604e-01 2.040017463368e-01 2.014917707114e-01 1.990801889457e-01 1.967842108219e-01 1.945552315120e-01 1.923010262586e-01 1.899362304322e-01 1.874394295448e-01 1.848757788667e-01 1.823566446804e-01 1.799733316944e-01 1.777366004417e-01 1.755791744520e-01 1.733965044873e-01 1.711066075025e-01 1.686974432629e-01 1.662330404513e-01 1.638118307937e-01 1.615028430773e-01 1.593159259873e-01 1.572050759438e-01 1.551006468622e-01 1.529457210187e-01 1.507230107910e-01 1.484610697757e-01 1.462127344883e-01 1.440234023302e-01 1.419156234248e-01 1.398843966259e-01 1.379042837350e-01 1.359392697988e-01 1.339618812958e-01 1.319665764898e-01 1.299719705496e-01 1.280071758374e-01 1.261020195683e-01 1.242759848783e-01 1.225258834729e-01 1.208320618052e-01 1.191708562421e-01 1.175293182161e-01 1.159103716872e-01 1.143286000499e-01 1.128001939709e-01 1.113385721325e-01 1.099497251521e-01 1.086274545496e-01 1.073654134274e-01 1.061616153627e-01 1.050147807354e-01 1.039231372056e-01 1.028866450541e-01 1.019101786929e-01 1.010000900514e-01 1.001645631981e-01 9.941475866019e-02 9.875894427968e-02 9.819657736503e-02 9.771757163887e-02 9.731189564608e-02 9.697388039404e-02 9.670294808301e-02 9.650681448202e-02 9.640115396400e-02 9.639984020749e-02 9.650950051335e-02 9.672704911768e-02 9.704417053872e-02 9.744838249874e-02 9.792301007374e-02 9.846013010462e-02 9.906148785348e-02 9.973666475657e-02 1.004999713345e-01 1.013672421984e-01 1.023462474900e-01 1.034290888349e-01 1.045935237499e-01 1.058163569774e-01 1.070793497075e-01 1.083777528679e-01 1.097247684633e-01 1.111451202134e-01 1.126586774399e-01 1.142676894507e-01 1.159555754202e-01 1.176980406042e-01 1.194690814628e-01 1.212544231964e-01 1.230618513783e-01 1.249073997095e-01 1.268057816870e-01 1.287655044530e-01 1.307841664127e-01 1.328525670753e-01 1.349547753164e-01 1.370756294381e-01 1.392083982798e-01 1.413491875715e-01 1.435084001756e-01 1.457045022980e-01 1.479565872380e-01 1.502690702939e-01 1.526270960192e-01 1.550038715022e-01 1.573695105660e-01 1.597134042099e-01 1.620575669927e-01 1.644387701407e-01 1.668827272157e-01 1.693846461906e-01 1.719098964306e-01 1.744112377163e-01 1.768644185230e-01 1.792850769697e-01 1.817154203872e-01 1.841952411318e-01 1.867272909226e-01 1.892831083662e-01 1.918170916936e-01 1.943033826724e-01 1.967530669822e-01 1.992040865762e-01 2.016956776296e-01 2.042370350285e-01 2.068104271232e-01 2.093802324898e-01 2.119151180159e-01 2.144189842575e-01 2.169190000424e-01 2.194541678778e-01 2.220438893333e-01 2.246763690398e-01 2.273183770832e-01 2.299336589681e-01 2.325164303976e-01 2.350946116334e-01 2.377052642097e-01 2.403702219190e-01 2.430782528268e-01 2.457896258737e-01 2.484662746888e-01 2.511027891019e-01 2.537266454328e-01 2.563763208901e-01 2.590667799450e-01 2.617773609128e-01 2.644665442133e-01 2.671016085844e-01 2.696909813200e-01 2.722723273568e-01 2.748824391012e-01 2.775251217665e-01 2.801707687064e-01 2.827793946034e-01 2.853392799838e-01 2.878819960634e-01 2.904526975287e-01 2.930710649754e-01 2.957220673688e-01 2.983654707056e-01 3.009745972449e-01 3.035596410071e-01 3.061599603719e-01 3.087995780465e-01 3.114665852607e-01 3.141278823250e-01 3.167515271137e-01 3.193354398780e-01 3.219099081047e-01 3.245022910593e-01 3.271109061013e-01 3.297060215173e-01 3.322659863713e-01 3.347886204422e-01 3.373004668234e-01 3.398333430069e-01 3.423913815980e-01 3.449489636201e-01 3.474847251596e-01 3.500000852605e-01 3.525135788700e-01 3.550501911506e-01 3.576077704039e-01 3.601596489536e-01 3.626799260894e-01 3.651712527689e-01 3.676554405307e-01 3.701487511861e-01 3.726491204254e-01 3.751319882029e-01 3.775793555427e-01 3.800002088419e-01 3.824188771615e-01 3.848509801378e-01 3.872915718592e-01 3.897230456154e-01 3.921328730032e-01 3.945315523888e-01 3.969357474983e-01 3.993464756299e-01 4.017519734281e-01 4.041354915736e-01 4.064940257933e-01 4.088397199861e-01 4.111866678664e-01 4.135321863960e-01 4.158623350695e-01 4.181663503730e-01 4.204525809332e-01 4.227357652496e-01 4.250218971093e-01 4.273101614751e-01 4.295847017431e-01 4.318424333480e-01 4.340877786576e-01 4.363268534188e-01 4.385577904730e-01 4.407746796357e-01 4.429747346280e-01 4.451612087729e-01 4.473416230904e-01 4.495142372806e-01 4.516738590235e-01 4.538156050931e-01 4.559444379221e-01 4.580676635675e-01 4.601881532316e-01 4.622989757317e-01 4.643925184834e-01 4.664647960269e-01 4.685215094579e-01 4.705693088358e-01 4.726066088574e-01 4.746298745306e-01 4.766352812136e-01 4.786243949229e-01 4.806011664971e-01 4.825676673013e-01 4.845211663405e-01 4.864595298189e-01 4.883845056813e-01 4.902948215957e-01 4.921903381596e-01 4.940701872929e-01 4.959337939679e-01 4.977817821026e-01 4.996191081497e-01 5.014426770339e-01 5.032500989976e-01 5.050403556402e-01 5.068141261771e-01 5.085738523603e-01 5.103210046856e-01 5.120530590252e-01 5.137672002517e-01 5.154624560152e-01 5.171419228140e-01 5.188042840514e-01 5.204504383104e-01 5.220810380709e-01 5.236939324451e-01 5.252900600699e-01 5.268695660733e-01 5.284302224580e-01 5.299717042071e-01 5.314969847070e-01 5.330056942663e-01 5.344957432906e-01 5.359681107988e-01 5.374198895254e-01 5.388542080157e-01 5.402721350188e-01 5.416732611733e-01 5.430545783526e-01 5.444166411770e-01 5.457596118424e-01 5.470829956194e-01 5.483875550075e-01 5.496729306287e-01 5.509388039121e-01 5.521868711016e-01 5.534154428605e-01 5.546215837090e-01 5.558080486493e-01 5.569743437028e-01 5.581204544586e-01 5.592473106825e-01 5.603532383078e-01 5.614374729734e-01 5.624997053749e-01 5.635430177184e-01 5.645633307624e-01 5.655646650841e-01 5.665449429441e-01 5.675016683022e-01 5.684380160208e-01 5.693518451202e-01 5.702429858242e-01 5.711148081768e-01 5.719651233960e-01 5.727928146665e-01 5.735982970338e-01 5.743808347065e-01 5.751400456217e-01 5.758787475061e-01 5.765943988877e-01 5.772856515385e-01 5.779550302726e-01 5.786007235245e-01 5.792221516859e-01 5.798224603642e-01 5.803975701797e-01 5.809494127785e-01 5.814781829338e-01 5.819833832281e-01 5.824635384353e-01 5.829212659456e-01 5.833537046475e-01 5.837615177020e-01 5.841461485511e-01 5.845058840048e-01 5.848407775716e-01 5.851520833246e-01 5.854369317365e-01 5.856966635935e-01 5.859326990555e-01 5.861436985372e-01 5.863289251482e-01 5.864901155695e-01 5.866249126817e-01 5.867338754007e-01 5.868188003520e-01 5.868768711686e-01 5.869091712079e-01 5.869170677817e-01 5.868990321054e-01 5.868541543094e-01 5.867837598097e-01 5.866863173906e-01 5.865637760034e-01 5.864156655385e-01 5.862402683650e-01 5.860394722507e-01 5.858117422732e-01 5.855557630446e-01 5.852735925469e-01 5.849646538085e-01 5.846292914941e-01 5.842673279431e-01 5.838788143877e-01 5.834608113665e-01 5.830160905648e-01 5.825447374771e-01 5.820450000822e-01 5.815196826054e-01 5.809671489333e-01 5.803867834474e-01 5.797793245959e-01 5.791433897307e-01 5.784797217091e-01 5.777897835207e-01 5.770724841654e-01 5.763285614263e-01 5.755552030883e-01 5.747555089416e-01 5.739259744634e-01 5.730697767124e-01 5.721860467530e-01 5.712743437616e-01 5.703361270303e-01 5.693694422767e-01 5.683752707740e-01 5.673518450656e-01 5.663005751555e-01 5.652217214196e-01 5.641155960119e-01 5.629822396881e-01 5.618202610283e-01 5.606313775786e-01 5.594123003555e-01 5.581655620476e-01 5.568913397401e-01 5.555895607702e-01 5.542598959305e-01 5.529023507088e-01 5.515168567170e-01 5.501037962900e-01 5.486617816670e-01 5.471901037803e-01 5.456933328001e-01 5.441685420810e-01 5.426162332042e-01 5.410376204746e-01 5.394288517099e-01 5.377936603949e-01 5.361308449041e-01 5.344398960304e-01 5.327235933731e-01 5.309809781173e-01 5.292092336332e-01 5.274112735444e-01 5.255859070077e-01 5.237328826358e-01 5.218553423539e-01 5.199500782895e-01 5.180190402912e-01 5.160614157427e-01 5.140765246291e-01 5.120661579685e-01 5.100295636935e-01 5.079661868857e-01 5.058785756729e-01 5.037652183517e-01 5.016236462807e-01 4.994585090220e-01 4.972684927944e-01 4.950513742775e-01 4.928115918352e-01 4.905460376273e-01 4.882560546785e-01 4.859428379946e-01 4.836025865287e-01 4.812396752642e-01 4.788533901386e-01 4.764420285328e-01 4.740088703715e-01 4.715533453995e-01 4.690737605691e-01 4.665735210496e-01 4.640491248286e-01 4.615014173083e-01 4.589331220227e-01 4.563414277559e-01 4.537301938797e-01 4.510990980250e-01 4.484456652767e-01 4.457740048419e-01 4.430802300604e-01 4.403661299631e-01 4.376339521744e-01 4.348817481037e-01 4.321103602089e-01 4.293234973369e-01 4.265164161683e-01 4.236937650776e-01 4.208536814476e-01 4.179958851357e-01 4.151232281682e-01 4.122340555539e-01 4.093281747565e-01 4.064102144402e-01 4.034760497910e-01 4.005286240327e-01 3.975680466998e-01 3.945939058207e-01 3.916091612399e-01 3.886113047541e-01 3.856017700715e-01 3.825822502412e-01 3.795517526136e-01 3.765131631703e-01 3.734645195941e-01 3.704092678577e-01 3.673462990907e-01 3.642778092034e-01 3.612025801374e-01 3.581242424264e-01 3.550410875054e-01 3.519524531722e-01 3.488616285409e-01 3.457670706331e-01 3.426725087577e-01 3.395791035237e-01 3.364868311464e-01 3.333966830606e-01 3.303076881406e-01 3.272207343093e-01 3.241381232502e-01 3.210603778257e-01 3.179913499138e-01 3.149308197434e-01 3.118793580643e-01 3.088391017207e-01 3.058079091093e-01 3.027887299487e-01 2.997834260306e-01 2.967941572047e-01 2.938213324283e-01 2.908678258759e-01 2.879342101539e-01 2.850211496617e-01 2.821302495393e-01 2.792615666059e-01 2.764202597270e-01 2.736057073921e-01 2.708201966624e-01 2.680679664004e-01 2.653474270822e-01 2.626611653325e-01 2.600120839100e-01 2.573992501422e-01 2.548270798226e-01 2.522962180080e-01 2.498098884108e-01 2.473706012316e-01 2.449789475359e-01 2.426392263486e-01 2.403497833404e-01 2.381136242266e-01 2.359334195894e-01 2.338118082656e-01 2.317523180737e-01 2.297572242409e-01 2.278283514383e-01 2.259654065766e-01 2.241697347762e-01 2.224445745432e-01 2.207949303288e-01 2.192215908666e-01 2.177289139389e-01 2.163150837701e-01 2.149799687344e-01 2.137266305623e-01 2.125561892490e-01 2.114730503381e-01 2.104791963533e-01 2.095734122137e-01 2.087572311245e-01 2.080283762342e-01 2.073898427696e-01 2.068434605448e-01 2.063902165768e-01 2.060300336293e-01 2.057635714226e-01 2.055878112286e-01 2.055042532065e-01 2.055128712958e-01 2.056138225265e-01 2.058056937702e-01 2.060871659393e-01 2.064590288012e-01 2.069179529964e-01 2.074644283324e-01 2.080974250476e-01 2.088119486787e-01 2.096094186630e-01 2.104857685168e-01 2.114404325584e-01 2.124730127230e-01 2.135786919980e-01 2.147576420440e-01 2.160056077655e-01 2.173191050965e-01 2.186975757507e-01 2.201378326867e-01 2.216389529250e-01 2.231982573393e-01 2.248113679645e-01 2.264779131850e-01 2.281929524791e-01 2.299550827262e-01 2.317633623367e-01 2.336135340169e-01 2.355060185391e-01 2.374343759239e-01 2.393985930562e-01 2.413951624800e-01 2.434223496413e-01 2.454787299282e-01 2.475614398667e-01 2.496667353291e-01 2.517936984202e-01 2.539391762207e-01 2.561023675590e-01 2.582805694649e-01 2.604723353943e-01 2.626747864673e-01 2.648847810363e-01 2.671030318866e-01 2.693261737789e-01 2.715517516772e-01 2.737811169619e-01 2.760088942562e-01 2.782362350568e-01 2.804582703681e-01 2.826752209982e-01 2.848865855246e-01 2.870885428757e-01 2.892822454202e-01 2.914643694380e-01 2.936330654815e-01 2.957880073167e-01 2.979269535323e-01 3.000485808836e-01 3.021541581095e-01 3.042387202507e-01 3.063039984979e-01 3.083461444297e-01 3.103636014987e-01 3.123581437434e-01 3.143259132039e-01 3.162684214273e-01 3.181827933800e-01 3.200669955237e-01 3.219224325326e-01 3.237432481850e-01 3.255359104352e-01 3.272936252637e-01 3.290179016876e-01 3.307077841102e-01 3.323600508211e-01 3.339776417126e-01 3.355551155034e-01 3.370955321717e-01 3.385978998565e-01 3.400572069178e-01 3.414773101629e-01 3.428543334919e-01 3.441887869329e-01 3.454802531484e-01 3.467266002778e-01 3.479289987529e-01 3.490856893525e-01 3.501944968007e-01 3.512589809862e-01 3.522726452075e-01 3.532411463957e-01 3.541584570936e-01 3.550263252175e-01 3.558460648845e-01 3.566123970135e-01 3.573287272654e-01 3.579928349287e-01 3.586046749156e-01 3.591641709719e-01 3.596668756560e-01 3.601199339597e-01 3.605151006750e-01 3.608566564840e-01 3.611434269189e-01 3.613722309029e-01 3.615477361914e-01 3.616642271037e-01 3.617250235119e-01 3.617284270787e-01 3.616729070281e-01 3.615608076280e-01 3.613882037154e-01 3.611588038546e-01 3.608692822563e-01 3.605198928091e-01 3.601121756445e-01 3.596419290364e-01 3.591137324833e-01 3.585245219274e-01 3.578732249505e-01 3.571632311284e-01 3.563895603755e-01 3.555562642632e-01 3.546613668366e-01 3.537042569923e-01 3.526874217701e-01 3.516057031356e-01 3.504651227438e-01 3.492605203612e-01 3.479943183752e-01 3.466665130768e-01 3.452758040714e-01 3.438233676345e-01 3.423076044118e-01 3.407313234067e-01 3.390913472817e-01 3.373888551939e-01 3.356257191219e-01 3.337987881836e-01 3.319111067004e-01 3.299613109196e-01 3.279497712826e-01 3.258775027984e-01 3.237418472745e-01 3.215479131186e-01 3.192907365239e-01 3.169737834535e-01 3.145968741076e-01 3.121579851891e-01 3.096607088533e-01 3.071026168966e-01 3.044856063713e-01 3.018094399783e-01 2.990729420800e-01 2.962813643186e-01 2.934283940227e-01 2.905199109928e-01 2.875546416700e-01 2.845313048558e-01 2.814543666838e-01 2.783188413041e-01 2.751312156785e-01 2.718885868015e-01 2.685912991988e-01 2.652439941901e-01 2.618412888782e-01 2.583894338209e-01 2.548853147999e-01 2.513314001873e-01 2.477291927953e-01 2.440770678147e-01 2.403797080967e-01 2.366341902748e-01 2.328454806772e-01 2.290116231861e-01 2.251340798134e-01 2.212180095119e-01 2.172587834648e-01 2.132633647994e-01 2.092292443211e-01 2.051602875862e-01 2.010592632732e-01 1.969235374481e-01 1.927611982149e-01 1.885693483769e-01 1.843534591316e-01 1.801154338677e-01 1.758555496218e-01 1.715811761653e-01 1.672908741880e-01 1.629936282251e-01 1.586883907895e-01 1.543817843412e-01 1.500815897066e-01 1.457863726102e-01 1.415097269273e-01 1.372533992045e-01 1.330264218401e-01 1.288383236138e-01 1.246950510146e-01 1.206123478956e-01 1.165959018713e-01 1.126641656371e-01 1.088298104548e-01 1.051074285616e-01 1.015209704046e-01 9.808487103732e-02 9.482879441469e-02 9.177224779983e-02 8.894574392674e-02 8.637714617089e-02 8.409535685929e-02 8.213377411716e-02 8.051636402051e-02 7.927628163209e-02 7.843133035280e-02 7.800540565917e-02 7.800590673721e-02 7.843983977831e-02 7.930528311500e-02 8.058934582486e-02 8.228182948433e-02 8.435456712225e-02 8.679133233378e-02 8.955788550605e-02 9.263119017375e-02 9.598473396812e-02 9.958564962351e-02 1.034188562762e-01 1.074497529650e-01 1.116677157632e-01 1.160446006568e-01 1.205671696038e-01 1.252217789361e-01 1.299844755280e-01 1.348570353183e-01 1.398126341127e-01 1.448532162552e-01 1.499636480302e-01 1.551336455716e-01 1.603637278358e-01 1.656339907109e-01 1.709550847983e-01 1.763044912259e-01 1.816883892994e-01 1.870975689383e-01 1.925237027139e-01 1.979739254252e-01 2.034268334588e-01 2.088976473759e-01 2.143676203733e-01 2.198389036258e-01 2.253142970727e-01 2.307744870369e-01 2.362390877690e-01 2.416813163312e-01 2.471178818856e-01 2.525365494059e-01 2.579304986492e-01 2.633142715265e-01 2.686610762955e-01 2.739935933240e-01 2.792886375062e-01 2.845553802835e-01 2.897918241675e-01 2.949831616223e-01 3.001487523959e-01 3.052596260808e-01 3.103385737312e-01 3.153665710543e-01 3.203447047816e-01 3.252819183200e-01 3.301538003588e-01 3.349856801317e-01 3.397484247903e-01 3.444602438823e-01 3.491107793331e-01 3.536926985972e-01 3.582200305069e-01 3.626683702478e-01 3.670587331499e-01 3.713699283312e-01 3.756098418013e-01 3.797773021399e-01 3.838591942327e-01 3.878708804528e-01 3.917932630339e-01 3.956355542066e-01 3.993912508033e-01 4.030568733856e-01 4.066378290035e-01 4.101213205308e-01 4.135153663301e-01 4.168134891684e-01 4.200125908187e-01 4.231177994472e-01 4.261177041262e-01 4.290172891479e-01 4.318131366420e-01 4.345027344217e-01 4.370888070635e-01 4.395620148243e-01 4.419288560519e-01 4.441846614829e-01 4.463252974142e-01 4.483567265355e-01 4.502688659897e-01 4.520690576058e-01 4.537505620889e-01 4.553148048334e-01 4.567632042257e-01 4.580901543916e-01 4.593020247469e-01 4.603907036473e-01 4.613612729355e-01 4.622144618163e-01 4.629434751374e-01 4.635563954418e-01 4.640485570854e-01 4.644219404189e-01 4.646783748168e-01 4.648147362388e-01 4.648377431073e-01 4.647415402224e-01 4.645341156711e-01 4.642130785382e-01 4.637798916628e-01 4.632401755595e-01 4.625915431028e-01 4.618396978851e-01 4.609857843118e-01 4.600321504421e-01 4.589836881723e-01 4.578419792653e-01 4.566120575339e-01 4.552969655981e-01 4.539001187505e-01 4.524258399968e-01 4.508807130498e-01 4.492661047525e-01 4.475933238227e-01 4.458593090393e-01 4.440781299968e-01 4.422503857851e-01 4.403832954944e-01 4.384883684190e-01 4.365622905043e-01 4.346256026961e-01 4.326738129639e-01 4.307217860710e-01 4.287743699957e-01 4.268401990626e-01 4.249306156195e-01 4.230475085567e-01 4.212070610730e-01 4.194124410001e-01 4.176744805970e-01 4.160030681737e-01 4.144052904588e-01 4.128915951075e-01 4.114697926009e-01 4.101502312223e-01 4.089389402657e-01 4.078479784990e-01 4.068813039373e-01 4.060503184922e-01 4.053599441220e-01 4.048183905695e-01 4.044318739396e-01 4.042053994393e-01 4.041467017373e-01 4.042558183083e-01 4.045426460997e-01 4.050051194399e-01 4.056499518268e-01 4.064746025786e-01 4.074830522075e-01 4.086735450089e-01 4.100459068317e-01 4.116021049091e-01 4.133320645081e-01 4.152403693721e-01 4.173193492653e-01 4.195635568217e-01 4.219725645967e-01 4.245322769023e-01 4.272444061524e-01 4.300972278497e-01 4.330840063052e-01 4.361968724876e-01 4.394269970807e-01 4.427655709441e-01 4.462039523638e-01 4.497320155261e-01 4.533400526938e-01 4.570200307740e-01 4.607579384878e-01 4.645501126627e-01 4.683803395802e-01 4.722407765729e-01 4.761248053676e-01 4.800175657489e-01 4.839130565543e-01 4.877990838601e-01 4.916683147223e-01 4.955103652941e-01 4.993161497548e-01 5.030768327406e-01 5.067842522852e-01 5.104300535450e-01 5.140045575521e-01 5.175039265042e-01 5.209162654735e-01 5.242380562059e-01 5.274620321497e-01 5.305776595665e-01 5.335858480662e-01 5.364737862414e-01 5.392393809216e-01 5.418785112248e-01 5.443833962268e-01 5.467535404169e-01 5.489809109442e-01 5.510655214578e-01 5.530020298409e-01 5.547863981087e-01 5.564204977728e-01 5.578979267270e-01 5.592184413331e-01 5.603816138644e-01 5.613851814764e-01 5.622292055994e-01 5.629147680101e-01 5.634401212913e-01 5.638068983430e-01 5.640172456641e-01 5.640702412390e-01 5.639715667577e-01 5.637193795028e-01 5.633212829464e-01 5.627760855908e-01 5.620908864943e-01 5.612697678299e-01 5.603153964850e-01 5.592362091586e-01 5.580344190710e-01 5.567189517932e-01 5.552966339209e-01 5.537714514862e-01 5.521563843858e-01 5.504543816919e-01 5.486782226771e-01 5.468351241706e-01 5.449343717965e-01 5.429892790281e-01 5.410045084767e-01 5.389974649444e-01 5.369753872248e-01 5.349508357377e-01 5.329372058791e-01 5.309469242155e-01 5.289915076631e-01 5.270827080980e-01 5.252367269632e-01 5.234637357710e-01 5.217775301712e-01 5.201917251088e-01 5.187167253415e-01 5.173667935917e-01 5.161516176973e-01 5.150854046795e-01 5.141773262773e-01 5.134356728087e-01 5.128732017942e-01 5.124946216720e-01 5.123105850186e-01 5.123258236345e-01 5.125441475437e-01 5.129742974979e-01 5.136138527807e-01 5.144683972269e-01 5.155363213026e-01 5.168168191730e-01 5.183071833313e-01 5.200052687833e-01 5.219057732206e-01 5.240005166942e-01 5.262873537757e-01 5.287536525908e-01 5.313932488550e-01 5.341951144527e-01 5.371495190886e-01 5.402458462368e-01 5.434702442206e-01 5.468161547625e-01 5.502639028369e-01 5.538066539459e-01 5.574294677978e-01 5.611187436308e-01 5.648647724256e-01 5.686509994397e-01 5.724680948532e-01 5.763009329656e-01 5.801401668768e-01 5.839715235803e-01 5.877843479219e-01 5.915680749398e-01 5.953111569695e-01 5.990038547153e-01 6.026352526333e-01 6.061957846387e-01 6.096764696862e-01 6.130675261739e-01 6.163631774221e-01 6.195522345732e-01 6.226285063021e-01 6.255857564739e-01 6.284130414905e-01 6.311074352797e-01 6.336619921655e-01 6.360689992653e-01 6.383263979844e-01 6.404266018609e-01 6.423673108349e-01 6.441458605524e-01 6.457565842652e-01 6.472008641196e-01 6.484753775071e-01 6.495829438557e-01 6.505206895988e-01 6.512915762359e-01 6.519018007266e-01 6.523516111222e-01 6.526479467829e-01 6.527987801846e-01 6.528082814222e-01 6.526885053504e-01 6.524497046383e-01 6.520991514097e-01 6.516535679623e-01 6.511228516242e-01 6.505231375983e-01 6.498679219953e-01 6.491737233270e-01 6.484547066342e-01 6.477263430231e-01 6.470057739204e-01 6.463067445208e-01 6.456433231990e-01 6.450303502506e-01 6.444799442174e-01 6.440039396062e-01 6.436100208430e-01 6.433113169384e-01 6.431103828842e-01 6.430152682604e-01 6.430309374225e-01 6.431565768916e-01 6.433968204073e-01 6.437502801548e-01 6.442182254019e-01 6.447986897432e-01 6.454914107898e-01 6.462957489999e-01 6.472108892322e-01 6.482369014856e-01 6.493754729465e-01 6.506289564781e-01 6.520003138025e-01 6.534950171123e-01 6.551186393405e-01 6.568793600574e-01 6.587852512022e-01 6.608449125661e-01 6.630689594129e-01 6.654655505328e-01 6.680450259759e-01 6.708121162854e-01 6.737755234224e-01 6.769389157900e-01 6.803022561804e-01 6.838614357670e-01 6.876151546454e-01 6.915497636562e-01 6.956509274794e-01 6.999055650574e-01 7.042873251237e-01 7.087753639631e-01 7.133404826039e-01 7.179528803096e-01 7.225831126722e-01 7.271978530205e-01 7.317672754104e-01 7.362614752942e-01 7.406510635777e-01 7.449110468664e-01 7.490223740688e-01 7.529649928952e-01 7.567263896267e-01 7.603004113789e-01 7.636833000368e-01 7.668781037797e-01 7.698918504524e-01 7.727375277636e-01 7.754296432951e-01 7.779868887296e-01 7.804305670228e-01 7.827827585012e-01 7.850652937320e-01 7.873001150050e-01 7.895097308643e-01 7.917088929269e-01 7.939173231086e-01 7.961450195604e-01 7.984026684906e-01 8.006971030870e-01 8.030309107767e-01 8.054094235181e-01 8.078303949726e-01 8.102987724502e-01 8.128121850780e-01 8.153763921384e-01 8.179993126778e-01 8.206887933246e-01 8.234622122707e-01 8.263355977722e-01 8.293367826288e-01 8.324915370188e-01 8.358358795661e-01 8.394049285031e-01 8.432350899223e-01 8.473676646150e-01 8.518382616945e-01 8.566845394662e-01 8.619355281194e-01 8.676182427429e-01 8.737499986841e-01 8.803424738482e-01 8.873962712723e-01 8.949038510511e-01 9.028512850947e-01 9.112102559023e-01 9.199502760403e-01 9.290310980974e-01 9.384077719887e-01 9.480294102675e-01 9.578416788697e-01 9.677920204149e-01 9.778215354897e-01 9.878740443769e-01 9.978971663007e-01 1.007832927085e+00 1.017633019687e+00 1.027244697563e+00 1.036621050091e+00 1.045718477034e+00 1.054489514521e+00 1.062896432276e+00 1.070894398644e+00 1.078445128166e+00 1.085510604440e+00 1.092050394430e+00 1.098033021630e+00 1.103419309386e+00 1.108182815392e+00 1.112290907885e+00 1.115722886987e+00 1.118463550496e+00 1.120494712359e+00 1.121826076893e+00 1.122451112097e+00 1.122389511443e+00 1.121663855045e+00 1.120297330040e+00 1.118336057660e+00 1.115805715025e+00 1.112761939074e+00 1.109238726116e+00 1.105687619923e+00 1.101103179588e+00 1.095870460479e+00 1.090502627722e+00 1.085498598450e+00 1.081166434705e+00 1.077542937970e+00 1.074393518741e+00 1.071272900413e+00 1.067671499077e+00 1.063181637284e+00 1.057625086447e+00 1.051090228497e+00 1.043923107271e+00 1.036616845967e+00 1.029646008964e+00 1.023317609813e+00 1.017698267138e+00 1.012567701319e+00 1.007509146236e+00 1.002065765604e+00 9.959015659697e-01 9.889160367655e-01 9.813325647664e-01 9.736621513332e-01 9.665702743768e-01 9.607271020325e-01 9.566352334235e-01 9.544944332265e-01 9.541697207047e-01 9.552836923358e-01 9.573338617492e-01 9.598657274135e-01 9.626064778983e-01 9.655291119189e-01 9.687970448820e-01 9.726916555315e-01 9.774722818914e-01 9.832507761393e-01 9.899410636054e-01 9.973178019759e-01 1.005108232379e+00 1.013163486512e+00 1.021612017766e+00 1.030910044360e+00 1.041744203852e+00 1.054870677750e+00 1.071164245326e+00 1.089787782184e+00 1.028435138021e+00 9.950741543901e-01 1.004037681592e+00 1.006070847803e+00 1.001466667100e+00 9.939170234224e-01 9.889913805838e-01 9.912394406704e-01 1.001877084930e+00 1.018053805573e+00 1.034237426402e+00 1.044658377884e+00 1.045711934639e+00 1.037305306165e+00 1.023036728359e+00 1.009065020046e+00 1.001799516859e+00 1.005179382636e+00 1.018771739321e+00 1.038075230521e+00 1.056588216128e+00 1.068492360396e+00 1.070553778135e+00 1.062940113724e+00 1.048962670462e+00 1.033839636587e+00 1.022897227045e+00 1.019536501879e+00 1.024063054708e+00 1.033761978117e+00 1.044270975542e+00 1.051317181186e+00 1.052076716390e+00 1.045878458078e+00 1.034214177177e+00 1.020319627280e+00 1.008301633894e+00 1.002093457448e+00 1.004276323763e+00 1.015240439930e+00 1.032927326914e+00 1.053313224714e+00 1.071452656422e+00 1.082630307998e+00 1.083536174855e+00 1.073107531043e+00 1.053160262332e+00 1.028407972568e+00 1.005754582011e+00 9.924487881948e-01 9.934010150173e-01 1.008894148178e+00 1.034174028358e+00 1.061404890237e+00 1.082529057026e+00 1.091780967426e+00 1.087106877871e+00 1.070580051308e+00 1.047811072720e+00 1.026302433103e+00 1.012922851448e+00 1.011153483812e+00 1.019731328000e+00 1.033456675171e+00 1.045777878665e+00 1.051463541151e+00 1.048342496859e+00 1.037748852675e+00 1.023770941226e+00 1.011578991966e+00 1.005222525371e+00 1.005923909886e+00 1.011642864686e+00 1.018302284003e+00 1.021801701981e+00 1.019825140567e+00 1.012791459651e+00 1.003634991353e+00 9.966293591799e-01 9.954481390602e-01 1.001425658686e+00 1.012779470105e+00 1.025380254705e+00 1.034487055735e+00 1.036625580058e+00 1.030882499782e+00 1.019305531625e+00 1.006431159492e+00 9.977958728491e-01 9.979026210576e-01 1.008239375640e+00 1.026558255174e+00 1.047734728719e+00 1.065684040800e+00 1.075365525277e+00 1.074138703032e+00 1.062469314648e+00 1.043825144262e+00 1.023909865584e+00 1.009063490040e+00 1.004142974009e+00 1.010602531345e+00 1.025833419933e+00 1.044262255994e+00 1.059416576667e+00 1.066080543537e+00 1.061686672906e+00 1.047009857182e+00 1.025964265462e+00 1.004643519256e+00 9.894572505090e-01 9.847931320871e-01 9.912405503253e-01 1.005390315132e+00 1.021498457369e+00 1.033836445020e+00 1.038734669776e+00 1.035575938872e+00 1.026784334805e+00 1.016838031691e+00 1.010507073746e+00 1.010950029385e+00 1.018403259010e+00 1.030344802643e+00 1.042861222038e+00 1.052519500749e+00 1.057721084574e+00 1.059119284866e+00 1.059030419982e+00 1.060076760971e+00 1.063739089254e+00 1.069429514809e+00 1.074771717975e+00 1.076793644737e+00 1.073554899669e+00 1.065350839639e+00 1.054982415555e+00 1.046869577200e+00 1.045049069461e+00 1.051005014675e+00 1.062402927342e+00 1.073783426313e+00 1.078692039669e+00 1.072287465938e+00 1.053367013069e+00 1.025353499318e+00 9.959261136169e-01 9.759523457222e-01
 4.395308420078e-01 4.372116788068e-01 4.349141359044e-01 4.326592598874e-01 4.304402545427e-01 4.282580375504e-01 4.261108752702e-01 4.239625409341e-01 4.217506308564e-01 4.194472328578e-01 4.170852300083e-01 4.147312353811e-01 4.124271693014e-01 4.101790797999e-01 4.079757663128e-01 4.057935636760e-01 4.035912522657e-01 4.013258977279e-01 3.989874192804e-01 3.966069461830e-01 3.942294361562e-01 3.918832254954e-01 3.895838499659e-01 3.873396791253e-01 3.851365504793e-01 3.829154447431e-01 3.806078746111e-01 3.781950839945e-01 3.757287934367e-01 3.732871407305e-01 3.709166402582e-01 3.686150595419e-01 3.663509476542e-01 3.640838618046e-01 3.617723530889e-01 3.593943724479e-01 3.569560098234e-01 3.544894349012e-01 3.520342172918e-01 3.496189688226e-01 3.472658073714e-01 3.449720471460e-01 3.426956845172e-01 3.403661229956e-01 3.379364348718e-01 3.354226150161e-01 3.328928615714e-01 3.304173496108e-01 3.280240628597e-01 3.256927177430e-01 3.233757221281e-01 3.210224969691e-01 3.186073673030e-01 3.161403797104e-01 3.136512081064e-01 3.111669968589e-01 3.087002690385e-01 3.062594794844e-01 3.038580831911e-01 3.014958109498e-01 2.991467303454e-01 2.967616602609e-01 2.943026666835e-01 2.917670507842e-01 2.891952167174e-01 2.866529946179e-01 2.841968945185e-01 2.818353974886e-01 2.795137144946e-01 2.771483182895e-01 2.746795939281e-01 2.721128089765e-01 2.695089661713e-01 2.669423473988e-01 2.644607002652e-01 2.620608994690e-01 2.596926265656e-01 2.572945117866e-01 2.548332371148e-01 2.523155966169e-01 2.497757860186e-01 2.472419463009e-01 2.447267923802e-01 2.422322673259e-01 2.397610467499e-01 2.373168763222e-01 2.349001656874e-01 2.324971366042e-01 2.300746759850e-01 2.275917621513e-01 2.250312347721e-01 2.224287948676e-01 2.198592496891e-01 2.173899859863e-01 2.150364282748e-01 2.127449826071e-01 2.104175844004e-01 2.079673763761e-01 2.053783465746e-01 2.027213181986e-01 2.001157724943e-01 1.976513102991e-01 1.953343133529e-01 1.930894120872e-01 1.908049098833e-01 1.883963739736e-01 1.858578470813e-01 1.832628919580e-01 1.807148549465e-01 1.782843759682e-01 1.759772345386e-01 1.737399860412e-01 1.714946974365e-01 1.691817694255e-01 1.667858625834e-01 1.643431723909e-01 1.619119186450e-01 1.595415136568e-01 1.572538516339e-01 1.550390562975e-01 1.528630238355e-01 1.506831721234e-01 1.484706151820e-01 1.462248854041e-01 1.439695230504e-01 1.417399518886e-01 1.395688832055e-01 1.374711187649e-01 1.354385797008e-01 1.334432748394e-01 1.314593929072e-01 1.294744683393e-01 1.274970452588e-01 1.255446449944e-01 1.236364031908e-01 1.217860801470e-01 1.199955011595e-01 1.182560566255e-01 1.165589801600e-01 1.149007097933e-01 1.132785962237e-01 1.116896661401e-01 1.101383105160e-01 1.086329885285e-01 1.071832837701e-01 1.057988012428e-01 1.044895608725e-01 1.032582430293e-01 1.020968595987e-01 1.009946980193e-01 9.994573280659e-02 9.895074090482e-02 9.801795663068e-02 9.716189105215e-02 9.640023618161e-02 9.574292678679e-02 9.518971660993e-02 9.473341661729e-02 9.436628370662e-02 9.407801684077e-02 9.386238724915e-02 9.372163201077e-02 9.366457528000e-02 9.370182742141e-02 9.384572040897e-02 9.410581373680e-02 9.448342587964e-02 9.496862102741e-02 9.554369636662e-02 9.619307987973e-02 9.690571107439e-02 9.768261395224e-02 9.853797189546e-02 9.949131114738e-02 1.005554029308e-01 1.017273448913e-01 1.029900941268e-01 1.043234078996e-01 1.057043160867e-01 1.071242759524e-01 1.085900478425e-01 1.101162596631e-01 1.117124497505e-01 1.133848132327e-01 1.151306542530e-01 1.169381313933e-01 1.187916933767e-01 1.206788094822e-01 1.225902329208e-01 1.245261935212e-01 1.264941014253e-01 1.285137141083e-01 1.306006854802e-01 1.327555134657e-01 1.349626073055e-01 1.371946865503e-01 1.394228379308e-01 1.416409888276e-01 1.438729790698e-01 1.461522403081e-01 1.485018671068e-01 1.509122621977e-01 1.533474338367e-01 1.557616198231e-01 1.581355151700e-01 1.604865827098e-01 1.628586433890e-01 1.652849926971e-01 1.677669826364e-01 1.702718383370e-01 1.727562632900e-01 1.751974384086e-01 1.776097460772e-01 1.800317553497e-01 1.824988149070e-01 1.850185527036e-01 1.875702048515e-01 1.901174441817e-01 1.926331160123e-01 1.951217102419e-01 1.976135808401e-01 2.001453077321e-01 2.027338078413e-01 2.053654288687e-01 2.080052810199e-01 2.106186838898e-01 2.132044081337e-01 2.157900093390e-01 2.184128098175e-01 2.210929304802e-01 2.238148843391e-01 2.265374608091e-01 2.292255092686e-01 2.318763731963e-01 2.345196423413e-01 2.371936770143e-01 2.399083530591e-01 2.426419476049e-01 2.453512758722e-01 2.480074742899e-01 2.506221327564e-01 2.532345639357e-01 2.558786550156e-01 2.585550438814e-01 2.612320123012e-01 2.638710788284e-01 2.664642958501e-01 2.690465916640e-01 2.716603575098e-01 2.743230300191e-01 2.770157817751e-01 2.796989532206e-01 2.823484489990e-01 2.849783468450e-01 2.876273347940e-01 2.903162015363e-01 2.930306683993e-01 2.957374259787e-01 2.984055543470e-01 3.010372799121e-01 3.036638459152e-01 3.063105347047e-01 3.089705373976e-01 3.116173463677e-01 3.142281534198e-01 3.168050897232e-01 3.193749084654e-01 3.219690479063e-01 3.245869244991e-01 3.272029872877e-01 3.297976856886e-01 3.323733790736e-01 3.349515120313e-01 3.375536423462e-01 3.401759309907e-01 3.427895803445e-01 3.453726188224e-01 3.479288501250e-01 3.504802505069e-01 3.530422743979e-01 3.556106816878e-01 3.581604811123e-01 3.606746933344e-01 3.631659808246e-01 3.656574947157e-01 3.681638034223e-01 3.706784663849e-01 3.731825750269e-01 3.756667226008e-01 3.781414422028e-01 3.806226242215e-01 3.831116168418e-01 3.855938582204e-01 3.880544259958e-01 3.904911570665e-01 3.929168783528e-01 3.953454758772e-01 3.977725874227e-01 4.001830072559e-01 4.025689708390e-01 4.049397987555e-01 4.073076896105e-01 4.096812907682e-01 4.120553329627e-01 4.144164269493e-01 4.167603831594e-01 4.190939631135e-01 4.214223892342e-01 4.237429580269e-01 4.260496049993e-01 4.283394442339e-01 4.306185121578e-01 4.328910566229e-01 4.351568444910e-01 4.374100871131e-01 4.396457954027e-01 4.418699557024e-01 4.440902223823e-01 4.463075529382e-01 4.485155112433e-01 4.507062746732e-01 4.528762803401e-01 4.550332090448e-01 4.571807939613e-01 4.593190636486e-01 4.614437663622e-01 4.635507102407e-01 4.656423589791e-01 4.677229581991e-01 4.697941541541e-01 4.718524003421e-01 4.738964932099e-01 4.759276082037e-01 4.779449916204e-01 4.799479740829e-01 4.819360394098e-01 4.839080993088e-01 4.858669278211e-01 4.878143551386e-01 4.897499091700e-01 4.916685266817e-01 4.935708407956e-01 4.954581655514e-01 4.973315421237e-01 4.991940371949e-01 5.010407123406e-01 5.028704321664e-01 5.046818027501e-01 5.064787861959e-01 5.082584043316e-01 5.100229428380e-01 5.117729209681e-01 5.135047132238e-01 5.152219579342e-01 5.169220558674e-01 5.186044228443e-01 5.202678865357e-01 5.219168205525e-01 5.235485105469e-01 5.251631971545e-01 5.267599807967e-01 5.283373699348e-01 5.298977994697e-01 5.314427588854e-01 5.329713484648e-01 5.344803305541e-01 5.359707363117e-01 5.374432800056e-01 5.388962484747e-01 5.403312914849e-01 5.417479691643e-01 5.431449115090e-01 5.445262918086e-01 5.458862656413e-01 5.472269377067e-01 5.485466763945e-01 5.498477215105e-01 5.511288025476e-01 5.523917396844e-01 5.536331491678e-01 5.548547306811e-01 5.560545131749e-01 5.572351428080e-01 5.583942676839e-01 5.595346870125e-01 5.606542254979e-01 5.617516240753e-01 5.628280636715e-01 5.638831847088e-01 5.649166568558e-01 5.659306331816e-01 5.669241600336e-01 5.678949246869e-01 5.688437973893e-01 5.697706009406e-01 5.706753700647e-01 5.715589785999e-01 5.724203481106e-01 5.732578998347e-01 5.740738283317e-01 5.748665483698e-01 5.756364074421e-01 5.763844025793e-01 5.771086228243e-01 5.778086828923e-01 5.784877614208e-01 5.791421371665e-01 5.797729988069e-01 5.803817216574e-01 5.809653459321e-01 5.815244821452e-01 5.820611335432e-01 5.825734314147e-01 5.830612570600e-01 5.835259938171e-01 5.839642372555e-01 5.843779713929e-01 5.847682989977e-01 5.851338660781e-01 5.854742998883e-01 5.857902905358e-01 5.860811561109e-01 5.863459394230e-01 5.865873647095e-01 5.868012063152e-01 5.869916866791e-01 5.871556571644e-01 5.872955650937e-01 5.874086940104e-01 5.874960608466e-01 5.875572471772e-01 5.875926188035e-01 5.876035394427e-01 5.875875394733e-01 5.875458339684e-01 5.874772774075e-01 5.873809415362e-01 5.872580985979e-01 5.871091856934e-01 5.869342020650e-01 5.867330630336e-01 5.865038133084e-01 5.862470160429e-01 5.859627954335e-01 5.856518315193e-01 5.853133519514e-01 5.849492869635e-01 5.845574938903e-01 5.841385062596e-01 5.836918347239e-01 5.832173923119e-01 5.827148715715e-01 5.821865092573e-01 5.816308083901e-01 5.810471860236e-01 5.804360041225e-01 5.797970017129e-01 5.791290878396e-01 5.784343667656e-01 5.777110209848e-01 5.769608449170e-01 5.761833000775e-01 5.753776004890e-01 5.745435525399e-01 5.736810003863e-01 5.727899649636e-01 5.718713271161e-01 5.709256574008e-01 5.699512423606e-01 5.689491288069e-01 5.679198152612e-01 5.668596333010e-01 5.657717920687e-01 5.646563473865e-01 5.635121366817e-01 5.623410597170e-01 5.611413766160e-01 5.599125868209e-01 5.586568633147e-01 5.573705280737e-01 5.560560459875e-01 5.547147900835e-01 5.533447526317e-01 5.519477363422e-01 5.505235511567e-01 5.490686948382e-01 5.475867841369e-01 5.460768796587e-01 5.445380829588e-01 5.429738674593e-01 5.413819746755e-01 5.397610063175e-01 5.381126652909e-01 5.364367558401e-01 5.347320779830e-01 5.330021326505e-01 5.312442228117e-01 5.294589432040e-01 5.276471770359e-01 5.258068469178e-01 5.239403540426e-01 5.220468983066e-01 5.201256384966e-01 5.181795444651e-01 5.162059954853e-01 5.142039892516e-01 5.121776448456e-01 5.101248285744e-01 5.080442085909e-01 5.059396081266e-01 5.038081295896e-01 5.016516242106e-01 4.994696299571e-01 4.972600591340e-01 4.950272539916e-01 4.927686143498e-01 4.904842630897e-01 4.881768590559e-01 4.858451171316e-01 4.834887023271e-01 4.811097685289e-01 4.787048019739e-01 4.762760549938e-01 4.738239829723e-01 4.713473549156e-01 4.688500135498e-01 4.663305872823e-01 4.637879454251e-01 4.612243323799e-01 4.586375736324e-01 4.560280884613e-01 4.533989579098e-01 4.507472271116e-01 4.480753448592e-01 4.453847607978e-01 4.426729256579e-01 4.399424269927e-01 4.371931445357e-01 4.344233475558e-01 4.316367802035e-01 4.288305939035e-01 4.260063903210e-01 4.231661894568e-01 4.203085527334e-01 4.174337079067e-01 4.145443015604e-01 4.116373639897e-01 4.087178539073e-01 4.057818277086e-01 4.028313686067e-01 3.998671213039e-01 3.968898631198e-01 3.939004443323e-01 3.908986453832e-01 3.878855382619e-01 3.848623152847e-01 3.818284159889e-01 3.787854952729e-01 3.757349904130e-01 3.726757597844e-01 3.696073236704e-01 3.665316260393e-01 3.634495911121e-01 3.603617738207e-01 3.572712883574e-01 3.541766853144e-01 3.510804861142e-01 3.479796739260e-01 3.448756951993e-01 3.417714552560e-01 3.386658934414e-01 3.355647315962e-01 3.324654631308e-01 3.293699056277e-01 3.262792152779e-01 3.231917345513e-01 3.201100086605e-01 3.170351644070e-01 3.139698683654e-01 3.109150257836e-01 3.078711053223e-01 3.048402577243e-01 3.018227667389e-01 2.988195971190e-01 2.958309295017e-01 2.928611346751e-01 2.899095686522e-01 2.869797411164e-01 2.840728513411e-01 2.811894745617e-01 2.783316372907e-01 2.755004967678e-01 2.726970137684e-01 2.699241020631e-01 2.671816276392e-01 2.644748998353e-01 2.618034352202e-01 2.591699144673e-01 2.565770296264e-01 2.540240772987e-01 2.515135500908e-01 2.490467080306e-01 2.466281419209e-01 2.442597945702e-01 2.419454815495e-01 2.396853211394e-01 2.374795361052e-01 2.353301132950e-01 2.332399457271e-01 2.312135781580e-01 2.292532622971e-01 2.273623039176e-01 2.255398532848e-01 2.237858151034e-01 2.221036580083e-01 2.204944616053e-01 2.189642445532e-01 2.175142669266e-01 2.161436523998e-01 2.148560037860e-01 2.136485643268e-01 2.125250670402e-01 2.114887257130e-01 2.105403051524e-01 2.096815903536e-01 2.089129624440e-01 2.082332159815e-01 2.076450102567e-01 2.071484426422e-01 2.067436178392e-01 2.064321890924e-01 2.062122394428e-01 2.060860363096e-01 2.060513268205e-01 2.061087762971e-01 2.062577353066e-01 2.064957202030e-01 2.068233847604e-01 2.072376768085e-01 2.077400243400e-01 2.083282428809e-01 2.090004075824e-01 2.097555480110e-01 2.105906035248e-01 2.115027186611e-01 2.124917311509e-01 2.135543569545e-01 2.146903270816e-01 2.158966098254e-01 2.171703294785e-01 2.185082955198e-01 2.199092532475e-01 2.213697092479e-01 2.228895246894e-01 2.244649357010e-01 2.260940322722e-01 2.277730146353e-01 2.294996261224e-01 2.312728297187e-01 2.330876579876e-01 2.349449448192e-01 2.368404724007e-01 2.387698875029e-01 2.407336324553e-01 2.427263842992e-01 2.447495304056e-01 2.467980281003e-01 2.488707706494e-01 2.509659475627e-01 2.530782945871e-01 2.552095141549e-01 2.573546579796e-01 2.595133580495e-01 2.616846446387e-01 2.638641882463e-01 2.660517043316e-01 2.682432449768e-01 2.704382231689e-01 2.726358898499e-01 2.748329057040e-01 2.770296949364e-01 2.792224123629e-01 2.814089823297e-01 2.835902018410e-01 2.857612414895e-01 2.879241577623e-01 2.900754840026e-01 2.922141351982e-01 2.943398284389e-01 2.964476568901e-01 2.985386875086e-01 3.006115608446e-01 3.026633596076e-01 3.046971442728e-01 3.067068305540e-01 3.086928908576e-01 3.106548585578e-01 3.125883578770e-01 3.144977935657e-01 3.163774789059e-01 3.182292280457e-01 3.200504395727e-01 3.218388607885e-01 3.235975356455e-01 3.253197679660e-01 3.270100767710e-01 3.286653364661e-01 3.302830101767e-01 3.318642073513e-01 3.334062736849e-01 3.349106176432e-01 3.363746550960e-01 3.377975559433e-01 3.391805018866e-01 3.405188987866e-01 3.418160943913e-01 3.430690105294e-01 3.442765017019e-01 3.454408470234e-01 3.465564042293e-01 3.476268753288e-01 3.486511356067e-01 3.496246006435e-01 3.505521714666e-01 3.514273709763e-01 3.522554530234e-01 3.530317087835e-01 3.537553233745e-01 3.544303865194e-01 3.550492415484e-01 3.556177409902e-01 3.561333705304e-01 3.565921586939e-01 3.570005802124e-01 3.573507249824e-01 3.576485711165e-01 3.578893221080e-01 3.580729217178e-01 3.582018810779e-01 3.582725680593e-01 3.582864170837e-01 3.582426601755e-01 3.581396182821e-01 3.579799934715e-01 3.577587434380e-01 3.574805542852e-01 3.571418787095e-01 3.567431778359e-01 3.562861820147e-01 3.557659664356e-01 3.551882869104e-01 3.545476370395e-01 3.538467781529e-01 3.530858811487e-01 3.522613229844e-01 3.513784103377e-01 3.504310501741e-01 3.494228787130e-01 3.483535025267e-01 3.472202333718e-01 3.460270947360e-01 3.447692192549e-01 3.434507568752e-01 3.420696136496e-01 3.406248839482e-01 3.391196922994e-01 3.375496134771e-01 3.359187522505e-01 3.342258666074e-01 3.324696836908e-01 3.306528573574e-01 3.287723855719e-01 3.268316873449e-01 3.248274407731e-01 3.227628142169e-01 3.206368855306e-01 3.184480664331e-01 3.161996356638e-01 3.138892115289e-01 3.115184350766e-01 3.090871744032e-01 3.065944302908e-01 3.040440574840e-01 3.014319724195e-01 2.987623548919e-01 2.960331922495e-01 2.932451952056e-01 2.904007978617e-01 2.874966868315e-01 2.845379453376e-01 2.815211278509e-01 2.784492210161e-01 2.753226367703e-01 2.721391246083e-01 2.689041202885e-01 2.656134534395e-01 2.622709088746e-01 2.588760626290e-01 2.554292265615e-01 2.519332245519e-01 2.483856008727e-01 2.447912126559e-01 2.411482465041e-01 2.374579462188e-01 2.337243276344e-01 2.299438238922e-01 2.261220747702e-01 2.222576757430e-01 2.183532845732e-01 2.144106650060e-01 2.104289541547e-01 2.064145938005e-01 2.023632868384e-01 1.982827101709e-01 1.941713649858e-01 1.900314499227e-01 1.858693176862e-01 1.816812663804e-01 1.774775659191e-01 1.732543488834e-01 1.690199806178e-01 1.647782687619e-01 1.605283520773e-01 1.562827441571e-01 1.520390261463e-01 1.478070733585e-01 1.435926506797e-01 1.394007181685e-01 1.352432569521e-01 1.311220942372e-01 1.270538609664e-01 1.230443926088e-01 1.191077013599e-01 1.152582903691e-01 1.115077798066e-01 1.078767956626e-01 1.043791828272e-01 1.010423035440e-01 9.788349619068e-02 9.492839048458e-02 9.220531619435e-02 8.973668947909e-02 8.755722864849e-02 8.568857203189e-02 8.416379462294e-02 8.300376326444e-02 8.223226114982e-02 8.186603260648e-02 8.191182917106e-02 8.238186855148e-02 8.326418919890e-02 8.456093435301e-02 8.624806955532e-02 8.831317077609e-02 9.073370783143e-02 9.347978677833e-02 9.653478748536e-02 9.986317914524e-02 1.034501121488e-01 1.072620098844e-01 1.112839054264e-01 1.154936075883e-01 1.198659890325e-01 1.243958936284e-01 1.290524268501e-01 1.338366933013e-01 1.387244876226e-01 1.437094455849e-01 1.487829483219e-01 1.539265882566e-01 1.591465598721e-01 1.644192123252e-01 1.697507114938e-01 1.751260290598e-01 1.805400965958e-01 1.859960402213e-01 1.914707990294e-01 1.969820360177e-01 2.025054232204e-01 2.080486847317e-01 2.136055964478e-01 2.191644193935e-01 2.247390268519e-01 2.303033563086e-01 2.358752809368e-01 2.414383557943e-01 2.469919772749e-01 2.525424544556e-01 2.580684672866e-01 2.635911041935e-01 2.690832785191e-01 2.745621789120e-01 2.800152944610e-01 2.854361242547e-01 2.908387383404e-01 2.961955626762e-01 3.015316128063e-01 3.068217576340e-01 3.120756266049e-01 3.172913855624e-01 3.224539738889e-01 3.275840229982e-01 3.326515966904e-01 3.376790829981e-01 3.426478990551e-01 3.475610821555e-01 3.524238488476e-01 3.572162943254e-01 3.619584042441e-01 3.666262119925e-01 3.712334870472e-01 3.757712025514e-01 3.802331312963e-01 3.846297415816e-01 3.889431476209e-01 3.931847124865e-01 3.973434372838e-01 4.014196906682e-01 4.054154884275e-01 4.093201372809e-01 4.131411192723e-01 4.168700899396e-01 4.205067140820e-01 4.240518369328e-01 4.274974708645e-01 4.308486063771e-01 4.340978999588e-01 4.372453574646e-01 4.402932334450e-01 4.432301202090e-01 4.460659764629e-01 4.487910038070e-01 4.514054177053e-01 4.539117978614e-01 4.562999532180e-01 4.585788741818e-01 4.607388790046e-01 4.627838740093e-01 4.647119450109e-01 4.665192127650e-01 4.682113735027e-01 4.697782208286e-01 4.712276732297e-01 4.725555120094e-01 4.737584480020e-01 4.748426709467e-01 4.758013366457e-01 4.766395641638e-01 4.773542178175e-01 4.779458303706e-01 4.784180469554e-01 4.787652060218e-01 4.789944335239e-01 4.791021316786e-01 4.790905551422e-01 4.789640993012e-01 4.787182092464e-01 4.783614966994e-01 4.778882014131e-01 4.773071753678e-01 4.766170214590e-01 4.758209703042e-01 4.749233896756e-01 4.739252248593e-01 4.728299647997e-01 4.716421194185e-01 4.703638322685e-01 4.689997878197e-01 4.675568387241e-01 4.660337343025e-01 4.644424340948e-01 4.627819743782e-01 4.610603297370e-01 4.592863872961e-01 4.574577518993e-01 4.555907026273e-01 4.536836957343e-01 4.517497561704e-01 4.497912257244e-01 4.478171038429e-01 4.458381362071e-01 4.438551131514e-01 4.418843111709e-01 4.399266774941e-01 4.379951400827e-01 4.360975032837e-01 4.342408494373e-01 4.324356394724e-01 4.306897111536e-01 4.290138439138e-01 4.274146077046e-01 4.259029049984e-01 4.244860616464e-01 4.231741140091e-01 4.219737700341e-01 4.208951861503e-01 4.199441057264e-01 4.191294323832e-01 4.184593345583e-01 4.179369629939e-01 4.175718503525e-01 4.173670225426e-01 4.173307798565e-01 4.174625438795e-01 4.177701214739e-01 4.182535422739e-01 4.189151514112e-01 4.197598544167e-01 4.207815429416e-01 4.219879494174e-01 4.233709001566e-01 4.249323386020e-01 4.266703906700e-01 4.285754053715e-01 4.306515247517e-01 4.328878573155e-01 4.352819335821e-01 4.378266115117e-01 4.405146152206e-01 4.433393305282e-01 4.462922896204e-01 4.493656004425e-01 4.525510311021e-01 4.558402652822e-01 4.592206967722e-01 4.626890321183e-01 4.662289502137e-01 4.698345219011e-01 4.734961704501e-01 4.772013935692e-01 4.809447071681e-01 4.847105489384e-01 4.884933661106e-01 4.922821807183e-01 4.960669634187e-01 4.998388117122e-01 5.035873458392e-01 5.073052441210e-01 5.109815746666e-01 5.146101013993e-01 5.181795317688e-01 5.216853914370e-01 5.251176642305e-01 5.284672252489e-01 5.317322390572e-01 5.348991840837e-01 5.379654513124e-01 5.409242958519e-01 5.437680179470e-01 5.464955451582e-01 5.490952020707e-01 5.515676928953e-01 5.539062879347e-01 5.561051647096e-01 5.581652209823e-01 5.600781727752e-01 5.618438354893e-01 5.634589107636e-01 5.649204459826e-01 5.662283364254e-01 5.673795339690e-01 5.683737178110e-01 5.692107296938e-01 5.698891139051e-01 5.704098666997e-01 5.707737209925e-01 5.709810721536e-01 5.710345663827e-01 5.709353861792e-01 5.706850004887e-01 5.702893782685e-01 5.697485226528e-01 5.690688874146e-01 5.682521932873e-01 5.673050052805e-01 5.662340383888e-01 5.650393452053e-01 5.637354825617e-01 5.623224722785e-01 5.608107088382e-01 5.592078536653e-01 5.575214320285e-01 5.557617850036e-01 5.539353263549e-01 5.520564216404e-01 5.501309706462e-01 5.481713960561e-01 5.461908087757e-01 5.441982055168e-01 5.422073397379e-01 5.402288437288e-01 5.382786787587e-01 5.363648619054e-01 5.345039769431e-01 5.327091811611e-01 5.309898436983e-01 5.293635541556e-01 5.278397317856e-01 5.264335994464e-01 5.251549164044e-01 5.240164518270e-01 5.230305994711e-01 5.222052276278e-01 5.215537940101e-01 5.210828140608e-01 5.207999847032e-01 5.207161533293e-01 5.208324218580e-01 5.211581918984e-01 5.216945098268e-01 5.224436861843e-01 5.234087128961e-01 5.245862624306e-01 5.259789727390e-01 5.275798899423e-01 5.293887606650e-01 5.313972687043e-01 5.336018522443e-01 5.359934068271e-01 5.385640570263e-01 5.413064250433e-01 5.442076288183e-01 5.472614723580e-01 5.504515571318e-01 5.537705576263e-01 5.572048578043e-01 5.607420227389e-01 5.643711739417e-01 5.680769165802e-01 5.718494968373e-01 5.756737562823e-01 5.795397794905e-01 5.834335056421e-01 5.873427245671e-01 5.912572360441e-01 5.951633186196e-01 5.990522163885e-01 6.029109812112e-01 6.067294258394e-01 6.104973489440e-01 6.142045460106e-01 6.178433330222e-01 6.214022009182e-01 6.248738341839e-01 6.282499225149e-01 6.315192000267e-01 6.346771375924e-01 6.377159750987e-01 6.406257552968e-01 6.434032145629e-01 6.460391712114e-01 6.485300895386e-01 6.508702035119e-01 6.530539178896e-01 6.550789323300e-01 6.569405411036e-01 6.586386235600e-01 6.601685589433e-01 6.615313149565e-01 6.627288228557e-01 6.637598488814e-01 6.646282104620e-01 6.653378570347e-01 6.658925949117e-01 6.662996325790e-01 6.665654122566e-01 6.666980933630e-01 6.667073456810e-01 6.666038336018e-01 6.663995151288e-01 6.661053608195e-01 6.657362336061e-01 6.653059342307e-01 6.648269474379e-01 6.643152045782e-01 6.637853510680e-01 6.632502374231e-01 6.627235428351e-01 6.622199712866e-01 6.617510290586e-01 6.613242874388e-01 6.609552681930e-01 6.606484011843e-01 6.604120430733e-01 6.602546414205e-01 6.601756856729e-01 6.601831465059e-01 6.602745015304e-01 6.604548172011e-01 6.607229853464e-01 6.610787518955e-01 6.615228733434e-01 6.620558651496e-01 6.626770183550e-01 6.633891528089e-01 6.641941218917e-01 6.650962564053e-01 6.661001093318e-01 6.672121031136e-01 6.684417507980e-01 6.697971856449e-01 6.712902123265e-01 6.729320857509e-01 6.747366023527e-01 6.767144951570e-01 6.788788078519e-01 6.812415608634e-01 6.838120575663e-01 6.865979528153e-01 6.896020273071e-01 6.928308629735e-01 6.962773210067e-01 6.999363230515e-01 7.038002032826e-01 7.078497115890e-01 7.120709518069e-01 7.164385048495e-01 7.209264173369e-01 7.255074295546e-01 7.301517132629e-01 7.348259681289e-01 7.395006824848e-01 7.441449284327e-01 7.487272983470e-01 7.532242248215e-01 7.576111539210e-01 7.618669092055e-01 7.659802628759e-01 7.699379247934e-01 7.737383856265e-01 7.773795857042e-01 7.808676498786e-01 7.842111611758e-01 7.874242769354e-01 7.905233363558e-01 7.935265851435e-01 7.964526897727e-01 7.993232174402e-01 8.021568576073e-01 8.049717010509e-01 8.077830431910e-01 8.106046696282e-01 8.134458324812e-01 8.163120788672e-01 8.192062917493e-01 8.221316313064e-01 8.250828751339e-01 8.280620770780e-01 8.310607184842e-01 8.340794535538e-01 8.371185998167e-01 8.401782859790e-01 8.432679138287e-01 8.463955242022e-01 8.495796417922e-01 8.528405544875e-01 8.562054983112e-01 8.597059609838e-01 8.633753405507e-01 8.672542631982e-01 8.713799465503e-01 8.757921790820e-01 8.805290047873e-01 8.856245706706e-01 8.911092622057e-01 8.970040298834e-01 9.033261050863e-01 9.100816108321e-01 9.172711062727e-01 9.248810208342e-01 9.328944411924e-01 9.412848144667e-01 9.500142928718e-01 9.590454631871e-01 9.683296517353e-01 9.778184480697e-01 9.874579512238e-01 9.971933851682e-01 1.006974249776e+00 1.016739799493e+00 1.026443144654e+00 1.036026873072e+00 1.045442344970e+00 1.054642451067e+00 1.063577835479e+00 1.072203808376e+00 1.080474700813e+00 1.088345938661e+00 1.095774384515e+00 1.102713836560e+00 1.109126288812e+00 1.114965307598e+00 1.120193345502e+00 1.124771831739e+00 1.128665207491e+00 1.131849135468e+00 1.134294400375e+00 1.135996991150e+00 1.136943127514e+00 1.137139246677e+00 1.136606132546e+00 1.135355179608e+00 1.133433776403e+00 1.130870466541e+00 1.127715820464e+00 1.124018122020e+00 1.120276991745e+00 1.115458892109e+00 1.109958383934e+00 1.104296619731e+00 1.098983324012e+00 1.094338534321e+00 1.090407821372e+00 1.086955120663e+00 1.083541554956e+00 1.079657902199e+00 1.074891322842e+00 1.069070717453e+00 1.062288846270e+00 1.054896438963e+00 1.047396477286e+00 1.040276561808e+00 1.033848124984e+00 1.028175180480e+00 1.023033864473e+00 1.017993240399e+00 1.012573211732e+00 1.006419015831e+00 9.994082592947e-01 9.917403981221e-01 9.839125583365e-01 9.765903368468e-01 9.704430183042e-01 9.659856778018e-01 9.634445565357e-01 9.627116314058e-01 9.634384312977e-01 9.651556523878e-01 9.674353246876e-01 9.700206766917e-01 9.728966573747e-01 9.762270254689e-01 9.802787975252e-01 9.852876184583e-01 9.913327573928e-01 9.982937867573e-01 1.005920436166e+00 1.013955808702e+00 1.022326219176e+00 1.031345837765e+00 1.041786930231e+00 1.054742429166e+00 1.071185719187e+00 1.091311052320e+00 1.041877731207e+00 9.746001537974e-01 9.848008821124e-01 9.942637190651e-01 9.984328313706e-01 9.984235461754e-01 9.973304146693e-01 9.990858667436e-01 1.006344285269e+00 1.018935690395e+00 1.033709755208e+00 1.045979764298e+00 1.051558339245e+00 1.048616009311e+00 1.038545110124e+00 1.025728465008e+00 1.016064703828e+00 1.014569979958e+00 1.023097870173e+00 1.039350243425e+00 1.058007777676e+00 1.073002572821e+00 1.079861852983e+00 1.077088579870e+00 1.066475311425e+00 1.052396780986e+00 1.040187840866e+00 1.034179885229e+00 1.035965881987e+00 1.043961558787e+00 1.054271182446e+00 1.062428281033e+00 1.065004428709e+00 1.060555097229e+00 1.049873984786e+00 1.035583966233e+00 1.021419889853e+00 1.011206807948e+00 1.007917228708e+00 1.012862669449e+00 1.025369027479e+00 1.042894809151e+00 1.061582445425e+00 1.077080078144e+00 1.085389793929e+00 1.083803767134e+00 1.071647827761e+00 1.050899835554e+00 1.026260135220e+00 1.004469342845e+00 9.924943125615e-01 9.948851407596e-01 1.011571574353e+00 1.037559870270e+00 1.064942756612e+00 1.085743100868e+00 1.094386035884e+00 1.089093479505e+00 1.072254024542e+00 1.049766198640e+00 1.029270635116e+00 1.017508797686e+00 1.017555417103e+00 1.027606645161e+00 1.042054434088e+00 1.054229138864e+00 1.059090697628e+00 1.054883688169e+00 1.043467489483e+00 1.029389908612e+00 1.018038470409e+00 1.013290695752e+00 1.015837710854e+00 1.022956592999e+00 1.030021561931e+00 1.032699649399e+00 1.028801535243e+00 1.019173750818e+00 1.007368789830e+00 9.982993782469e-01 9.960934894102e-01 1.002170382413e+00 1.014446678857e+00 1.028258952701e+00 1.038329371511e+00 1.040793851737e+00 1.034564464781e+00 1.021727555023e+00 1.007047917127e+00 9.964492248698e-01 9.948801481087e-01 1.004210356304e+00 1.022374667330e+00 1.044207445717e+00 1.063416419593e+00 1.074673999731e+00 1.075028572891e+00 1.064645448742e+00 1.046743474939e+00 1.026882693658e+00 1.011444541410e+00 1.005558497518e+00 1.011113288624e+00 1.025930170965e+00 1.044679862214e+00 1.060872449891e+00 1.069045030157e+00 1.066241657238e+00 1.052790432175e+00 1.032205645140e+00 1.010338639231e+00 9.936286545749e-01 9.868159681593e-01 9.910544039349e-01 1.003472459097e+00 1.018631829560e+00 1.030816979139e+00 1.036145779590e+00 1.033661630324e+00 1.025412713661e+00 1.015539242664e+00 1.008598049790e+00 1.007726827690e+00 1.013346836788e+00 1.023270576013e+00 1.033974495210e+00 1.042389914864e+00 1.047210369238e+00 1.049249269294e+00 1.050798892009e+00 1.054213163402e+00 1.060482291727e+00 1.068427774802e+00 1.075162289834e+00 1.077438181213e+00 1.073354216678e+00 1.063546393783e+00 1.051415108354e+00 1.042094236867e+00 1.040225989130e+00 1.047524297961e+00 1.061393064911e+00 1.075729853949e+00 1.083307395924e+00 1.078596046438e+00 1.059893991994e+00 1.030380700636e+00 9.978274322651e-01 9.736908644010e-01
 4.589030689029e-01 4.566042298771e-01 4.543260011106e-01 4.520868722424e-01 4.498839464014e-01 4.477221022280e-01 4.455979312328e-01 4.434685008893e-01 4.412706495181e-01 4.389813503585e-01 4.366363884372e-01 4.342992524172e-01 4.320097171622e-01 4.297766448437e-01 4.275922847014e-01 4.254309620679e-01 4.232457920267e-01 4.209925842209e-01 4.186643725132e-01 4.162965300097e-01 4.139331757466e-01 4.116003999616e-01 4.093150521149e-01 4.070888290248e-01 4.049040445033e-01 4.026979141448e-01 4.004009587049e-01 3.979969083872e-01 3.955401699801e-01 3.931085996849e-01 3.907487817655e-01 3.884598599393e-01 3.862111760294e-01 3.839579226602e-01 3.816555084675e-01 3.792823214068e-01 3.768478859905e-01 3.743880098590e-01 3.719401393383e-01 3.695331124657e-01 3.671893007479e-01 3.649059600703e-01 3.626379173770e-01 3.603136359830e-01 3.578873434387e-01 3.553758433271e-01 3.528479909787e-01 3.503746432241e-01 3.479836878556e-01 3.456578478950e-01 3.433469740200e-01 3.409977119331e-01 3.385821787261e-01 3.361113693025e-01 3.336172701646e-01 3.311299923199e-01 3.286613334820e-01 3.262209384940e-01 3.238197304713e-01 3.214572383635e-01 3.191048317800e-01 3.167139866993e-01 3.142489579882e-01 3.117061397109e-01 3.091259299474e-01 3.065747409705e-01 3.041115246938e-01 3.017438716182e-01 2.994171476584e-01 2.970436832384e-01 2.945628290368e-01 2.919790859257e-01 2.893555567672e-01 2.867697499001e-01 2.842724985563e-01 2.818605217961e-01 2.794795040547e-01 2.770658198922e-01 2.745813548735e-01 2.720373516023e-01 2.694685545733e-01 2.669063838914e-01 2.643649424205e-01 2.618463439261e-01 2.593506478738e-01 2.568802143436e-01 2.544337082995e-01 2.519976643096e-01 2.495386054240e-01 2.470147425960e-01 2.444116935575e-01 2.417675843966e-01 2.391585687939e-01 2.366528027230e-01 2.342623597498e-01 2.319306212444e-01 2.295544178747e-01 2.270460971307e-01 2.243924604255e-01 2.216715220171e-01 2.190076261409e-01 2.164895144589e-01 2.141202006687e-01 2.118178153639e-01 2.094637643934e-01 2.069726457279e-01 2.043433363299e-01 2.016571565780e-01 1.990211871201e-01 1.965084656107e-01 1.941202420778e-01 1.917975100317e-01 1.894561137435e-01 1.870330262559e-01 1.845157460518e-01 1.819458800044e-01 1.793865438327e-01 1.768911351261e-01 1.744805089499e-01 1.721406921922e-01 1.698298210772e-01 1.675005427767e-01 1.651233727750e-01 1.627008744677e-01 1.602623133285e-01 1.578480766115e-01 1.554917281551e-01 1.532059735100e-01 1.509757102789e-01 1.487680929426e-01 1.465550138899e-01 1.443262773910e-01 1.420936616489e-01 1.398760183971e-01 1.376949988468e-01 1.355648100577e-01 1.334835616701e-01 1.314400925451e-01 1.294253240356e-01 1.274321060420e-01 1.254549514431e-01 1.234919403629e-01 1.215495972522e-01 1.196400404288e-01 1.177739228203e-01 1.159622383532e-01 1.142116100459e-01 1.125181621680e-01 1.108677355533e-01 1.092488057653e-01 1.076579845687e-01 1.061021433471e-01 1.045950271762e-01 1.031580295155e-01 1.018076850627e-01 1.005476088177e-01 9.937060242191e-02 9.826564316476e-02 9.722380648997e-02 9.623976105367e-02 9.531629861134e-02 9.446681273073e-02 9.370647726686e-02 9.304700011782e-02 9.249701683875e-02 9.205913896794e-02 9.172871374575e-02 9.149415891096e-02 9.134630993654e-02 9.127968338258e-02 9.129449635403e-02 9.139993600852e-02 9.160919038421e-02 9.193544311597e-02 9.238356390411e-02 9.294627424941e-02 9.361112643624e-02 9.436165110393e-02 9.518425714433e-02 9.607523187169e-02 9.704192709815e-02 9.809286855133e-02 9.923625299286e-02 1.004738873790e-01 1.018020188860e-01 1.032092571804e-01 1.046810770285e-01 1.062055193210e-01 1.077765309311e-01 1.093917201058e-01 1.110607970224e-01 1.128000270257e-01 1.146212197126e-01 1.165223826763e-01 1.184862693132e-01 1.204856190280e-01 1.224952958622e-01 1.245131077665e-01 1.265615004361e-01 1.286716648212e-01 1.308607270780e-01 1.331169332632e-01 1.354021756644e-01 1.376738181744e-01 1.399170337439e-01 1.421519407480e-01 1.444198644183e-01 1.467497792737e-01 1.491379360800e-01 1.515515183330e-01 1.539484385843e-01 1.563098562587e-01 1.586521618020e-01 1.610138353360e-01 1.634260003658e-01 1.658940374524e-01 1.683953337835e-01 1.708931165736e-01 1.733637092405e-01 1.758149285364e-01 1.782753019226e-01 1.807823483945e-01 1.833476992023e-01 1.859575718152e-01 1.885745780628e-01 1.911681639533e-01 1.937384657282e-01 1.963149208092e-01 1.989336161247e-01 2.016119133876e-01 2.043309738364e-01 2.070493252006e-01 2.097341090560e-01 2.123861806741e-01 2.150368329020e-01 2.177211722777e-01 2.204473813163e-01 2.231908139748e-01 2.259084990762e-01 2.285744162273e-01 2.312044163628e-01 2.338377295647e-01 2.365050126735e-01 2.392042626255e-01 2.419024673960e-01 2.445628229673e-01 2.471812497715e-01 2.497941139670e-01 2.524420423149e-01 2.551402149900e-01 2.578657069803e-01 2.605800973432e-01 2.632628172842e-01 2.659298812285e-01 2.686200399213e-01 2.713501628045e-01 2.741041072595e-01 2.768484238620e-01 2.795540738422e-01 2.822278185619e-01 2.848992015680e-01 2.875926184499e-01 2.902983134954e-01 2.929892790075e-01 2.956457657579e-01 2.982699211152e-01 3.008927565048e-01 3.035415816797e-01 3.062129996983e-01 3.088818451345e-01 3.115294784004e-01 3.141603246309e-01 3.167968439010e-01 3.194589382814e-01 3.221403154879e-01 3.248102310097e-01 3.274502307245e-01 3.300667195307e-01 3.326795695808e-01 3.353055792766e-01 3.379363787281e-01 3.405473691152e-01 3.431244135134e-01 3.456806609644e-01 3.482409503180e-01 3.508166000691e-01 3.533995322989e-01 3.559725547171e-01 3.585256309542e-01 3.610714969424e-01 3.636254934585e-01 3.661876600124e-01 3.687423573914e-01 3.712749452339e-01 3.737858130701e-01 3.762878050308e-01 3.787928372921e-01 3.812969910686e-01 3.837834583042e-01 3.862473735017e-01 3.886978964119e-01 3.911469614203e-01 3.936033023290e-01 3.960588537916e-01 3.985018798206e-01 4.009287884255e-01 4.033469382975e-01 4.057601544428e-01 4.081666295836e-01 4.105580405975e-01 4.129350452873e-01 4.153014338851e-01 4.176625324001e-01 4.200182018863e-01 4.223606905110e-01 4.246869491348e-01 4.270024699577e-01 4.293162610860e-01 4.316263549437e-01 4.339278435007e-01 4.362118180033e-01 4.384766863122e-01 4.407289462367e-01 4.429736872927e-01 4.452091932452e-01 4.474310590784e-01 4.496363024756e-01 4.518276406341e-01 4.540083857651e-01 4.561803377772e-01 4.583402405414e-01 4.604862055655e-01 4.626209608936e-01 4.647410326230e-01 4.668487915601e-01 4.689417424297e-01 4.710191529328e-01 4.730849310772e-01 4.751398491015e-01 4.771833498336e-01 4.792105868314e-01 4.812220898637e-01 4.832193211548e-01 4.852045016332e-01 4.871776058404e-01 4.891368595677e-01 4.910785367454e-01 4.930034916999e-01 4.949140398762e-01 4.968088482522e-01 4.986892661740e-01 5.005545219585e-01 5.024042852675e-01 5.042383804463e-01 5.060568186521e-01 5.078576329417e-01 5.096409989676e-01 5.114103037288e-01 5.131628829322e-01 5.148985969935e-01 5.166180458420e-01 5.183180725341e-01 5.200025703493e-01 5.216719687044e-01 5.233247207959e-01 5.249595085315e-01 5.265763171404e-01 5.281754190370e-01 5.297554727293e-01 5.313191096677e-01 5.328642504516e-01 5.343911520330e-01 5.359018277101e-01 5.373932099567e-01 5.388640952857e-01 5.403163016959e-01 5.417491066973e-01 5.431638194449e-01 5.445600617144e-01 5.459364600411e-01 5.472916500798e-01 5.486282611060e-01 5.499439259813e-01 5.512400109364e-01 5.525177270864e-01 5.537744384980e-01 5.550107694749e-01 5.562263806464e-01 5.574204869767e-01 5.585945609469e-01 5.597494792464e-01 5.608842840059e-01 5.619966020032e-01 5.630878745067e-01 5.641575840036e-01 5.652057823873e-01 5.662332978868e-01 5.672389093720e-01 5.682217186854e-01 5.691832336135e-01 5.701218841593e-01 5.710384965829e-01 5.719332157737e-01 5.728050077448e-01 5.736533977082e-01 5.744811044313e-01 5.752838378020e-01 5.760650476160e-01 5.768229163103e-01 5.775571288278e-01 5.782677925118e-01 5.789551380447e-01 5.796192366728e-01 5.802596411686e-01 5.808770602187e-01 5.814683019148e-01 5.820359722669e-01 5.825799372887e-01 5.830996491942e-01 5.835949434239e-01 5.840658878859e-01 5.845117615616e-01 5.849332936766e-01 5.853299578607e-01 5.857008535583e-01 5.860478711350e-01 5.863702453357e-01 5.866668245433e-01 5.869382895718e-01 5.871835376575e-01 5.874034242634e-01 5.875977920342e-01 5.877677572509e-01 5.879111702406e-01 5.880297908967e-01 5.881203314403e-01 5.881845088364e-01 5.882216926890e-01 5.882341023753e-01 5.882195763234e-01 5.881796091581e-01 5.881121153073e-01 5.880164191045e-01 5.878943354881e-01 5.877447905035e-01 5.875686939640e-01 5.873667105478e-01 5.871374193160e-01 5.868809832394e-01 5.865968272771e-01 5.862853799145e-01 5.859457189425e-01 5.855802386613e-01 5.851873528022e-01 5.847667647145e-01 5.843191664923e-01 5.838434666958e-01 5.833385664736e-01 5.828068652902e-01 5.822468235067e-01 5.816594695378e-01 5.810456976761e-01 5.804033177987e-01 5.797314002599e-01 5.790325407097e-01 5.783045021729e-01 5.775486827615e-01 5.767657370350e-01 5.759537797023e-01 5.751141505504e-01 5.742471679419e-01 5.733493110145e-01 5.724234446427e-01 5.714699564075e-01 5.704868348154e-01 5.694776417795e-01 5.684388230511e-01 5.673708006152e-01 5.662754373274e-01 5.651496678684e-01 5.639954308362e-01 5.628135119258e-01 5.616029058769e-01 5.603648328126e-01 5.590994169248e-01 5.578026591188e-01 5.564785153647e-01 5.551257868298e-01 5.537441808667e-01 5.523361798493e-01 5.509005105440e-01 5.494349093405e-01 5.479416206350e-01 5.464193774124e-01 5.448686161691e-01 5.432920401457e-01 5.416867066416e-01 5.400529579641e-01 5.383922142206e-01 5.367026205919e-01 5.349857470632e-01 5.332409972876e-01 5.314687609418e-01 5.296700991044e-01 5.278428788949e-01 5.259871012438e-01 5.241062771882e-01 5.221969021418e-01 5.202597295549e-01 5.182979488046e-01 5.163068684225e-01 5.142913629455e-01 5.122483141827e-01 5.101771681655e-01 5.080815423775e-01 5.059593565785e-01 5.038096205574e-01 5.016363549884e-01 4.994367352755e-01 4.972120657738e-01 4.949627983461e-01 4.926862171782e-01 4.903851083352e-01 4.880588304377e-01 4.857073322596e-01 4.833328048224e-01 4.809352941874e-01 4.785131381740e-01 4.760677210888e-01 4.735977073683e-01 4.711034557403e-01 4.685887188126e-01 4.660480997245e-01 4.634871925908e-01 4.609042687515e-01 4.582989530427e-01 4.556737337975e-01 4.530262883877e-01 4.503574599349e-01 4.476692368829e-01 4.449590623033e-01 4.422295389049e-01 4.394813422000e-01 4.367126128370e-01 4.339261803397e-01 4.311207922635e-01 4.282971691403e-01 4.254569736005e-01 4.225988548709e-01 4.197228115455e-01 4.168306753861e-01 4.139227046747e-01 4.109992810959e-01 4.080612521627e-01 4.051081007901e-01 4.021421288973e-01 3.991624366736e-01 3.961704385846e-01 3.931672229490e-01 3.901522155354e-01 3.871240215392e-01 3.840849219800e-01 3.810355254696e-01 3.779774997048e-01 3.749128413659e-01 3.718390098146e-01 3.687601450225e-01 3.656718688682e-01 3.625763378024e-01 3.594756192761e-01 3.563699312513e-01 3.532625787891e-01 3.501531082930e-01 3.470419623779e-01 3.439304657298e-01 3.408167905951e-01 3.377033357985e-01 3.345908963112e-01 3.314826278013e-01 3.283787823875e-01 3.252798662785e-01 3.221870760946e-01 3.191020554670e-01 3.160236578920e-01 3.129538334013e-01 3.098949090178e-01 3.068479229183e-01 3.038143985150e-01 3.007970450886e-01 2.977939582940e-01 2.948098544014e-01 2.918429471697e-01 2.888956990872e-01 2.859702171799e-01 2.830661950083e-01 2.801887161544e-01 2.773371734345e-01 2.745146845134e-01 2.717219944103e-01 2.689595931248e-01 2.662297069597e-01 2.635328037747e-01 2.608733434627e-01 2.582543405424e-01 2.556782007867e-01 2.531448488607e-01 2.506555231811e-01 2.482103837995e-01 2.458139547552e-01 2.434691830044e-01 2.411800954321e-01 2.389480666549e-01 2.367730336775e-01 2.346561267580e-01 2.325992071737e-01 2.306040912954e-01 2.286776980029e-01 2.268195521959e-01 2.250324721919e-01 2.233164169806e-01 2.216722979726e-01 2.201018370270e-01 2.186106623897e-01 2.171985422026e-01 2.158692434021e-01 2.146221602444e-01 2.134585770954e-01 2.123802947053e-01 2.113890475129e-01 2.104848444758e-01 2.096719405192e-01 2.089474799870e-01 2.083151679650e-01 2.077741466181e-01 2.073252194556e-01 2.069689449399e-01 2.067043976895e-01 2.065315609516e-01 2.064499753054e-01 2.064608485403e-01 2.065630392026e-01 2.067557528121e-01 2.070385235859e-01 2.074082860674e-01 2.078642948913e-01 2.084061038985e-01 2.090320204453e-01 2.097411411242e-01 2.105316437348e-01 2.113998785302e-01 2.123455987247e-01 2.133645187198e-01 2.144566110566e-01 2.156196744015e-01 2.168518257885e-01 2.181501413145e-01 2.195111927727e-01 2.209331225211e-01 2.224142958046e-01 2.239507816133e-01 2.255426276683e-01 2.271851626503e-01 2.288750421728e-01 2.306117928885e-01 2.323896061442e-01 2.342104870781e-01 2.360702575373e-01 2.379646834069e-01 2.398949266258e-01 2.418526817236e-01 2.438415013219e-01 2.458555766737e-01 2.478941519649e-01 2.499566032329e-01 2.520375893049e-01 2.541370594464e-01 2.562496784442e-01 2.583772733746e-01 2.605165904511e-01 2.626641849253e-01 2.648222006909e-01 2.669834266209e-01 2.691490219077e-01 2.713158339248e-01 2.734826020544e-01 2.756487710140e-01 2.778111732895e-01 2.799685849891e-01 2.821202970950e-01 2.842620863770e-01 2.863936548542e-01 2.885147295398e-01 2.906209345846e-01 2.927164330773e-01 2.947934046426e-01 2.968536740091e-01 2.988950356103e-01 3.009157126290e-01 3.029168309644e-01 3.048942301402e-01 3.068497833110e-01 3.087791682992e-01 3.106821220953e-01 3.125593580781e-01 3.144058434436e-01 3.162256306220e-01 3.180141696645e-01 3.197705079635e-01 3.214948887767e-01 3.231848600709e-01 3.248402044620e-01 3.264604217291e-01 3.280439295924e-01 3.295904960696e-01 3.310967873789e-01 3.325661991122e-01 3.339943489149e-01 3.353815316083e-01 3.367280783588e-01 3.380295617986e-01 3.392900762628e-01 3.405059053166e-01 3.416763322719e-01 3.428026060029e-01 3.438797567705e-01 3.449127103391e-01 3.458960964773e-01 3.468313489983e-01 3.477187765203e-01 3.485530604634e-01 3.493410386000e-01 3.500758740474e-01 3.507590206715e-01 3.513915326925e-01 3.519699789297e-01 3.524974879436e-01 3.529693334205e-01 3.533874194479e-01 3.537521218911e-01 3.540598597484e-01 3.543138312185e-01 3.545106971191e-01 3.546507056624e-01 3.547352590383e-01 3.547601397476e-01 3.547287224797e-01 3.546386773742e-01 3.544904946475e-01 3.542839091905e-01 3.540165512113e-01 3.536923426574e-01 3.533056570661e-01 3.528608230820e-01 3.523555230472e-01 3.517886529270e-01 3.511635714593e-01 3.504746378225e-01 3.497256727423e-01 3.489161171461e-01 3.480429779365e-01 3.471103628567e-01 3.461137064895e-01 3.450563097801e-01 3.439366043585e-01 3.427533756131e-01 3.415100064334e-01 3.402011872710e-01 3.388322623069e-01 3.374002954730e-01 3.359055091586e-01 3.343491841731e-01 3.327292680857e-01 3.310489710001e-01 3.293042774157e-01 3.274984124337e-01 3.256312454203e-01 3.236998108901e-01 3.217082163807e-01 3.196532404632e-01 3.175386420880e-01 3.153604672365e-01 3.131209179387e-01 3.108223045531e-01 3.084599598911e-01 3.060401435983e-01 3.035576666833e-01 3.010167763118e-01 2.984163403520e-01 2.957548638244e-01 2.930381699058e-01 2.902595775880e-01 2.874254643219e-01 2.845338113969e-01 2.815838621105e-01 2.785793771303e-01 2.755171849412e-01 2.724007992901e-01 2.692297346946e-01 2.660033181601e-01 2.627254786670e-01 2.593922890941e-01 2.560102669822e-01 2.525759671979e-01 2.490921306156e-01 2.455596829345e-01 2.419778834179e-01 2.383506634797e-01 2.346764181943e-01 2.309586540953e-01 2.271975101921e-01 2.233932127143e-01 2.195506056643e-01 2.156663247902e-01 2.117472934288e-01 2.077903300685e-01 2.038008248382e-01 1.997799697306e-01 1.957278422674e-01 1.916516958376e-01 1.875469079878e-01 1.834236599709e-01 1.792813374918e-01 1.751214230803e-01 1.709540416014e-01 1.667753657496e-01 1.625958684022e-01 1.584167564086e-01 1.542445547204e-01 1.500866770856e-01 1.459444360124e-01 1.418319138824e-01 1.377517620964e-01 1.337146464349e-01 1.297310432781e-01 1.258096603431e-01 1.219669577209e-01 1.182093819248e-01 1.145611238838e-01 1.110320529454e-01 1.076429720177e-01 1.044159299061e-01 1.013675604694e-01 9.852810218918e-02 9.591566156813e-02 9.356304430614e-02 9.149023966239e-02 8.972726596053e-02 8.829923247973e-02 8.722441910735e-02 8.652988757824e-02 8.622180112357e-02 8.631908676593e-02 8.681803275157e-02 8.772245553108e-02 8.902296143578e-02 9.070498259928e-02 9.275838645809e-02 9.515237268766e-02 9.787720616702e-02 1.008982137980e-01 1.042007188787e-01 1.077572990788e-01 1.115434743985e-01 1.155454954411e-01 1.197314592322e-01 1.240983432278e-01 1.286147336255e-01 1.332748622577e-01 1.380630210897e-01 1.429599164185e-01 1.479671053522e-01 1.530579698858e-01 1.582390381165e-01 1.634890636948e-01 1.688055084836e-01 1.741841729161e-01 1.796071719966e-01 1.850847154608e-01 1.905936630146e-01 1.961426323815e-01 2.017196087204e-01 2.073180716877e-01 2.129451837809e-01 2.185774245832e-01 2.242333927123e-01 2.298904036152e-01 2.355557460243e-01 2.412255846172e-01 2.468872426664e-01 2.525548573063e-01 2.582035561100e-01 2.638534365629e-01 2.694827588339e-01 2.750956908614e-01 2.806972715982e-01 2.862646664656e-01 2.918221602136e-01 2.973401461458e-01 3.028363450661e-01 3.082981276709e-01 3.137206598643e-01 3.191168279428e-01 3.244602040648e-01 3.297735776739e-01 3.350334529257e-01 3.402509106930e-01 3.454217087293e-01 3.505331168304e-01 3.556013970619e-01 3.606021851820e-01 3.655531306199e-01 3.704387967422e-01 3.752591386241e-01 3.800195019253e-01 3.847036139747e-01 3.893253566535e-01 3.938682249762e-01 3.983383930286e-01 4.027310732092e-01 4.070421501816e-01 4.112753123308e-01 4.154205870947e-01 4.194816031968e-01 4.234543738469e-01 4.273355430848e-01 4.311270478569e-01 4.348209723606e-01 4.384192880720e-01 4.419198260093e-01 4.453167495876e-01 4.486159069236e-01 4.518067827351e-01 4.548921528791e-01 4.578715284315e-01 4.607370037300e-01 4.634950125556e-01 4.661367733454e-01 4.686667766271e-01 4.710789984723e-01 4.733735565810e-01 4.755538999333e-01 4.776087199449e-01 4.795478230537e-01 4.813623867231e-01 4.830545713454e-01 4.846255681803e-01 4.860687275049e-01 4.873904876455e-01 4.885854471511e-01 4.896549645124e-01 4.906015648572e-01 4.914184882745e-01 4.921136577845e-01 4.926807284444e-01 4.931245125686e-01 4.934451062098e-01 4.936402430189e-01 4.937166230094e-01 4.936679797303e-01 4.935025236103e-01 4.932177194701e-01 4.928172371436e-01 4.923026222254e-01 4.916763319296e-01 4.909404463110e-01 4.900977612420e-01 4.891499217730e-01 4.881014305387e-01 4.869565772314e-01 4.857161401008e-01 4.843890114447e-01 4.829717728367e-01 4.814774126610e-01 4.799057030148e-01 4.782613214351e-01 4.765545747255e-01 4.747830018062e-01 4.729627029711e-01 4.710903552424e-01 4.691775029888e-01 4.672319431997e-01 4.652549167820e-01 4.632612568898e-01 4.612509917323e-01 4.592379989009e-01 4.572268420182e-01 4.552262408208e-01 4.532465529271e-01 4.512920816802e-01 4.493761799181e-01 4.475040759428e-01 4.456875548447e-01 4.439334146624e-01 4.422525689739e-01 4.406509662557e-01 4.391403849144e-01 4.377272440603e-01 4.364213224669e-01 4.352313028140e-01 4.341637712861e-01 4.332270745081e-01 4.324268215030e-01 4.317736690407e-01 4.312696112159e-01 4.309233205341e-01 4.307382443940e-01 4.307191179075e-01 4.308719755173e-01 4.311951384788e-01 4.316992308688e-01 4.323762063066e-01 4.332346317454e-01 4.342722546725e-01 4.354839269637e-01 4.368764319571e-01 4.384397002765e-01 4.401761156202e-01 4.420801465687e-01 4.441455876570e-01 4.463699242465e-01 4.487460891315e-01 4.512668579467e-01 4.539270841212e-01 4.567186911642e-01 4.596327258306e-01 4.626633428777e-01 4.657983418463e-01 4.690319577289e-01 4.723537419980e-01 4.757529080533e-01 4.792245273277e-01 4.827520755934e-01 4.863315683974e-01 4.899498647830e-01 4.935981107148e-01 4.972683136546e-01 5.009473304934e-01 5.046273738821e-01 5.082995469866e-01 5.119546075250e-01 5.155797902132e-01 5.191730095662e-01 5.227199246801e-01 5.262137091655e-01 5.296485640745e-01 5.330120460460e-01 5.363001295308e-01 5.395037874978e-01 5.426164941113e-01 5.456329813190e-01 5.485431747133e-01 5.513448670592e-01 5.540318675684e-01 5.565953799512e-01 5.590354965834e-01 5.613433632513e-01 5.635173373695e-01 5.655520513324e-01 5.674436329355e-01 5.691924266834e-01 5.707900303537e-01 5.722391765441e-01 5.735364447734e-01 5.746769642416e-01 5.756647601854e-01 5.764956182248e-01 5.771706582901e-01 5.776887429853e-01 5.780524043270e-01 5.782598831241e-01 5.783153947085e-01 5.782194968968e-01 5.779745740121e-01 5.775830153393e-01 5.770492384832e-01 5.763777666912e-01 5.755686485514e-01 5.746324900462e-01 5.735700364341e-01 5.723889971709e-01 5.710962159362e-01 5.696977173992e-01 5.682019709753e-01 5.666144831750e-01 5.649480542188e-01 5.632071385790e-01 5.614035159380e-01 5.595478919214e-01 5.576483864879e-01 5.557193758135e-01 5.537695969396e-01 5.518134383167e-01 5.498597146390e-01 5.479240384008e-01 5.460185869366e-01 5.441537933828e-01 5.423473854471e-01 5.406082461815e-01 5.389520965031e-01 5.373906790453e-01 5.359372562759e-01 5.346058146118e-01 5.334039237469e-01 5.323513014555e-01 5.314516503489e-01 5.307178110959e-01 5.301625908448e-01 5.297895514347e-01 5.296114454551e-01 5.296313140527e-01 5.298570292500e-01 5.302923768196e-01 5.309394115121e-01 5.318024108138e-01 5.328792335652e-01 5.341718665499e-01 5.356755611811e-01 5.373897265551e-01 5.393093474795e-01 5.414274652936e-01 5.437400358333e-01 5.462367872116e-01 5.489133116902e-01 5.517553562504e-01 5.547571797616e-01 5.579061531163e-01 5.611914735882e-01 5.646026742967e-01 5.681255699407e-01 5.717504126747e-01 5.754630523310e-01 5.792526496345e-01 5.831065884218e-01 5.870102939594e-01 5.909556979366e-01 5.949265924310e-01 5.989146913628e-01 6.029068098475e-01 6.068907292707e-01 6.108569183739e-01 6.147941071280e-01 6.186921364852e-01 6.225408183534e-01 6.263306890928e-01 6.300520217265e-01 6.336937976780e-01 6.372508157699e-01 6.407101107047e-01 6.440660478599e-01 6.473103976305e-01 6.504337639454e-01 6.534310600584e-01 6.562947213811e-01 6.590182987696e-01 6.615962586852e-01 6.640229159530e-01 6.662959032734e-01 6.684082382163e-01 6.703600993281e-01 6.721478031464e-01 6.737698248474e-01 6.752275011740e-01 6.765211933335e-01 6.776518274987e-01 6.786238670984e-01 6.794411131723e-01 6.801084974667e-01 6.806336642588e-01 6.810235463686e-01 6.812869101130e-01 6.814350483860e-01 6.814763590520e-01 6.814249804373e-01 6.812913455092e-01 6.810889469114e-01 6.808317606034e-01 6.805318337874e-01 6.802016642963e-01 6.798555702722e-01 6.795056119683e-01 6.791600878658e-01 6.788335940484e-01 6.785319888103e-01 6.782672567698e-01 6.780440277243e-01 6.778677321045e-01 6.777453813310e-01 6.776758206296e-01 6.776658151889e-01 6.777156538884e-01 6.778258090864e-01 6.779972486058e-01 6.782301458833e-01 6.785258085093e-01 6.788858311439e-01 6.793125857438e-01 6.798093673895e-01 6.803817151815e-01 6.810350424938e-01 6.817792386676e-01 6.826224540270e-01 6.835771680534e-01 6.846571120420e-01 6.858765618894e-01 6.872514331335e-01 6.887959045761e-01 6.905272104312e-01 6.924608372262e-01 6.946100423757e-01 6.969845372364e-01 6.995977441859e-01 7.024524011174e-01 7.055502661528e-01 7.088915561693e-01 7.124658269147e-01 7.162665500269e-01 7.202749038908e-01 7.244713918011e-01 7.288334978515e-01 7.333339796286e-01 7.379432435700e-01 7.426310060095e-01 7.473670537310e-01 7.521172047103e-01 7.568549366599e-01 7.615493680870e-01 7.661766789155e-01 7.707173496629e-01 7.751520177372e-01 7.794720502100e-01 7.836683361393e-01 7.877383331749e-01 7.916862537555e-01 7.955181545062e-01 7.992467565625e-01 8.028839683788e-01 8.064469312873e-01 8.099521622349e-01 8.134185413669e-01 8.168617734358e-01 8.202978555884e-01 8.237391530279e-01 8.271975265152e-01 8.306755528083e-01 8.341783279809e-01 8.377064008780e-01 8.412538573932e-01 8.448197975990e-01 8.483906450501e-01 8.519646357464e-01 8.555322780269e-01 8.590889021485e-01 8.626340759046e-01 8.661681782495e-01 8.696999690893e-01 8.732406601452e-01 8.768089288437e-01 8.804291530701e-01 8.841282527532e-01 8.879422265010e-01 8.919060357738e-01 8.960607053821e-01 9.004441498526e-01 9.050973661147e-01 9.100579364145e-01 9.153563691660e-01 9.210214322766e-01 9.270721463637e-01 9.335229780907e-01 9.403747511261e-01 9.476254165913e-01 9.552612369772e-01 9.632587857197e-01 9.715906442655e-01 9.802199012810e-01 9.891040149149e-01 9.981980473840e-01 1.007450895890e+00 1.016814281941e+00 1.026232274327e+00 1.035655094189e+00 1.045028143298e+00 1.054299409984e+00 1.063422917988e+00 1.072344918006e+00 1.081019916267e+00 1.089399420282e+00 1.097434633580e+00 1.105081410685e+00 1.112285653472e+00 1.119008048900e+00 1.125194204294e+00 1.130798340184e+00 1.135775972054e+00 1.140078536858e+00 1.143673134721e+00 1.146518516101e+00 1.148596518063e+00 1.149885165305e+00 1.150375667191e+00 1.150081834781e+00 1.149007076661e+00 1.147190642807e+00 1.144664226970e+00 1.141471480706e+00 1.137671700724e+00 1.133797039623e+00 1.128800767203e+00 1.123087841011e+00 1.117187540596e+00 1.111618087982e+00 1.106712051627e+00 1.102522344572e+00 1.098813576062e+00 1.095151972339e+00 1.091026729915e+00 1.086026532953e+00 1.079980465555e+00 1.072992254390e+00 1.065417760525e+00 1.057770878003e+00 1.050551216303e+00 1.044079448864e+00 1.038417232753e+00 1.033340320839e+00 1.028405430021e+00 1.023112972282e+00 1.017086329475e+00 1.010184869173e+00 1.002583824666e+00 9.947609755009e-01 9.873729873585e-01 9.810827785115e-01 9.764071234946e-01 9.735870595829e-01 9.725373784450e-01 9.729305760972e-01 9.743309502220e-01 9.763390107736e-01 9.787213465033e-01 9.814803359894e-01 9.847923371226e-01 9.889144529802e-01 9.940633745030e-01 1.000286666805e+00 1.007423751474e+00 1.015182915977e+00 1.023295324631e+00 1.031741839644e+00 1.041017216336e+00 1.052310334699e+00 1.067425133211e+00 1.088127930384e+00 1.065277254801e+00 9.744343371970e-01 9.684378729198e-01 9.781057582186e-01 9.863517682414e-01 9.925216585568e-01 9.971811995444e-01 1.002161894456e+00 1.009581310451e+00 1.020363420053e+00 1.033353780966e+00 1.045513447089e+00 1.053265335106e+00 1.054091870877e+00 1.047888894515e+00 1.037356542494e+00 1.027334115329e+00 1.023024280671e+00 1.027678887796e+00 1.040979497567e+00 1.059012383003e+00 1.076035199261e+00 1.086766215854e+00 1.088311913530e+00 1.081033254174e+00 1.068338451996e+00 1.055474687730e+00 1.047508852039e+00 1.047323129194e+00 1.054412264644e+00 1.065331106516e+00 1.075288649395e+00 1.080091318856e+00 1.077485963696e+00 1.067659141016e+00 1.052991360496e+00 1.037180471422e+00 1.024178970643e+00 1.017066746718e+00 1.017384192708e+00 1.024900864014e+00 1.037921077530e+00 1.053737466503e+00 1.069105912213e+00 1.080700739876e+00 1.085552402829e+00 1.081680832195e+00 1.068718087558e+00 1.048529839253e+00 1.025380750991e+00 1.005374166856e+00 9.948237725415e-01 9.978207162883e-01 1.014188174382e+00 1.039169236083e+00 1.065264025666e+00 1.084896897497e+00 1.092810319806e+00 1.087436605480e+00 1.071271349092e+00 1.050177407702e+00 1.031572273367e+00 1.021774077888e+00 1.023354173637e+00 1.034127194558e+00 1.048396267274e+00 1.059710078381e+00 1.063455133534e+00 1.058385631421e+00 1.046819287221e+00 1.033566721142e+00 1.023942256220e+00 1.021373722126e+00 1.025873731076e+00 1.034092363372e+00 1.041071310825e+00 1.042509177986e+00 1.036567788810e+00 1.024626989890e+00 1.010821057645e+00 1.000519931949e+00 9.980236935711e-01 1.004570513289e+00 1.017636986471e+00 1.032086412968e+00 1.042310745631e+00 1.044323636837e+00 1.037105806857e+00 1.022924200340e+00 1.006777856740e+00 9.948147187664e-01 9.921504859789e-01 1.000753339318e+00 1.018580657846e+00 1.040450901465e+00 1.060048803712e+00 1.072005757844e+00 1.073294103189e+00 1.063936746063e+00 1.046942511849e+00 1.027633586453e+00 1.012221292644e+00 1.005845801495e+00 1.010637761514e+00 1.024817174096e+00 1.043428165582e+00 1.060184809251e+00 1.069586248508e+00 1.068419878638e+00 1.056597306464e+00 1.037151523938e+00 1.015508342172e+00 9.979072203285e-01 9.892435852446e-01 9.911764931042e-01 1.001481209686e+00 1.015237498441e+00 1.026951671523e+00 1.032659296020e+00 1.031081092574e+00 1.023802418438e+00 1.014465311008e+00 1.007227571304e+00 1.005065436607e+00 1.008546987082e+00 1.015896115483e+00 1.024123660477e+00 1.030678036139e+00 1.034647447893e+00 1.037044736354e+00 1.040106622718e+00 1.045849042354e+00 1.054703168738e+00 1.064868636043e+00 1.072960849444e+00 1.075492463823e+00 1.070622546853e+00 1.059320304125e+00 1.045539286667e+00 1.035064694425e+00 1.033097029142e+00 1.041578031222e+00 1.057709647120e+00 1.074857336472e+00 1.085159469670e+00 1.082510662104e+00 1.064764294372e+00 1.034805381037e+00 1.000314513729e+00 9.729426989990e-01
 4.784139265015e-01 4.761384566118e-01 4.738821073837e-01 4.716612148823e-01 4.694772709339e-01 4.673395810736e-01 4.652413805617e-01 4.631328452889e-01 4.609526996235e-01 4.586811897822e-01 4.563573011300e-01 4.540397454432e-01 4.517674008850e-01 4.495527016019e-01 4.473912201349e-01 4.452542252200e-01 4.430896323294e-01 4.408516577837e-01 4.385379116484e-01 4.361866742979e-01 4.338409348121e-01 4.315245214254e-01 4.292577882591e-01 4.270529223310e-01 4.248901710098e-01 4.227022460892e-01 4.204199796373e-01 4.180295229962e-01 4.155867823214e-01 4.131693351934e-01 4.108237790355e-01 4.085520736912e-01 4.063235696929e-01 4.040882508528e-01 4.017995803414e-01 3.994352425196e-01 3.970101452771e-01 3.945617168907e-01 3.921254536117e-01 3.897318621226e-01 3.874022616054e-01 3.851338555846e-01 3.828787413702e-01 3.805655741868e-01 3.781480579272e-01 3.756448526433e-01 3.731248970660e-01 3.706576688010e-01 3.682750772925e-01 3.659601385420e-01 3.636616792943e-01 3.613223991153e-01 3.589126391684e-01 3.564441669128e-01 3.539521243767e-01 3.514677453555e-01 3.490037122976e-01 3.465699024689e-01 3.441760647989e-01 3.418197522224e-01 3.394707021049e-01 3.370817942712e-01 3.346183917155e-01 3.320760935275e-01 3.294952208137e-01 3.269428224693e-01 3.244794986765e-01 3.221142978243e-01 3.197906115922e-01 3.174183142427e-01 3.149342026143e-01 3.123436982692e-01 3.097097170178e-01 3.071137202231e-01 3.046103310062e-01 3.021954494782e-01 2.998131843981e-01 2.973928826643e-01 2.948978446880e-01 2.923381461904e-01 2.897518421337e-01 2.871729229838e-01 2.846173736134e-01 2.820864803318e-01 2.795793099901e-01 2.770949058661e-01 2.746312983291e-01 2.721758154441e-01 2.696944084715e-01 2.671448914820e-01 2.645153804978e-01 2.618453413327e-01 2.592133899063e-01 2.566858685702e-01 2.542751949889e-01 2.519193479375e-01 2.495128392189e-01 2.469659975848e-01 2.442691248898e-01 2.415062883552e-01 2.388047594062e-01 2.362532828836e-01 2.338523012321e-01 2.315140470012e-01 2.291149259124e-01 2.265679716043e-01 2.238768973853e-01 2.211279645036e-01 2.184328755221e-01 2.158651101989e-01 2.134247796803e-01 2.110464948966e-01 2.086413973469e-01 2.061434222378e-01 2.035422067941e-01 2.008847174914e-01 1.982373990881e-01 1.956571610676e-01 1.931649153288e-01 1.907419072472e-01 1.883412901319e-01 1.859103802550e-01 1.834203673956e-01 1.808756760636e-01 1.783109989731e-01 1.757705650071e-01 1.732886839685e-01 1.708765041024e-01 1.685121087657e-01 1.661601337312e-01 1.637892253011e-01 1.613936422323e-01 1.589848626437e-01 1.565842275206e-01 1.542158232132e-01 1.518925988425e-01 1.496109087377e-01 1.473586949287e-01 1.451243749759e-01 1.428985133674e-01 1.406726956751e-01 1.384462286396e-01 1.362278735596e-01 1.340317616834e-01 1.318708129713e-01 1.297555534383e-01 1.276895631743e-01 1.256616101330e-01 1.236537544981e-01 1.216527424685e-01 1.196576608120e-01 1.176793105936e-01 1.157379548912e-01 1.138577202368e-01 1.120519077917e-01 1.103169420798e-01 1.086394578050e-01 1.070039864712e-01 1.054002329773e-01 1.038262138208e-01 1.022942144668e-01 1.008258639691e-01 9.943866154791e-02 9.814455684472e-02 9.694613903220e-02 9.583858707729e-02 9.480954653329e-02 9.384914366239e-02 9.295522129225e-02 9.213391747659e-02 9.139820346289e-02 9.076311081399e-02 9.024156072165e-02 8.983882996162e-02 8.955090883244e-02 8.936973635176e-02 8.928800662836e-02 8.929867296030e-02 8.939948810967e-02 8.959473610363e-02 8.989066325015e-02 9.029309346099e-02 9.080570522715e-02 9.142917927106e-02 9.215780271140e-02 9.298316528025e-02 9.389436571328e-02 9.488349801445e-02 9.594507162418e-02 9.707834926854e-02 9.829274319111e-02 9.959971325560e-02 1.010068180780e-01 1.025088489488e-01 1.040900218924e-01 1.057242561161e-01 1.073921611154e-01 1.090937192376e-01 1.108485250788e-01 1.126843259449e-01 1.146108935399e-01 1.166142043893e-01 1.186560210412e-01 1.206994162106e-01 1.227330915739e-01 1.247782595765e-01 1.268711031291e-01 1.290360260552e-01 1.312647816276e-01 1.335247502983e-01 1.357762695257e-01 1.380045020908e-01 1.402273589687e-01 1.424801134598e-01 1.447919096478e-01 1.471632765238e-01 1.495708837328e-01 1.519799547213e-01 1.543689182975e-01 1.567472703857e-01 1.591434581572e-01 1.615920195013e-01 1.641030161000e-01 1.666601889809e-01 1.692258280585e-01 1.717727235330e-01 1.743025946698e-01 1.768450431252e-01 1.794369295860e-01 1.820893320970e-01 1.847825380392e-01 1.874758212654e-01 1.901380295871e-01 1.927721967576e-01 1.954115803722e-01 1.980879262611e-01 2.008079963608e-01 2.035440927466e-01 2.062542348531e-01 2.089154502251e-01 2.115469219074e-01 2.141866865247e-01 2.168637089626e-01 2.195720879339e-01 2.222789377995e-01 2.249485156532e-01 2.275806498229e-01 2.302134208760e-01 2.328839979887e-01 2.356054386704e-01 2.383536333859e-01 2.410887170011e-01 2.437953804804e-01 2.464896508740e-01 2.492115277375e-01 2.519728973508e-01 2.547568610846e-01 2.575293937618e-01 2.602642717573e-01 2.629717699643e-01 2.656797173518e-01 2.684113008277e-01 2.711545483722e-01 2.738817485692e-01 2.765760823896e-01 2.792407994051e-01 2.819094437878e-01 2.846053427524e-01 2.873235680770e-01 2.900380600865e-01 2.927315042995e-01 2.954113454044e-01 2.980993225839e-01 3.008150836304e-01 3.035479384890e-01 3.062683042810e-01 3.089593824249e-01 3.116289978718e-01 3.142986701947e-01 3.169815768433e-01 3.196691199784e-01 3.223352769601e-01 3.249692314904e-01 3.275856942601e-01 3.302088341994e-01 3.328478642116e-01 3.354941068595e-01 3.381297872094e-01 3.407472287101e-01 3.433586635867e-01 3.459806705694e-01 3.486107725000e-01 3.512317928581e-01 3.538322779713e-01 3.564118102557e-01 3.589847728177e-01 3.615618432912e-01 3.641373851871e-01 3.666952062194e-01 3.692327457315e-01 3.717579198454e-01 3.742842766435e-01 3.768180256611e-01 3.793508340607e-01 3.818710784440e-01 3.843766241077e-01 3.868738965278e-01 3.893682219019e-01 3.918548684184e-01 3.943277191826e-01 3.967873241673e-01 3.992365914323e-01 4.016825204500e-01 4.041234226056e-01 4.065506450926e-01 4.089631784228e-01 4.113669341783e-01 4.137687956413e-01 4.161680931123e-01 4.185591574823e-01 4.209318858723e-01 4.232870687043e-01 4.256316629404e-01 4.279691165232e-01 4.302980525722e-01 4.326130300120e-01 4.349130513324e-01 4.371996468561e-01 4.394767300235e-01 4.417460586188e-01 4.440032421535e-01 4.462483198990e-01 4.484816053703e-01 4.507020265167e-01 4.529102885309e-01 4.551043078601e-01 4.572840920164e-01 4.594523445885e-01 4.616119456431e-01 4.637595810561e-01 4.658917597616e-01 4.680092288089e-01 4.701129337312e-01 4.722060587279e-01 4.742867636330e-01 4.763553655250e-01 4.784053036621e-01 4.804409138871e-01 4.824616820679e-01 4.844683614514e-01 4.864611644673e-01 4.884393448651e-01 4.904028470035e-01 4.923510551621e-01 4.942847219233e-01 4.962011219793e-01 4.981013327150e-01 4.999877891939e-01 5.018581393728e-01 5.037128864091e-01 5.055511453240e-01 5.073715759889e-01 5.091768366611e-01 5.109672988150e-01 5.127427566568e-01 5.144993962534e-01 5.162406607748e-01 5.179628156819e-01 5.196679023558e-01 5.213573759514e-01 5.230278965640e-01 5.246827890003e-01 5.263197856142e-01 5.279395953533e-01 5.295391943553e-01 5.311204619872e-01 5.326835398498e-01 5.342293051249e-01 5.357567742786e-01 5.372651814345e-01 5.387526192159e-01 5.402223115416e-01 5.416719425630e-01 5.431028797924e-01 5.445149400531e-01 5.459081611960e-01 5.472801025290e-01 5.486331887634e-01 5.499643359150e-01 5.512766195132e-01 5.525711768891e-01 5.538444338636e-01 5.550976571108e-01 5.563291830528e-01 5.575399573768e-01 5.587292728797e-01 5.599000082885e-01 5.610478896722e-01 5.621743741764e-01 5.632798194308e-01 5.643629995412e-01 5.654245492051e-01 5.664649877691e-01 5.674826075735e-01 5.684786282503e-01 5.694524576328e-01 5.704035117161e-01 5.713325891238e-01 5.722396064789e-01 5.731231965439e-01 5.739837443481e-01 5.748214185153e-01 5.756360870938e-01 5.764277206603e-01 5.771967075996e-01 5.779408936718e-01 5.786609459341e-01 5.793582038574e-01 5.800317918620e-01 5.806805033827e-01 5.813065377225e-01 5.819071274422e-01 5.824838809815e-01 5.830359771703e-01 5.835633966229e-01 5.840669936419e-01 5.845467775086e-01 5.850002447669e-01 5.854292981020e-01 5.858330433519e-01 5.862110941935e-01 5.865646580092e-01 5.868936393123e-01 5.871962968053e-01 5.874745371938e-01 5.877260637625e-01 5.879500886575e-01 5.881484559154e-01 5.883214501400e-01 5.884686983936e-01 5.885895761571e-01 5.886847911476e-01 5.887512181848e-01 5.887913191026e-01 5.888047258813e-01 5.887911868931e-01 5.887524260227e-01 5.886865759990e-01 5.885933718435e-01 5.884735606685e-01 5.883251476705e-01 5.881502591377e-01 5.879484689280e-01 5.877199601087e-01 5.874641935534e-01 5.871810242350e-01 5.868697141325e-01 5.865299186362e-01 5.861628393402e-01 5.857678780841e-01 5.853459819634e-01 5.848975629814e-01 5.844194584303e-01 5.839134234216e-01 5.833790096382e-01 5.828162363933e-01 5.822255533294e-01 5.816076577788e-01 5.809607992113e-01 5.802866073252e-01 5.795835308210e-01 5.788506613412e-01 5.780903188054e-01 5.773007032593e-01 5.764821965570e-01 5.756375297114e-01 5.747622273104e-01 5.738585357472e-01 5.729270796767e-01 5.719650098517e-01 5.709741712895e-01 5.699549760198e-01 5.689077062875e-01 5.678327250238e-01 5.667288777374e-01 5.655938904002e-01 5.644320794637e-01 5.632405768018e-01 5.620202144115e-01 5.607728592357e-01 5.594969314731e-01 5.581918419620e-01 5.568578090197e-01 5.554938716002e-01 5.541020452080e-01 5.526839212763e-01 5.512349084317e-01 5.497583248338e-01 5.482542925502e-01 5.467199591708e-01 5.451584323380e-01 5.435681008630e-01 5.419499199647e-01 5.403044035003e-01 5.386301036421e-01 5.369260175021e-01 5.351963883207e-01 5.334367027618e-01 5.316501680393e-01 5.298363061202e-01 5.279938504569e-01 5.261248957464e-01 5.242283009482e-01 5.223021707945e-01 5.203508623092e-01 5.183718408833e-01 5.163644485893e-01 5.143325108094e-01 5.122732400612e-01 5.101877255141e-01 5.080765318215e-01 5.059361276975e-01 5.037707972334e-01 5.015798669884e-01 4.993609137367e-01 4.971189543231e-01 4.948517037740e-01 4.925581177284e-01 4.902414923939e-01 4.878972643703e-01 4.855288398509e-01 4.831373202054e-01 4.807188093022e-01 4.782782515207e-01 4.758142829802e-01 4.733260974661e-01 4.708162009636e-01 4.682824638622e-01 4.657257351913e-01 4.631473778901e-01 4.605451999889e-01 4.579220734733e-01 4.552782392027e-01 4.526113966518e-01 4.499254794403e-01 4.472176247045e-01 4.444903301166e-01 4.417438215538e-01 4.389766416858e-01 4.361900592173e-01 4.333845644474e-01 4.305603251458e-01 4.277181317860e-01 4.248594225367e-01 4.219826412280e-01 4.190896984482e-01 4.161814303092e-01 4.132568783208e-01 4.103186304758e-01 4.073651077908e-01 4.043956836431e-01 4.014124134246e-01 3.984147912278e-01 3.954060573730e-01 3.923862714662e-01 3.893552656738e-01 3.863138724826e-01 3.832598190387e-01 3.801958655240e-01 3.771207377774e-01 3.740383406139e-01 3.709489372389e-01 3.678538571131e-01 3.647525302557e-01 3.616455764796e-01 3.585327455623e-01 3.554149787097e-01 3.522932429159e-01 3.491708896325e-01 3.460474407987e-01 3.429236304477e-01 3.398009254880e-01 3.366796862317e-01 3.335597049219e-01 3.304415745705e-01 3.273292710491e-01 3.242219055756e-01 3.211217770821e-01 3.180308331556e-01 3.149482840876e-01 3.118762172325e-01 3.088150740731e-01 3.057658585941e-01 3.027307073607e-01 2.997096277422e-01 2.967062673883e-01 2.937210729300e-01 2.907565018808e-01 2.878127539069e-01 2.848906093622e-01 2.819911935882e-01 2.791163891828e-01 2.762689868639e-01 2.734526635692e-01 2.706684849748e-01 2.679178229822e-01 2.652000852496e-01 2.625174012009e-01 2.598708870248e-01 2.572667184739e-01 2.547067186151e-01 2.521925111100e-01 2.497246708029e-01 2.473028845886e-01 2.449294117945e-01 2.426072273624e-01 2.403417583789e-01 2.381333166762e-01 2.359845115517e-01 2.338960483206e-01 2.318669372472e-01 2.299025027949e-01 2.280050166077e-01 2.261771039311e-01 2.244212394508e-01 2.227380124521e-01 2.211297426930e-01 2.195973722985e-01 2.181429972252e-01 2.167695428652e-01 2.154786004963e-01 2.142704835240e-01 2.131487069630e-01 2.121128647354e-01 2.111649692404e-01 2.103066249076e-01 2.095363249872e-01 2.088572762636e-01 2.082678632296e-01 2.077705714247e-01 2.073667160320e-01 2.070543020602e-01 2.068355818943e-01 2.067062397837e-01 2.066681089887e-01 2.067214721824e-01 2.068640281255e-01 2.070979752975e-01 2.074213074937e-01 2.078297168085e-01 2.083254412487e-01 2.089030237415e-01 2.095650624655e-01 2.103090000652e-01 2.111314713269e-01 2.120336120583e-01 2.130097446318e-01 2.140592295015e-01 2.151796340108e-01 2.163691394635e-01 2.176262693207e-01 2.189472283011e-01 2.203292202981e-01 2.217702607352e-01 2.232662332208e-01 2.248178481605e-01 2.264209820086e-01 2.280737531771e-01 2.297730602109e-01 2.315139776468e-01 2.332978131975e-01 2.351197508523e-01 2.369791905314e-01 2.388730710879e-01 2.407982634564e-01 2.427538218196e-01 2.447338251104e-01 2.467398094266e-01 2.487684937196e-01 2.508172115098e-01 2.528850258751e-01 2.549680755980e-01 2.570648457290e-01 2.591724772505e-01 2.612902907583e-01 2.634163446493e-01 2.655481780276e-01 2.676840071415e-01 2.698215275063e-01 2.719588341714e-01 2.740937723957e-01 2.762262069644e-01 2.783526704694e-01 2.804747650127e-01 2.825857067174e-01 2.846879919501e-01 2.867785850546e-01 2.888546753916e-01 2.909187555837e-01 2.929649038440e-01 2.949968850645e-01 2.970070465162e-01 2.989978077843e-01 3.009696999298e-01 3.029150753967e-01 3.048401216950e-01 3.067388692152e-01 3.086117858593e-01 3.104572915213e-01 3.122734283039e-01 3.140606763122e-01 3.158165098419e-01 3.175409346157e-01 3.192325502754e-01 3.208897433379e-01 3.225123733924e-01 3.240997044074e-01 3.256491379532e-01 3.271628154681e-01 3.286354067500e-01 3.300699839636e-01 3.314639504230e-01 3.328164909906e-01 3.341282591975e-01 3.353948823345e-01 3.366199315680e-01 3.377995100770e-01 3.389326929944e-01 3.400229686229e-01 3.410623700811e-01 3.420581468738e-01 3.430035419989e-01 3.439003179998e-01 3.447493364775e-01 3.455467322126e-01 3.462956213897e-01 3.469913112629e-01 3.476364639265e-01 3.482296427372e-01 3.487676064052e-01 3.492555616932e-01 3.496872416477e-01 3.500651041574e-01 3.503879207697e-01 3.506545039649e-01 3.508657587219e-01 3.510201411347e-01 3.511186288354e-01 3.511591043950e-01 3.511414315064e-01 3.510677724787e-01 3.509334234625e-01 3.507424049789e-01 3.504918816628e-01 3.501808130867e-01 3.498126103213e-01 3.493816044058e-01 3.488926583638e-01 3.483418325575e-01 3.477296606374e-01 3.470586425045e-01 3.463238645087e-01 3.455298914379e-01 3.446726892699e-01 3.437537627119e-01 3.427740607670e-01 3.417298820368e-01 3.406265684947e-01 3.394583017051e-01 3.382292405038e-01 3.369380918196e-01 3.355828397440e-01 3.341681474199e-01 3.326882899137e-01 3.311471745734e-01 3.295436705185e-01 3.278764621116e-01 3.261489921718e-01 3.243561941415e-01 3.225047376678e-01 3.205878832707e-01 3.186097641864e-01 3.165703169157e-01 3.144681733722e-01 3.123055889863e-01 3.100811505727e-01 3.077954650939e-01 3.054505111716e-01 3.030422648534e-01 3.005771069582e-01 2.980501177061e-01 2.954649698175e-01 2.928198684220e-01 2.901162943184e-01 2.873558201881e-01 2.845342659305e-01 2.816589159101e-01 2.787242245734e-01 2.757343121949e-01 2.726891955831e-01 2.695868133948e-01 2.664327299432e-01 2.632239772143e-01 2.599617338185e-01 2.566491244385e-01 2.532836204120e-01 2.498701416779e-01 2.464049983789e-01 2.428936406297e-01 2.393343039980e-01 2.357289982032e-01 2.320800636333e-01 2.283856467868e-01 2.246512737695e-01 2.208747568460e-01 2.170601194655e-01 2.132081108264e-01 2.093189495355e-01 2.053996909324e-01 2.014453704982e-01 1.974649927989e-01 1.934569022171e-01 1.894241980439e-01 1.853735948584e-01 1.813021564878e-01 1.772204319048e-01 1.731249427904e-01 1.690251836604e-01 1.649246404201e-01 1.608237051728e-01 1.567362074547e-01 1.526600908596e-01 1.486070588572e-01 1.445831811642e-01 1.405938541658e-01 1.366539521627e-01 1.327663057437e-01 1.289497576119e-01 1.252100053626e-01 1.215650135334e-01 1.180287183178e-01 1.146157313434e-01 1.113485453636e-01 1.082403381384e-01 1.053189299020e-01 1.026008389865e-01 1.001137857940e-01 9.788100083438e-02 9.592364000578e-02 9.427234304274e-02 9.294164309959e-02 9.196168516473e-02 9.134037386401e-02 9.109841690258e-02 9.124225180344e-02 9.177328892848e-02 9.269683290386e-02 9.399776777075e-02 9.567540722823e-02 9.770365394701e-02 1.000751075557e-01 1.027640749779e-01 1.057496087432e-01 1.090155918135e-01 1.125302336923e-01 1.162860303639e-01 1.202503293200e-01 1.244135697552e-01 1.287552054834e-01 1.332541853237e-01 1.379068653168e-01 1.426852295482e-01 1.475914366983e-01 1.525995683218e-01 1.577109805533e-01 1.629097961095e-01 1.681848701114e-01 1.735391736710e-01 1.789479272464e-01 1.844228881515e-01 1.899426326513e-01 1.955086400853e-01 2.011191104749e-01 2.067536165580e-01 2.124301806152e-01 2.181213572481e-01 2.238402195011e-01 2.295739815725e-01 2.353177432556e-01 2.410788791823e-01 2.468359507694e-01 2.526060950958e-01 2.583665594213e-01 2.641271430002e-01 2.698830936614e-01 2.756196576241e-01 2.813562940284e-01 2.870632897852e-01 2.927623551454e-01 2.984333512523e-01 3.040792295350e-01 3.097055614484e-01 3.152901608254e-01 3.208553973324e-01 3.263748210463e-01 3.318639091387e-01 3.373113975653e-01 3.427119948745e-01 3.480766648093e-01 3.533828482659e-01 3.586493341575e-01 3.638555405004e-01 3.690090783294e-01 3.741072398552e-01 3.791388655035e-01 3.841159180170e-01 3.890210225120e-01 3.938629595569e-01 3.986328890546e-01 4.033292868123e-01 4.079550269860e-01 4.124992975936e-01 4.169665016019e-01 4.213516794368e-01 4.256523953412e-01 4.298692529836e-01 4.339942563344e-01 4.380310109251e-01 4.419739073396e-01 4.458196367575e-01 4.495726058564e-01 4.532207856714e-01 4.567707186573e-01 4.602164396826e-01 4.635546739132e-01 4.667884912233e-01 4.699088699825e-01 4.729236180921e-01 4.758197559324e-01 4.786039083324e-01 4.812742380739e-01 4.838222891233e-01 4.862554857716e-01 4.885653074782e-01 4.907551489949e-01 4.928228356870e-01 4.947627074309e-01 4.965818813560e-01 4.982719691609e-01 4.998367519340e-01 5.012752955044e-01 5.025836436988e-01 5.037658646321e-01 5.048173684073e-01 5.057426758437e-01 5.065379448551e-01 5.072050745188e-01 5.077461793103e-01 5.081574390037e-01 5.084440356441e-01 5.086042014631e-01 5.086394593682e-01 5.085536189243e-01 5.083443372909e-01 5.080164951531e-01 5.075697081210e-01 5.070064900581e-01 5.063305596462e-01 5.055426934156e-01 5.046473155419e-01 5.036484578352e-01 5.025434575599e-01 5.013447507710e-01 5.000511943844e-01 4.986659439156e-01 4.971986328832e-01 4.956465653733e-01 4.940237619907e-01 4.923264504658e-01 4.905658484972e-01 4.887480064870e-01 4.868736389279e-01 4.849571124975e-01 4.829970232174e-01 4.810071366287e-01 4.789893473702e-01 4.769540363983e-01 4.749099206265e-01 4.728602398328e-01 4.708177880195e-01 4.687883674764e-01 4.667824191984e-01 4.648068013552e-01 4.628713701314e-01 4.609844394754e-01 4.591550485171e-01 4.573917886984e-01 4.557041089496e-01 4.541010027473e-01 4.525893816477e-01 4.511802744282e-01 4.498790750777e-01 4.486966207557e-01 4.476389224826e-01 4.467142194013e-01 4.459280497065e-01 4.452883802394e-01 4.448018961611e-01 4.444699914882e-01 4.443041250386e-01 4.443010809601e-01 4.444708553843e-01 4.448130782188e-01 4.453274096157e-01 4.460212375392e-01 4.468876812913e-01 4.479345433265e-01 4.491543442205e-01 4.505468912552e-01 4.521113699454e-01 4.538424110311e-01 4.557370708696e-01 4.577903878165e-01 4.599963014542e-01 4.623500358705e-01 4.648445982224e-01 4.674720682561e-01 4.702263916487e-01 4.730972333533e-01 4.760792735302e-01 4.791631467749e-01 4.823360848357e-01 4.855948102013e-01 4.889257391210e-01 4.923191957929e-01 4.957696321658e-01 4.992623370855e-01 5.027903748665e-01 5.063441624118e-01 5.099123781213e-01 5.134862912309e-01 5.170576768316e-01 5.206157109544e-01 5.241517787695e-01 5.276571698501e-01 5.311225863663e-01 5.345406541989e-01 5.379006852589e-01 5.411976744804e-01 5.444231203149e-01 5.475661187258e-01 5.506259374028e-01 5.535912210961e-01 5.564557237178e-01 5.592159611505e-01 5.618623203099e-01 5.643929641165e-01 5.668001317347e-01 5.690800208784e-01 5.712302157340e-01 5.732410184428e-01 5.751163540735e-01 5.768475188151e-01 5.784315907947e-01 5.798704976448e-01 5.811574373928e-01 5.822931573282e-01 5.832752969050e-01 5.841037969187e-01 5.847767906821e-01 5.852963625952e-01 5.856615424795e-01 5.858731771899e-01 5.859330867956e-01 5.858430085984e-01 5.856070265505e-01 5.852230574012e-01 5.846996803541e-01 5.840366881198e-01 5.832408270560e-01 5.823158516631e-01 5.812674764932e-01 5.801026366856e-01 5.788245870364e-01 5.774456540464e-01 5.759668741246e-01 5.744014845912e-01 5.727559394571e-01 5.710386710932e-01 5.692634664270e-01 5.674353464595e-01 5.655695415038e-01 5.636743757908e-01 5.617626062258e-01 5.598469356994e-01 5.579372832216e-01 5.560513311708e-01 5.541967776249e-01 5.523890652784e-01 5.506416562140e-01 5.489671765534e-01 5.473800657140e-01 5.458891738688e-01 5.445169868565e-01 5.432649300703e-01 5.421519450718e-01 5.411881380188e-01 5.403829541632e-01 5.397509056396e-01 5.392952294963e-01 5.390300979104e-01 5.389593277686e-01 5.390892461722e-01 5.394289802323e-01 5.399770853557e-01 5.407399893251e-01 5.417173292350e-01 5.429093741261e-01 5.443168964836e-01 5.459342662287e-01 5.477618212623e-01 5.497908682160e-01 5.520205361324e-01 5.544394636479e-01 5.570421614801e-01 5.598201325946e-01 5.627628546704e-01 5.658628151622e-01 5.691059009746e-01 5.724844730327e-01 5.759840348526e-01 5.795953365889e-01 5.833064477706e-01 5.871011591142e-01 5.909745268759e-01 5.949077022569e-01 5.988937416028e-01 6.029177414770e-01 6.069688291899e-01 6.110365295013e-01 6.151075847295e-01 6.191736632638e-01 6.232213558006e-01 6.272414834160e-01 6.312241596275e-01 6.351570460558e-01 6.390344380172e-01 6.428400992080e-01 6.465707462301e-01 6.502155789567e-01 6.537634348000e-01 6.572086208051e-01 6.605421380858e-01 6.637564418081e-01 6.668436575055e-01 6.697962305189e-01 6.726112687167e-01 6.752798599862e-01 6.777981238918e-01 6.801619500264e-01 6.823669216001e-01 6.844114344439e-01 6.862943064352e-01 6.880138104554e-01 6.895693989117e-01 6.909658775249e-01 6.922015115565e-01 6.932828369031e-01 6.942144539314e-01 6.950020522058e-01 6.956518330500e-01 6.961737242245e-01 6.965762996756e-01 6.968683512474e-01 6.970612824586e-01 6.971682554564e-01 6.971983626706e-01 6.971644959339e-01 6.970790839832e-01 6.969525705403e-01 6.967953282662e-01 6.966210876232e-01 6.964346221731e-01 6.962499928834e-01 6.960714156277e-01 6.959065533292e-01 6.957623257605e-01 6.956385606550e-01 6.955432915028e-01 6.954776426109e-01 6.954421920071e-01 6.954398664950e-01 6.954691754266e-01 6.955314498213e-01 6.956310277947e-01 6.957665420301e-01 6.959421651863e-01 6.961633697002e-01 6.964331003163e-01 6.967616598888e-01 6.971578828816e-01 6.976314661623e-01 6.981991044057e-01 6.988733231798e-01 6.996741343590e-01 7.006177303597e-01 7.017227233974e-01 7.030112186631e-01 7.044993963736e-01 7.062055914522e-01 7.081470755908e-01 7.103368425735e-01 7.127846645050e-01 7.154989743131e-01 7.184779189805e-01 7.217244850556e-01 7.252273341081e-01 7.289763023595e-01 7.329558819574e-01 7.371418199275e-01 7.415120948405e-01 7.460389397718e-01 7.506929930086e-01 7.554414426317e-01 7.602559969631e-01 7.651029906293e-01 7.699546809432e-01 7.747867459358e-01 7.795746944451e-01 7.843014959801e-01 7.889527369258e-01 7.935186184374e-01 7.979956815859e-01 8.023835678910e-01 8.066877919372e-01 8.109183399821e-01 8.150846559842e-01 8.192014173120e-01 8.232838701057e-01 8.273468916919e-01 8.314041133619e-01 8.354703333977e-01 8.395545598470e-01 8.436615894091e-01 8.477966297175e-01 8.519590876770e-01 8.561433775689e-01 8.603449322511e-01 8.645500046975e-01 8.687520551630e-01 8.729351544563e-01 8.770900240691e-01 8.812056068090e-01 8.852765198807e-01 8.893002298098e-01 8.932802851205e-01 8.972227320034e-01 9.011435158131e-01 9.050625655503e-01 9.090055621840e-01 9.130038098514e-01 9.170942888588e-01 9.213126398585e-01 9.257012985780e-01 9.303001944298e-01 9.351480084570e-01 9.402803169899e-01 9.457260395212e-01 9.515117947494e-01 9.576526353961e-01 9.641601363755e-01 9.710323231131e-01 9.782628170601e-01 9.858359067087e-01 9.937268134990e-01 1.001902188445e+00 1.010328843937e+00 1.018961001407e+00 1.027757243539e+00 1.036666977928e+00 1.045639303766e+00 1.054627556878e+00 1.063576668864e+00 1.072442355251e+00 1.081169620666e+00 1.089714110198e+00 1.098025703789e+00 1.106051828868e+00 1.113751466856e+00 1.121064675060e+00 1.127949167992e+00 1.134348336781e+00 1.140208089512e+00 1.145481099318e+00 1.150105859150e+00 1.154044005103e+00 1.157240954349e+00 1.159665078870e+00 1.161285711216e+00 1.162078210148e+00 1.162045287820e+00 1.161181906218e+00 1.159516509334e+00 1.157078260526e+00 1.153906209481e+00 1.150062913406e+00 1.146102832382e+00 1.140976951255e+00 1.135100366588e+00 1.129010154537e+00 1.123231929870e+00 1.118110951947e+00 1.113706692015e+00 1.109786119479e+00 1.105917516014e+00 1.101591793328e+00 1.096398791024e+00 1.090168258652e+00 1.083014534368e+00 1.075301464252e+00 1.067553781226e+00 1.060284962736e+00 1.053824773868e+00 1.048235526065e+00 1.043292270282e+00 1.038544105496e+00 1.033475281655e+00 1.027687024302e+00 1.021024732856e+00 1.013637313912e+00 1.005982975757e+00 9.987021427689e-01 9.924461637264e-01 9.877219070224e-01 9.847741153891e-01 9.835309475861e-01 9.836806802566e-01 9.848159353901e-01 9.865657274062e-01 9.887259267849e-01 9.913213952714e-01 9.945485048904e-01 9.986662472873e-01 1.003874393785e+00 1.010190872942e+00 1.017404024465e+00 1.025156650675e+00 1.033117400955e+00 1.041246284998e+00 1.050129122039e+00 1.061331578928e+00 1.077583797615e+00 1.090184240996e+00 9.939483373463e-01 9.609990262202e-01 9.668961731582e-01 9.731698489685e-01 9.806199419271e-01 9.889438383588e-01 9.979641066684e-01 1.008071357703e+00 1.019667656786e+00 1.032291755321e+00 1.044231547975e+00 1.052888121895e+00 1.055938548241e+00 1.052517210151e+00 1.044104432936e+00 1.034442731463e+00 1.028438531657e+00 1.030182306739e+00 1.040917502782e+00 1.058249105968e+00 1.077007296691e+00 1.091427494353e+00 1.097302504266e+00 1.093482154656e+00 1.082236024685e+00 1.068510078298e+00 1.058166571496e+00 1.055585589045e+00 1.061801939068e+00 1.074057570806e+00 1.087208000788e+00 1.095898163276e+00 1.096537355552e+00 1.088311924087e+00 1.073214902603e+00 1.055274575288e+00 1.039149195210e+00 1.028677634372e+00 1.025740761095e+00 1.030059564986e+00 1.039735067530e+00 1.052195155866e+00 1.064900043728e+00 1.075610620467e+00 1.082386339273e+00 1.083534148444e+00 1.077878386592e+00 1.065225486097e+00 1.047014857365e+00 1.026636545359e+00 1.009118337205e+00 9.998240873241e-01 1.002374125623e+00 1.016792056586e+00 1.039035706044e+00 1.062466955711e+00 1.080204303988e+00 1.087394961640e+00 1.082586760502e+00 1.068138747360e+00 1.049534212638e+00 1.033598441479e+00 1.025955691095e+00 1.028619520237e+00 1.039223079747e+00 1.052313917342e+00 1.061989111845e+00 1.064290222029e+00 1.058563715995e+00 1.047511606712e+00 1.035994959934e+00 1.028951746840e+00 1.029086254227e+00 1.035601658723e+00 1.044594414743e+00 1.050989041295e+00 1.050780451279e+00 1.042692491972e+00 1.028752471923e+00 1.013643092278e+00 1.003007638373e+00 1.001024544663e+00 1.008470353135e+00 1.022249445301e+00 1.036811330304e+00 1.046424840398e+00 1.047253431087e+00 1.038582630640e+00 1.023011726879e+00 1.005782632124e+00 9.931081808009e-01 9.899939888149e-01 9.982033070281e-01 1.015543398598e+00 1.036838351250e+00 1.055930805106e+00 1.067667776594e+00 1.069185726674e+00 1.060530407224e+00 1.044544822436e+00 1.026229065551e+00 1.011419074579e+00 1.005007017962e+00 1.009167651496e+00 1.022469924303e+00 1.040452018035e+00 1.057242306598e+00 1.067516333586e+00 1.067947744998e+00 1.058072459800e+00 1.040376559485e+00 1.019700581039e+00 1.001871784013e+00 9.917446552741e-01 9.913953219697e-01 9.993148993530e-01 1.011282547794e+00 1.022231145957e+00 1.028248624065e+00 1.027774010440e+00 1.021864144986e+00 1.013530784017e+00 1.006371005640e+00 1.003063470817e+00 1.004266749505e+00 1.008654293993e+00 1.013879488111e+00 1.018035842086e+00 1.020698208970e+00 1.023121773035e+00 1.027464094587e+00 1.035355988353e+00 1.046623149929e+00 1.058840371358e+00 1.068159284692e+00 1.070898524020e+00 1.065298306753e+00 1.052644631063e+00 1.037376639564e+00 1.025844141852e+00 1.023723992696e+00 1.033165864680e+00 1.051222493372e+00 1.070855233618e+00 1.083727369345e+00 1.083302147178e+00 1.067077297845e+00 1.037636131871e+00 1.002435923925e+00 9.729662113137e-01
 4.980256333864e-01 4.957764738282e-01 4.935442143162e-01 4.913434539438e-01 4.891814495032e-01 4.870715585194e-01 4.850010965614e-01 4.829165166311e-01 4.807567448726e-01 4.785067552469e-01 4.762066913326e-01 4.739112875499e-01 4.716591737262e-01 4.694660669098e-01 4.673311357278e-01 4.652215245182e-01 4.630798829502e-01 4.608601853136e-01 4.585644533899e-01 4.562338647255e-01 4.539080017785e-01 4.516111980792e-01 4.493666186830e-01 4.471867774781e-01 4.450486639749e-01 4.428823881651e-01 4.406186726136e-01 4.382459483665e-01 4.358208046626e-01 4.334210055587e-01 4.310931776696e-01 4.288431900345e-01 4.266384724417e-01 4.244247909443e-01 4.221534349094e-01 4.198023495797e-01 4.173908933625e-01 4.149576130834e-01 4.125374830561e-01 4.101609415338e-01 4.078504178620e-01 4.056000741480e-01 4.033628852080e-01 4.010650209922e-01 3.986612318096e-01 3.961716259610e-01 3.936634484878e-01 3.912073092864e-01 3.888380698877e-01 3.865390459658e-01 3.842581869585e-01 3.819337158056e-01 3.795351034353e-01 3.770746602263e-01 3.745905591365e-01 3.721136938204e-01 3.696598150205e-01 3.672379488141e-01 3.648573007146e-01 3.625125885435e-01 3.601723450225e-01 3.577917714618e-01 3.553363800626e-01 3.528009708881e-01 3.502255996305e-01 3.476787712512e-01 3.452217926735e-01 3.428655857812e-01 3.405520699923e-01 3.381876514016e-01 3.357085938950e-01 3.331189799255e-01 3.304821247838e-01 3.278836075525e-01 3.253811596207e-01 3.229717893504e-01 3.205960754482e-01 3.181784595244e-01 3.156811212242e-01 3.131150498217e-01 3.105201988234e-01 3.079336748119e-01 3.053734565369e-01 3.028407774462e-01 3.003315802718e-01 2.978428500895e-01 2.953724184642e-01 2.929083597475e-01 2.904152751859e-01 2.878520985683e-01 2.852083643604e-01 2.825251888808e-01 2.798822303047e-01 2.773449905123e-01 2.749254459370e-01 2.725586848159e-01 2.701353740656e-01 2.675657698201e-01 2.648422641339e-01 2.620537324255e-01 2.593298103678e-01 2.567601231119e-01 2.543429707077e-01 2.519851217710e-01 2.495590403661e-01 2.469767198633e-01 2.442448040792e-01 2.414538754284e-01 2.387205414634e-01 2.361183940996e-01 2.336465832376e-01 2.312349926812e-01 2.287895243137e-01 2.262421881866e-01 2.235852032421e-01 2.208677381020e-01 2.181614046707e-01 2.155254785141e-01 2.129804871644e-01 2.105048030778e-01 2.080461828717e-01 2.055481323971e-01 2.029819675570e-01 2.003543274390e-01 1.977043469713e-01 1.950791882826e-01 1.925150640470e-01 1.900191882385e-01 1.875663389830e-01 1.851174144249e-01 1.826417817377e-01 1.801335716960e-01 1.776058232173e-01 1.750816506579e-01 1.725874693951e-01 1.701343907949e-01 1.677183648789e-01 1.653269087566e-01 1.629451098872e-01 1.605625360144e-01 1.581686953839e-01 1.557632092135e-01 1.533574728255e-01 1.509665457235e-01 1.486068224608e-01 1.462875042887e-01 1.440081398005e-01 1.417528562513e-01 1.394986111510e-01 1.372329531190e-01 1.349564718742e-01 1.326855363341e-01 1.304434700155e-01 1.282553789803e-01 1.261304069576e-01 1.240592520702e-01 1.220224167676e-01 1.200020838974e-01 1.179856771353e-01 1.159756136515e-01 1.139909537764e-01 1.120566836342e-01 1.101927043433e-01 1.084075551232e-01 1.066984592676e-01 1.050514832373e-01 1.034481023916e-01 1.018777478952e-01 1.003460274639e-01 9.886860549165e-02 9.746646563150e-02 9.615970028028e-02 9.495727501157e-02 9.385570427890e-02 9.284289217456e-02 9.190910325167e-02 9.105210826507e-02 9.027624596093e-02 8.959216527778e-02 8.901111253909e-02 8.853996634052e-02 8.818099402959e-02 8.793357409981e-02 8.779624244219e-02 8.776705163814e-02 8.784080220550e-02 8.801499457864e-02 8.828632512456e-02 8.865361071035e-02 8.912012305252e-02 8.969184481148e-02 9.037738926479e-02 9.117837943518e-02 9.208989809925e-02 9.309765923312e-02 9.418367283330e-02 9.533532553119e-02 9.655380225230e-02 9.785509125005e-02 9.925829194831e-02 1.007682521076e-01 1.023683088303e-01 1.040256247812e-01 1.057092899977e-01 1.074115951714e-01 1.091517594917e-01 1.109594050842e-01 1.128510208451e-01 1.148176311794e-01 1.168261397418e-01 1.188421123866e-01 1.208539250636e-01 1.228787399998e-01 1.249479303843e-01 1.270863559606e-01 1.292912340748e-01 1.315395015748e-01 1.337970046004e-01 1.360473175181e-01 1.382979030508e-01 1.405792498280e-01 1.429190880585e-01 1.453279322487e-01 1.477857492298e-01 1.502573770547e-01 1.527167459757e-01 1.551682415710e-01 1.576412595365e-01 1.601697102011e-01 1.627622702033e-01 1.653970692778e-01 1.680339096415e-01 1.706439656602e-01 1.732337889490e-01 1.758348940100e-01 1.784785699392e-01 1.811671500108e-01 1.838726527406e-01 1.865523992350e-01 1.891887855637e-01 1.918015785632e-01 1.944287168750e-01 1.970961434644e-01 1.997961048682e-01 2.024933299425e-01 2.051559163186e-01 2.077868654977e-01 2.104233265184e-01 2.131026414958e-01 2.158326021574e-01 2.185881884653e-01 2.213316445942e-01 2.240476685313e-01 2.267579093437e-01 2.294979807894e-01 2.322783645741e-01 2.350803066633e-01 2.378696406703e-01 2.406231902939e-01 2.433527926855e-01 2.460876437728e-01 2.488470019501e-01 2.516171998368e-01 2.543717294078e-01 2.570932931872e-01 2.597914381307e-01 2.624961662917e-01 2.652305423509e-01 2.679863191148e-01 2.707378181954e-01 2.734695856511e-01 2.761902127219e-01 2.789219531996e-01 2.816829245555e-01 2.844591832934e-01 2.872223337311e-01 2.899570392748e-01 2.926731165317e-01 2.953921765094e-01 2.981245600580e-01 3.008616339086e-01 3.035765526419e-01 3.062606679754e-01 3.089313911029e-01 3.116100088714e-01 3.143065043633e-01 3.170096919412e-01 3.197017276047e-01 3.223768879796e-01 3.250486961416e-01 3.277326047513e-01 3.304238186735e-01 3.331055499028e-01 3.357681155361e-01 3.384108734771e-01 3.410489658741e-01 3.436928316244e-01 3.463338655331e-01 3.489582157331e-01 3.515633694863e-01 3.541582357976e-01 3.567566185259e-01 3.593621518821e-01 3.619668821421e-01 3.645594025144e-01 3.671376901504e-01 3.697100151785e-01 3.722799423828e-01 3.748421681677e-01 3.773921900787e-01 3.799283462702e-01 3.824562098752e-01 3.849822005840e-01 3.875028390828e-01 3.900104180057e-01 3.925044243512e-01 3.949918419176e-01 3.974772810000e-01 3.999612921032e-01 4.024370704313e-01 4.048943454140e-01 4.073353791698e-01 4.097679615127e-01 4.121936736915e-01 4.146111050617e-01 4.170152797007e-01 4.194058160793e-01 4.217831526935e-01 4.241527723867e-01 4.265151058512e-01 4.288655904293e-01 4.312051146407e-01 4.335328298020e-01 4.358497825170e-01 4.381543580646e-01 4.404458004764e-01 4.427236571868e-01 4.449915085127e-01 4.472510737841e-01 4.494991374321e-01 4.517321910460e-01 4.539511758985e-01 4.561585324826e-01 4.583545430775e-01 4.605408271150e-01 4.627132795065e-01 4.648693273762e-01 4.670106005662e-01 4.691393633796e-01 4.712535608856e-01 4.733550287858e-01 4.754428631097e-01 4.775162847730e-01 4.795757174941e-01 4.816209691315e-01 4.836497366352e-01 4.856630442535e-01 4.876634425366e-01 4.896482298276e-01 4.916188217304e-01 4.935721936764e-01 4.955097314815e-01 4.974327110655e-01 4.993415429506e-01 5.012358853809e-01 5.031123432350e-01 5.049736560142e-01 5.068165079304e-01 5.086437366270e-01 5.104555519883e-01 5.122495168220e-01 5.140278355719e-01 5.157898552480e-01 5.175341527974e-01 5.192601455530e-01 5.209679402352e-01 5.226583470583e-01 5.243322448748e-01 5.259889894772e-01 5.276254368698e-01 5.292436695540e-01 5.308429058984e-01 5.324247983424e-01 5.339872755566e-01 5.355324643108e-01 5.370586152635e-01 5.385644297179e-01 5.400518976062e-01 5.415184240109e-01 5.429668715702e-01 5.443977991671e-01 5.458086020489e-01 5.471990442047e-01 5.485694635553e-01 5.499187397113e-01 5.512484047630e-01 5.525591706905e-01 5.538476056068e-01 5.551155035967e-01 5.563632889236e-01 5.575890798406e-01 5.587940249572e-01 5.599783383522e-01 5.611404606584e-01 5.622812898028e-01 5.634005865591e-01 5.644979072666e-01 5.655737870562e-01 5.666280313015e-01 5.676599394658e-01 5.686683561407e-01 5.696551575924e-01 5.706191625082e-01 5.715610943950e-01 5.724800842698e-01 5.733757128214e-01 5.742475094146e-01 5.750965874960e-01 5.759226536549e-01 5.767248710707e-01 5.775038832643e-01 5.782588191368e-01 5.789902247616e-01 5.796969665632e-01 5.803794710528e-01 5.810400863849e-01 5.816747511604e-01 5.822862908699e-01 5.828716145531e-01 5.834336511509e-01 5.839696307610e-01 5.844813274510e-01 5.849688888895e-01 5.854312978271e-01 5.858686135124e-01 5.862806168382e-01 5.866648166130e-01 5.870236831040e-01 5.873577867446e-01 5.876661525848e-01 5.879492420731e-01 5.882058945970e-01 5.884350779471e-01 5.886381830785e-01 5.888140395643e-01 5.889642113632e-01 5.890891189080e-01 5.891870090029e-01 5.892582367655e-01 5.893020689707e-01 5.893188532445e-01 5.893086383301e-01 5.892718031306e-01 5.892088243355e-01 5.891182191181e-01 5.890012905822e-01 5.888545394419e-01 5.886814485458e-01 5.884807966569e-01 5.882517917678e-01 5.879965826815e-01 5.877146085704e-01 5.874026161516e-01 5.870638570628e-01 5.866962902672e-01 5.862996952402e-01 5.858765012845e-01 5.854255860219e-01 5.849458764153e-01 5.844387841181e-01 5.839024211707e-01 5.833363512878e-01 5.827437507252e-01 5.821203734251e-01 5.814692172907e-01 5.807910885068e-01 5.800822291064e-01 5.793462517060e-01 5.785804543591e-01 5.777848881461e-01 5.769602523499e-01 5.761077309078e-01 5.752267040312e-01 5.743173099574e-01 5.733784024500e-01 5.724098318954e-01 5.714125467827e-01 5.703863348041e-01 5.693305232656e-01 5.682477458246e-01 5.671356740851e-01 5.659942332288e-01 5.648237830262e-01 5.636231388028e-01 5.623937991009e-01 5.611378600979e-01 5.598505427348e-01 5.585356098504e-01 5.571929418274e-01 5.558185374948e-01 5.544168024262e-01 5.529860339324e-01 5.515265986442e-01 5.500399033024e-01 5.485229601760e-01 5.469768131134e-01 5.454032297519e-01 5.437995324348e-01 5.421688498299e-01 5.405091349774e-01 5.388205337135e-01 5.371053799407e-01 5.353606053901e-01 5.335860820327e-01 5.317856657874e-01 5.299559362354e-01 5.280983786077e-01 5.262142671111e-01 5.243022282212e-01 5.223635420363e-01 5.203972542393e-01 5.184009761307e-01 5.163788716845e-01 5.143303146155e-01 5.122523888642e-01 5.101505961059e-01 5.080219824847e-01 5.058662279769e-01 5.036862719490e-01 5.014769942029e-01 4.992431688879e-01 4.969836263661e-01 4.946961675868e-01 4.923856165357e-01 4.900502503295e-01 4.876884708553e-01 4.853042869611e-01 4.828944620603e-01 4.804598287073e-01 4.780025007949e-01 4.755184701430e-01 4.730136361586e-01 4.704845346194e-01 4.679318620271e-01 4.653571879764e-01 4.627597944038e-01 4.601404372759e-01 4.575002108443e-01 4.548364871531e-01 4.521522716887e-01 4.494467033085e-01 4.467193588193e-01 4.439732742396e-01 4.412073842543e-01 4.384210480765e-01 4.356173511325e-01 4.327934964464e-01 4.299528247811e-01 4.270946913926e-01 4.242192021500e-01 4.213252591020e-01 4.184142070551e-01 4.154856054063e-01 4.125440886839e-01 4.095867684171e-01 4.066163904458e-01 4.036320810337e-01 4.006319357754e-01 3.976180895753e-01 3.945905099197e-01 3.915506585561e-01 3.885016637562e-01 3.854421312031e-01 3.823734803161e-01 3.792940799951e-01 3.762051640998e-01 3.731075252876e-01 3.700011915629e-01 3.668899645535e-01 3.637730673867e-01 3.606511775412e-01 3.575261163983e-01 3.543961952479e-01 3.512638485682e-01 3.481278041952e-01 3.449923643395e-01 3.418558052291e-01 3.387219243332e-01 3.355901922807e-01 3.324617327815e-01 3.293377728089e-01 3.262173399489e-01 3.231031429760e-01 3.199962879353e-01 3.168964780705e-01 3.138076095551e-01 3.107298789460e-01 3.076645018033e-01 3.046127710245e-01 3.015748787158e-01 2.985517769409e-01 2.955448537457e-01 2.925569976605e-01 2.895915853542e-01 2.866493283586e-01 2.837320578337e-01 2.808379653880e-01 2.779693055237e-01 2.751277911351e-01 2.723181821677e-01 2.695423364281e-01 2.668022397824e-01 2.640985870446e-01 2.614292282753e-01 2.587978073531e-01 2.562067883652e-01 2.536608590600e-01 2.511617459205e-01 2.487099122005e-01 2.463075924798e-01 2.439528307789e-01 2.416516025610e-01 2.394052362925e-01 2.372182049747e-01 2.350908689916e-01 2.330259270862e-01 2.310242077174e-01 2.290884565049e-01 2.272191964242e-01 2.254218539371e-01 2.236965709549e-01 2.220442355499e-01 2.204698250488e-01 2.189718619241e-01 2.175553969295e-01 2.162197793477e-01 2.149660903934e-01 2.137977667428e-01 2.127137713957e-01 2.117172567809e-01 2.108101469995e-01 2.099921489725e-01 2.092651849368e-01 2.086270167568e-01 2.080802775001e-01 2.076244064024e-01 2.072603796922e-01 2.069891461498e-01 2.068114262754e-01 2.067243666107e-01 2.067279485832e-01 2.068205210342e-01 2.070034784411e-01 2.072758024592e-01 2.076355940574e-01 2.080837976654e-01 2.086153750232e-01 2.092298778259e-01 2.099271261587e-01 2.107035846110e-01 2.115598139304e-01 2.124911495233e-01 2.134971450224e-01 2.145727925757e-01 2.157175435868e-01 2.169312979800e-01 2.182081763146e-01 2.195490001820e-01 2.209487212039e-01 2.224042861528e-01 2.239154350640e-01 2.254783125120e-01 2.270912845688e-01 2.287520651147e-01 2.304574747941e-01 2.322050229128e-01 2.339912035762e-01 2.358146242393e-01 2.376734115369e-01 2.395645209751e-01 2.414861906918e-01 2.434353180282e-01 2.454084977496e-01 2.474046240569e-01 2.494212479932e-01 2.514573817995e-01 2.535091013112e-01 2.555756458851e-01 2.576536923019e-01 2.597406900323e-01 2.618360294443e-01 2.639367230753e-01 2.660415869500e-01 2.681500987725e-01 2.702563962452e-01 2.723629906212e-01 2.744649607448e-01 2.765618145399e-01 2.786533408923e-01 2.807356978786e-01 2.828098856246e-01 2.848702829401e-01 2.869182827868e-01 2.889533092054e-01 2.909705279308e-01 2.929720094671e-01 2.949538282955e-01 2.969163014623e-01 2.988576343278e-01 3.007754222615e-01 3.026694318473e-01 3.045384346530e-01 3.063809621938e-01 3.081957276309e-01 3.099811978796e-01 3.117379398894e-01 3.134632827694e-01 3.151561887477e-01 3.168176039096e-01 3.184434079319e-01 3.200345558126e-01 3.215898727925e-01 3.231074527307e-01 3.245891015671e-01 3.260292650088e-01 3.274322515391e-01 3.287918967084e-01 3.301117859032e-01 3.313893102115e-01 3.326219327166e-01 3.338126897006e-01 3.349568431087e-01 3.360559544076e-01 3.371105237906e-01 3.381156602318e-01 3.390760812569e-01 3.399860253997e-01 3.408485898726e-01 3.416609262318e-01 3.424213172462e-01 3.431346276876e-01 3.437938403310e-01 3.444008610811e-01 3.449565363818e-01 3.454572821134e-01 3.459059539091e-01 3.462988564298e-01 3.466381806240e-01 3.469217391698e-01 3.471482748852e-01 3.473213402761e-01 3.474354782564e-01 3.474944684383e-01 3.474952789952e-01 3.474377074994e-01 3.473237344000e-01 3.471485260192e-01 3.469180814386e-01 3.466245618913e-01 3.462727124795e-01 3.458623542386e-01 3.453891492629e-01 3.448584676630e-01 3.442645836987e-01 3.436107169980e-01 3.428961980049e-01 3.421176758834e-01 3.412813053661e-01 3.403800204127e-01 3.394190204887e-01 3.383951947263e-01 3.373089445574e-01 3.361630658541e-01 3.349509777482e-01 3.336800683660e-01 3.323448070410e-01 3.309470135053e-01 3.294882533016e-01 3.279644696207e-01 3.263804362799e-01 3.247322961202e-01 3.230219355119e-01 3.212499673878e-01 3.194140803564e-01 3.175177659451e-01 3.155582506147e-01 3.135382637997e-01 3.114555426301e-01 3.093117057380e-01 3.071075723361e-01 3.048413919532e-01 3.025153462178e-01 3.001285496407e-01 2.976818817354e-01 2.951765601944e-01 2.926093201131e-01 2.899856874421e-01 2.873016730625e-01 2.845605063677e-01 2.817621021629e-01 2.789046756410e-01 2.759927257269e-01 2.730240743074e-01 2.699996863517e-01 2.669228127378e-01 2.637900014921e-01 2.606064923795e-01 2.573685103107e-01 2.540815851892e-01 2.507427234217e-01 2.473547754550e-01 2.439200998541e-01 2.404356688035e-01 2.369076694877e-01 2.333332087121e-01 2.297160342931e-01 2.260564564660e-01 2.223560075064e-01 2.186191033981e-01 2.148418769414e-01 2.110326497458e-01 2.071890073992e-01 2.033145885945e-01 1.994140639139e-01 1.954849677447e-01 1.915370181080e-01 1.875658633150e-01 1.835800257291e-01 1.795823279309e-01 1.755730290120e-01 1.715627886435e-01 1.675488129682e-01 1.635437000918e-01 1.595472897160e-01 1.555690857926e-01 1.516155066101e-01 1.476913554607e-01 1.438104410616e-01 1.399758545081e-01 1.362038344196e-01 1.325015523730e-01 1.288813523598e-01 1.253612766324e-01 1.219483852825e-01 1.186679041645e-01 1.155285999175e-01 1.125550988393e-01 1.097663248769e-01 1.071812703889e-01 1.048266010418e-01 1.027172548563e-01 1.008861320292e-01 9.934409128993e-02 9.812024256295e-02 9.723013691151e-02 9.668774771666e-02 9.651026611432e-02 9.669772808387e-02 9.726465542516e-02 9.819842568175e-02 9.950337367620e-02 1.011660750498e-01 1.031714891358e-01 1.055117064429e-01 1.081582015444e-01 1.111051142713e-01 1.143196495576e-01 1.177951050614e-01 1.215032517508e-01 1.254278254874e-01 1.295563523574e-01 1.338614615998e-01 1.383413109328e-01 1.429658164548e-01 1.477349738959e-01 1.526301723878e-01 1.576366010741e-01 1.627553439460e-01 1.679587372829e-01 1.732591555112e-01 1.786279695362e-01 1.840715935640e-01 1.895795102398e-01 1.951382616593e-01 2.007568676015e-01 2.064099528981e-01 2.121121780887e-01 2.178439487490e-01 2.236055455853e-01 2.293988704818e-01 2.352042902254e-01 2.410384369250e-01 2.468757741517e-01 2.527308214094e-01 2.585893955577e-01 2.644468801832e-01 2.703135624066e-01 2.761635371728e-01 2.820197613841e-01 2.878567169323e-01 2.936837731394e-01 2.994978389215e-01 3.052850872934e-01 3.110621513020e-01 3.168027364023e-01 3.225266773790e-01 3.282148411468e-01 3.338700854638e-01 3.394961993878e-01 3.450753148995e-01 3.506236004419e-01 3.561202532540e-01 3.615758195875e-01 3.669819144838e-01 3.723326641486e-01 3.776371970646e-01 3.828772901922e-01 3.880645086602e-01 3.931863630688e-01 3.982443307707e-01 4.032380921113e-01 4.081588445353e-01 4.130117398776e-01 4.177874928391e-01 4.224880510854e-01 4.271107830571e-01 4.316498679808e-01 4.361074159730e-01 4.404766483068e-01 4.447566949283e-01 4.489485005523e-01 4.530420597449e-01 4.570445696241e-01 4.609461445750e-01 4.647471346851e-01 4.684482946279e-01 4.720411397504e-01 4.755326935310e-01 4.789095669284e-01 4.821788438281e-01 4.853370830260e-01 4.883774997034e-01 4.913055293780e-01 4.941121040888e-01 4.968033839775e-01 4.993711925969e-01 5.018153578899e-01 5.041394281466e-01 5.063341697926e-01 5.084052182549e-01 5.103483992579e-01 5.121621248417e-01 5.138479721847e-01 5.154020423361e-01 5.168272462050e-01 5.181205359734e-01 5.192817205036e-01 5.203141466467e-01 5.212113656650e-01 5.219807195244e-01 5.226170495103e-01 5.231232002013e-01 5.235008430089e-01 5.237477858537e-01 5.238684186675e-01 5.238606911656e-01 5.237282989436e-01 5.234722759493e-01 5.230930913938e-01 5.225955401299e-01 5.219796483337e-01 5.212477458015e-01 5.204054359579e-01 5.194534719314e-01 5.183959542597e-01 5.172373497222e-01 5.159774166103e-01 5.146278759379e-01 5.131844363532e-01 5.116586021700e-01 5.100519463162e-01 5.083687363833e-01 5.066194357859e-01 5.048022393909e-01 5.029311740390e-01 5.010064550993e-01 4.990373641357e-01 4.970321621870e-01 4.949932662701e-01 4.929337260152e-01 4.908561352432e-01 4.887726052487e-01 4.866888272376e-01 4.846128822789e-01 4.825548633928e-01 4.805224849287e-01 4.785244346847e-01 4.765685187897e-01 4.746658936006e-01 4.728234244421e-01 4.710500181882e-01 4.693557502982e-01 4.677479623611e-01 4.662353189530e-01 4.648277578142e-01 4.635306092347e-01 4.623547785960e-01 4.613059783800e-01 4.603905471525e-01 4.596177590055e-01 4.589908163880e-01 4.585186920657e-01 4.582037980229e-01 4.580499904082e-01 4.580654524979e-01 4.582461626697e-01 4.586024725071e-01 4.591302468010e-01 4.598310796820e-01 4.607088481748e-01 4.617573586728e-01 4.629802498506e-01 4.643723566951e-01 4.659312335200e-01 4.676543791882e-01 4.695359896015e-01 4.715724162483e-01 4.737581843495e-01 4.760843755887e-01 4.785482171049e-01 4.811414799065e-01 4.838536077689e-01 4.866798915598e-01 4.896103677304e-01 4.926356574911e-01 4.957501654967e-01 4.989391171335e-01 5.021986365479e-01 5.055166489763e-01 5.088823519605e-01 5.122884314988e-01 5.157249274167e-01 5.191812176082e-01 5.226491924681e-01 5.261176935418e-01 5.295785463660e-01 5.330236442894e-01 5.364413723971e-01 5.398250023701e-01 5.431659153693e-01 5.464532062625e-01 5.496839981236e-01 5.528455794607e-01 5.559318903534e-01 5.589376164370e-01 5.618531232352e-01 5.646737774011e-01 5.673914331991e-01 5.700020956127e-01 5.725004119313e-01 5.748756096263e-01 5.771327934311e-01 5.792572847164e-01 5.812511743315e-01 5.831091589182e-01 5.848262111829e-01 5.864014515904e-01 5.878300172793e-01 5.891118491643e-01 5.902427793516e-01 5.912241992286e-01 5.920525091481e-01 5.927276709379e-01 5.932502601578e-01 5.936213527490e-01 5.938406421534e-01 5.939080923618e-01 5.938289032418e-01 5.936001386302e-01 5.932296834802e-01 5.927181237348e-01 5.920687928735e-01 5.912891088973e-01 5.903787689193e-01 5.893495686285e-01 5.882016787060e-01 5.869449013886e-01 5.855854051785e-01 5.841301526244e-01 5.825908316857e-01 5.809704098146e-01 5.792859113779e-01 5.775407688090e-01 5.757483160073e-01 5.739197495688e-01 5.720643866757e-01 5.701981488488e-01 5.683287844367e-01 5.664715738831e-01 5.646393742711e-01 5.628442611021e-01 5.610992415449e-01 5.594178750321e-01 5.578179309925e-01 5.563052279287e-01 5.548988893683e-01 5.536083768036e-01 5.524472931587e-01 5.514299477105e-01 5.505629395514e-01 5.498623283409e-01 5.493337007671e-01 5.489869052303e-01 5.488338104697e-01 5.488754322590e-01 5.491219753111e-01 5.495758288005e-01 5.502419904838e-01 5.511218999879e-01 5.522157183671e-01 5.535256340822e-01 5.550468421508e-01 5.567808523140e-01 5.587192637201e-01 5.608603879925e-01 5.631970792615e-01 5.657219289640e-01 5.684287848009e-01 5.713066961629e-01 5.743490844824e-01 5.775417460075e-01 5.808785576994e-01 5.843477406918e-01 5.879338500031e-01 5.916318367692e-01 5.954251371557e-01 5.993061146319e-01 6.032589826471e-01 6.072741032378e-01 6.113412067843e-01 6.154455406237e-01 6.195796283400e-01 6.237289597981e-01 6.278829824906e-01 6.320337227532e-01 6.361664708974e-01 6.402741199367e-01 6.443420877805e-01 6.483648997851e-01 6.523294943631e-01 6.562266375667e-01 6.600475047311e-01 6.637828004881e-01 6.674236808485e-01 6.709611716742e-01 6.743854028374e-01 6.776926426199e-01 6.808725466665e-01 6.839193693909e-01 6.868261596499e-01 6.895879077538e-01 6.921995548555e-01 6.946569378835e-01 6.969586971815e-01 6.990986149227e-01 7.010798727582e-01 7.028992412281e-01 7.045578775310e-01 7.060603813940e-01 7.074073445053e-01 7.086032087407e-01 7.096542004938e-01 7.105682179635e-01 7.113492661110e-01 7.120076031305e-01 7.125536042080e-01 7.129952841963e-01 7.133429690974e-01 7.136080702935e-01 7.138002034418e-01 7.139285311008e-01 7.140060669810e-01 7.140391200088e-01 7.140385818009e-01 7.140104169822e-01 7.139632090653e-01 7.139050530244e-01 7.138333854645e-01 7.137603421284e-01 7.136849771327e-01 7.136097963223e-01 7.135381405420e-01 7.134679011417e-01 7.134008213290e-01 7.133396961221e-01 7.132844338311e-01 7.132374024278e-01 7.132026210357e-01 7.131828346875e-01 7.131855976501e-01 7.132204284493e-01 7.132949332702e-01 7.134259645274e-01 7.136248724625e-01 7.139121489728e-01 7.143051106184e-01 7.148239468350e-01 7.154950684636e-01 7.163357313817e-01 7.173718098318e-01 7.186244404477e-01 7.201139658044e-01 7.218597735675e-01 7.238760219507e-01 7.261723357995e-01 7.287588853961e-01 7.316368281799e-01 7.348023167253e-01 7.382507284663e-01 7.419646742424e-01 7.459290611545e-01 7.501222351827e-01 7.545192814442e-01 7.590902173966e-01 7.638059947177e-01 7.686356967006e-01 7.735483073783e-01 7.785159249686e-01 7.835097977394e-01 7.885074096995e-01 7.934891685001e-01 7.984376454093e-01 8.033421016842e-01 8.081973448891e-01 8.130003917028e-01 8.177555034928e-01 8.224682142756e-01 8.271479699403e-01 8.318062507637e-01 8.364557476935e-01 8.411095048192e-01 8.457800768738e-01 8.504764887384e-01 8.552054484212e-01 8.599719324780e-01 8.647750619771e-01 8.696102037157e-01 8.744704726587e-01 8.793440815312e-01 8.842181994124e-01 8.890749800498e-01 8.938983591930e-01 8.986718126048e-01 9.033822816848e-01 9.080171812674e-01 9.125699838192e-01 9.170380911228e-01 9.214239925206e-01 9.257396392294e-01 9.300005892308e-01 9.342290690982e-01 9.384550206445e-01 9.427087722074e-01 9.470304072126e-01 9.514587707209e-01 9.560343100573e-01 9.607971215624e-01 9.657833680287e-01 9.710278583098e-01 9.765574037886e-01 9.823941202393e-01 9.885505199430e-01 9.950333620397e-01 1.001840298876e+00 1.008959315892e+00 1.016370161738e+00 1.024050886287e+00 1.031963608269e+00 1.040076133426e+00 1.048345490408e+00 1.056724455712e+00 1.065171679291e+00 1.073635823532e+00 1.082072661360e+00 1.090431372395e+00 1.098665663307e+00 1.106730534555e+00 1.114569045245e+00 1.122143581584e+00 1.129393198143e+00 1.136274024390e+00 1.142729056977e+00 1.148698071750e+00 1.154133307376e+00 1.158963728608e+00 1.163144151783e+00 1.166612146797e+00 1.169320480953e+00 1.171230097061e+00 1.172300643029e+00 1.172522050034e+00 1.171880642565e+00 1.170387379631e+00 1.168070181366e+00 1.164958479919e+00 1.161114685857e+00 1.157107064328e+00 1.151890268799e+00 1.145888059909e+00 1.139647977386e+00 1.133701100876e+00 1.128402459430e+00 1.123822174192e+00 1.119726035591e+00 1.115684970879e+00 1.111194871115e+00 1.105843194234e+00 1.099466104031e+00 1.092185920274e+00 1.084375861506e+00 1.076570127019e+00 1.069297877042e+00 1.062899385649e+00 1.057438685178e+00 1.052690155055e+00 1.048199814710e+00 1.043436991767e+00 1.037987329409e+00 1.031678858451e+00 1.024642780347e+00 1.017312114780e+00 1.010309164525e+00 1.004267986026e+00 9.996745829768e-01 9.967688208366e-01 9.954802853546e-01 9.955056511612e-01 9.964561656959e-01 9.979897308558e-01 9.999351677678e-01 1.002342362037e+00 1.005435067396e+00 1.009482760690e+00 1.014675168666e+00 1.021001320177e+00 1.028187592850e+00 1.035778882395e+00 1.043307626603e+00 1.050576929384e+00 1.058054850614e+00 1.067465064324e+00 1.081534022999e+00 1.023291101196e+00 9.585575773440e-01 9.634399168862e-01 9.654321688969e-01 9.694982346876e-01 9.770953041356e-01 9.878013102648e-01 1.000581395312e+00 1.014488325744e+00 1.028541190951e+00 1.041347777228e+00 1.051043062464e+00 1.055701966679e+00 1.054293075981e+00 1.047491273347e+00 1.038127987137e+00 1.030642773610e+00 1.029596068794e+00 1.037625785231e+00 1.053901044624e+00 1.074215056434e+00 1.092564741871e+00 1.103527552055e+00 1.104181222410e+00 1.095199998894e+00 1.080736807056e+00 1.067120053449e+00 1.060502594040e+00 1.064158705426e+00 1.076975378459e+00 1.093953787621e+00 1.108520686136e+00 1.115102208826e+00 1.110986680237e+00 1.096988601291e+00 1.077008413465e+00 1.056713047198e+00 1.041536759678e+00 1.034837061652e+00 1.036878443236e+00 1.045307759205e+00 1.056571127672e+00 1.067446836434e+00 1.075874067911e+00 1.080933932086e+00 1.082351091851e+00 1.079887499780e+00 1.073191728582e+00 1.062067666509e+00 1.047183420767e+00 1.030642338437e+00 1.016034363864e+00 1.007592619344e+00 1.008539463613e+00 1.019409950391e+00 1.037311577644e+00 1.056870843496e+00 1.072150180717e+00 1.078752961927e+00 1.075222397983e+00 1.063512529874e+00 1.048381300090e+00 1.035717025942e+00 1.030231748289e+00 1.033386201655e+00 1.042845657914e+00 1.053725504119e+00 1.060975058556e+00 1.061496641934e+00 1.055298349659e+00 1.045390560782e+00 1.036457027569e+00 1.032765251782e+00 1.036037279610e+00 1.044570935782e+00 1.053995174513e+00 1.059323181784e+00 1.057088005981e+00 1.046771667493e+00 1.031157968304e+00 1.015451264464e+00 1.005384483396e+00 1.004729843507e+00 1.013532326443e+00 1.028002003288e+00 1.042232096868e+00 1.050566870613e+00 1.049567994815e+00 1.039051113972e+00 1.022097568400e+00 1.004201416563e+00 9.914953465229e-01 9.886003406054e-01 9.967819673293e-01 1.013525024764e+00 1.033672089520e+00 1.051395228599e+00 1.062003188739e+00 1.063034965122e+00 1.054722190448e+00 1.039794274239e+00 1.022850648086e+00 1.009158046834e+00 1.003118183815e+00 1.006753845814e+00 1.018925368573e+00 1.035767090392e+00 1.052020769237e+00 1.062746691380e+00 1.064651327314e+00 1.056945988386e+00 1.041516303071e+00 1.022485940689e+00 1.005080448259e+00 9.939309856889e-01 9.914264403000e-01 9.968017774500e-01 1.006678673749e+00 1.016602362484e+00 1.022848864536e+00 1.023629437539e+00 1.019436959812e+00 1.012547796683e+00 1.005869583881e+00 1.001665387340e+00 1.000618446027e+00 1.001853316254e+00 1.003732105701e+00 1.005084784430e+00 1.006049603755e+00 1.008156953870e+00 1.013474239137e+00 1.023214606927e+00 1.036583353508e+00 1.050553292313e+00 1.060868363846e+00 1.063708253069e+00 1.057422866235e+00 1.043586587351e+00 1.027050362876e+00 1.014609010752e+00 1.012306697199e+00 1.022449519575e+00 1.041986381643e+00 1.063612942993e+00 1.078691073356e+00 1.080426305987e+00 1.066074266168e+00 1.037955927690e+00 1.003218564260e+00 9.729043763704e-01
 5.177024600881e-01 5.154825905091e-01 5.132757546096e-01 5.110970712533e-01 5.089606864636e-01 5.068807124654e-01 5.048406299089e-01 5.027817746379e-01 5.006449782530e-01 4.984199041516e-01 4.961463637100e-01 4.938760717945e-01 4.916461374356e-01 4.894779081729e-01 4.873721492809e-01 4.852923471842e-01 4.831761357874e-01 4.809781777001e-01 4.787042582141e-01 4.763966188861e-01 4.740930980108e-01 4.718193729862e-01 4.695996748739e-01 4.674480724386e-01 4.653373612495e-01 4.631955849056e-01 4.609538027113e-01 4.586022709754e-01 4.561982553330e-01 4.538188214624e-01 4.515125006088e-01 4.492872448015e-01 4.471096926971e-01 4.449212508594e-01 4.426703686862e-01 4.403367896704e-01 4.379426324182e-01 4.355278335814e-01 4.331276383322e-01 4.307721284020e-01 4.284836814359e-01 4.262558626769e-01 4.240397672290e-01 4.217607859877e-01 4.193756099566e-01 4.169033538572e-01 4.144114375951e-01 4.119707362896e-01 4.096186923712e-01 4.073400578125e-01 4.050807720519e-01 4.027758140412e-01 4.003928894710e-01 3.979456897937e-01 3.954732114592e-01 3.930090000809e-01 3.905694802709e-01 3.881646967376e-01 3.858019647475e-01 3.834731649493e-01 3.811473519730e-01 3.787803409315e-01 3.763376784138e-01 3.738154404551e-01 3.712507623436e-01 3.687147084757e-01 3.662695845110e-01 3.639278992804e-01 3.616293585012e-01 3.592795000528e-01 3.568125965113e-01 3.542300681481e-01 3.515963432739e-01 3.490012424743e-01 3.465066304193e-01 3.441091551116e-01 3.417460859589e-01 3.393390974658e-01 3.368464396522e-01 3.342816944920e-01 3.316855036325e-01 3.290990754380e-01 3.265415085310e-01 3.240153667291e-01 3.215116426548e-01 3.190266515395e-01 3.165576501880e-01 3.140931542380e-01 3.115968840988e-01 3.090298832173e-01 3.063814994817e-01 3.036955284629e-01 3.010505711311e-01 2.985131006464e-01 2.960936285278e-01 2.937257814621e-01 2.912969863902e-01 2.887164422566e-01 2.859789282245e-01 2.831771933192e-01 2.804423203358e-01 2.778664577857e-01 2.754442055443e-01 2.730797293592e-01 2.706403324026e-01 2.680378424080e-01 2.652803481928e-01 2.624639540019e-01 2.597076173547e-01 2.570868214827e-01 2.545987442229e-01 2.521695153996e-01 2.497014652667e-01 2.471240240121e-01 2.444312239970e-01 2.416743884396e-01 2.389300836637e-01 2.362592540359e-01 2.336828421248e-01 2.311762594027e-01 2.286822304509e-01 2.261416876796e-01 2.235259044086e-01 2.208430900485e-01 2.181373980655e-01 2.154570581001e-01 2.128402426256e-01 2.102914515241e-01 2.077813943568e-01 2.052706383385e-01 2.027265076851e-01 2.001439826137e-01 1.975372937911e-01 1.949317829444e-01 1.923542389405e-01 1.898150481690e-01 1.873114133522e-01 1.848281086703e-01 1.823506975304e-01 1.798649403228e-01 1.773594897317e-01 1.748349151021e-01 1.723028578878e-01 1.697838540893e-01 1.672927234725e-01 1.648398559971e-01 1.624205985498e-01 1.600140028411e-01 1.575955659408e-01 1.551519501668e-01 1.526878091114e-01 1.502220353287e-01 1.477808489167e-01 1.453890682959e-01 1.430525014902e-01 1.407570360079e-01 1.384781335772e-01 1.361956778622e-01 1.338974852385e-01 1.315902148573e-01 1.292960343670e-01 1.270437117080e-01 1.248519327690e-01 1.227268537596e-01 1.206596568862e-01 1.186289069087e-01 1.166113368905e-01 1.145965623258e-01 1.125952184230e-01 1.106295891376e-01 1.087272470153e-01 1.069080924750e-01 1.051769927409e-01 1.035198297879e-01 1.019161793607e-01 1.003554422894e-01 9.883987823937e-02 9.738209340604e-02 9.600355346777e-02 9.471934972808e-02 9.353432052365e-02 9.244618336642e-02 9.144994202919e-02 9.054194759058e-02 8.972210314301e-02 8.899296748058e-02 8.835801256028e-02 8.782190836857e-02 8.738953638447e-02 8.706614537387e-02 8.685751547426e-02 8.676506795272e-02 8.678928083513e-02 8.692665495086e-02 8.717006343895e-02 8.751328185494e-02 8.795288453611e-02 8.849291357829e-02 8.914426516731e-02 8.991532652084e-02 9.080522630379e-02 9.180151022352e-02 9.288003142960e-02 9.401979930584e-02 9.521598765881e-02 9.648265420518e-02 9.784029577845e-02 9.929846040057e-02 1.008454988901e-01 1.024542959597e-01 1.040959238589e-01 1.057618617883e-01 1.074660452786e-01 1.092344354570e-01 1.110841854826e-01 1.130125662021e-01 1.149967696260e-01 1.170060838577e-01 1.190266440520e-01 1.210651369362e-01 1.231488884911e-01 1.253029395594e-01 1.275327722369e-01 1.298196088537e-01 1.321294663759e-01 1.344383994151e-01 1.367523777723e-01 1.390998916587e-01 1.415095058124e-01 1.439895719656e-01 1.465153352132e-01 1.490486090769e-01 1.515629983303e-01 1.540672750651e-01 1.565916990286e-01 1.591641341838e-01 1.617846379131e-01 1.644232211796e-01 1.670406172892e-01 1.696216622375e-01 1.721868270554e-01 1.747736038266e-01 1.774044396592e-01 1.800687814794e-01 1.827320288602e-01 1.853644356461e-01 1.879726499716e-01 1.905922040377e-01 1.932582184046e-01 1.959769246403e-01 1.987198170472e-01 2.014530015315e-01 2.041615225262e-01 2.068705024919e-01 2.096121449170e-01 2.123945333934e-01 2.151985086263e-01 2.179890170457e-01 2.207469744694e-01 2.234849213512e-01 2.262323001805e-01 2.290062901656e-01 2.317900621163e-01 2.345589699275e-01 2.372972734005e-01 2.400157845762e-01 2.427460801667e-01 2.455071604916e-01 2.482890386026e-01 2.510667778647e-01 2.538272633722e-01 2.565791003682e-01 2.593444473970e-01 2.621403846765e-01 2.649504019034e-01 2.677470558844e-01 2.705162039925e-01 2.732705049187e-01 2.760295320761e-01 2.788036231836e-01 2.815810829799e-01 2.843367060403e-01 2.870635843703e-01 2.897796478092e-01 2.925075110880e-01 2.952528215951e-01 2.980054054773e-01 3.007470695266e-01 3.034720571308e-01 3.061979048419e-01 3.089363364507e-01 3.116809492919e-01 3.144181697323e-01 3.171344776765e-01 3.198346189676e-01 3.225312913588e-01 3.252344288549e-01 3.279351869916e-01 3.306198684595e-01 3.332863036045e-01 3.359452778498e-01 3.386087435152e-01 3.412803736880e-01 3.439516708028e-01 3.466093191370e-01 3.492558291155e-01 3.518973642320e-01 3.545365130761e-01 3.571691816604e-01 3.597895059420e-01 3.623978686484e-01 3.649983903699e-01 3.675993239129e-01 3.701942532431e-01 3.727771354357e-01 3.753479446667e-01 3.779124760996e-01 3.804769448903e-01 3.830407228651e-01 3.855953105981e-01 3.881330072700e-01 3.906552046558e-01 3.931698320668e-01 3.956793812134e-01 3.981802317457e-01 4.006693315364e-01 4.031448371774e-01 4.056087206397e-01 4.080662939244e-01 4.105163871385e-01 4.129560346224e-01 4.153849198230e-01 4.178038195133e-01 4.202116468075e-01 4.226084930937e-01 4.249923854232e-01 4.273645558902e-01 4.297269717449e-01 4.320823353643e-01 4.344263613102e-01 4.367561923941e-01 4.390727988248e-01 4.413790016978e-01 4.436747669784e-01 4.459614534319e-01 4.482342267654e-01 4.504917849918e-01 4.527355831736e-01 4.549675580002e-01 4.571858112934e-01 4.593922002151e-01 4.615850592562e-01 4.637649364590e-01 4.659314196907e-01 4.680848991795e-01 4.702214751648e-01 4.723446335583e-01 4.744551747531e-01 4.765511447259e-01 4.786327420253e-01 4.806991008409e-01 4.827489942477e-01 4.847868558229e-01 4.868108809670e-01 4.888195635670e-01 4.908128137714e-01 4.927905010095e-01 4.947513417410e-01 4.966968638375e-01 4.986276762076e-01 5.005416881242e-01 5.024405381199e-01 5.043236775371e-01 5.061902949754e-01 5.080386193612e-01 5.098700196622e-01 5.116848251617e-01 5.134835654772e-01 5.152655351391e-01 5.170290152947e-01 5.187734831849e-01 5.205008103837e-01 5.222110487385e-01 5.239018980282e-01 5.255784925142e-01 5.272335257499e-01 5.288713184477e-01 5.304904215680e-01 5.320893983618e-01 5.336717590045e-01 5.352358842808e-01 5.367817788103e-01 5.383074148742e-01 5.398135552016e-01 5.412995777485e-01 5.427672789539e-01 5.442152013754e-01 5.456420141090e-01 5.470491974275e-01 5.484369831162e-01 5.498030075208e-01 5.511492740577e-01 5.524752188095e-01 5.537798751029e-01 5.550635807685e-01 5.563261709447e-01 5.575677891171e-01 5.587889311904e-01 5.599883390891e-01 5.611659499681e-01 5.623208171956e-01 5.634555698991e-01 5.645667641345e-01 5.656571907978e-01 5.667252332446e-01 5.677698075685e-01 5.687925821459e-01 5.697920504817e-01 5.707685975666e-01 5.717229246335e-01 5.726542742107e-01 5.735617553913e-01 5.744464969419e-01 5.753074921066e-01 5.761437195532e-01 5.769588381327e-01 5.777493443770e-01 5.785163058747e-01 5.792584985603e-01 5.799764100792e-01 5.806700098501e-01 5.813395760251e-01 5.819852224077e-01 5.826058649627e-01 5.832028759586e-01 5.837732607868e-01 5.843174474681e-01 5.848367495239e-01 5.853317176893e-01 5.858008920558e-01 5.862455920630e-01 5.866638372851e-01 5.870550216622e-01 5.874211018137e-01 5.877596490976e-01 5.880735108716e-01 5.883622085980e-01 5.886237331501e-01 5.888597923065e-01 5.890678339981e-01 5.892498968692e-01 5.894046601266e-01 5.895336390027e-01 5.896356404287e-01 5.897120164484e-01 5.897605391167e-01 5.897807657927e-01 5.897740588100e-01 5.897404700828e-01 5.896786359339e-01 5.895909687762e-01 5.894758569605e-01 5.893324639570e-01 5.891614830169e-01 5.889615469291e-01 5.887338400810e-01 5.884786196635e-01 5.881959886292e-01 5.878853789601e-01 5.875464268392e-01 5.871791310768e-01 5.867819208769e-01 5.863577644370e-01 5.859032782652e-01 5.854215685963e-01 5.849115359456e-01 5.843722609594e-01 5.838048000052e-01 5.832077828018e-01 5.825812254413e-01 5.819248516358e-01 5.812422167038e-01 5.805293364306e-01 5.797881922742e-01 5.790182759520e-01 5.782174836685e-01 5.773890276937e-01 5.765299991571e-01 5.756424241638e-01 5.747273473188e-01 5.737825339153e-01 5.728084333532e-01 5.718049506623e-01 5.707705975427e-01 5.697086179762e-01 5.686179821474e-01 5.674965410452e-01 5.663476420343e-01 5.651688532115e-01 5.639593984717e-01 5.627224848480e-01 5.614551708501e-01 5.601592214025e-01 5.588357606652e-01 5.574809983819e-01 5.560972866854e-01 5.546854379990e-01 5.532431037079e-01 5.517717932538e-01 5.502731008162e-01 5.487430053044e-01 5.471871235422e-01 5.456001314569e-01 5.439832545190e-01 5.423394001350e-01 5.406652437378e-01 5.389630417155e-01 5.372333999031e-01 5.354748591762e-01 5.336891091656e-01 5.318747585767e-01 5.300295984702e-01 5.281580500497e-01 5.262576910770e-01 5.243286720514e-01 5.223745742960e-01 5.203922507511e-01 5.183819477564e-01 5.163459107750e-01 5.142796453629e-01 5.121881883337e-01 5.100691764844e-01 5.079216560681e-01 5.057497090233e-01 5.035510502907e-01 5.013251641714e-01 4.990757465605e-01 4.967989316896e-01 4.944967189482e-01 4.921687921416e-01 4.898141869562e-01 4.874361631975e-01 4.850334768498e-01 4.826046475557e-01 4.801524349954e-01 4.776761569213e-01 4.751764126078e-01 4.726527218317e-01 4.701049257771e-01 4.675341135946e-01 4.649410268645e-01 4.623229141579e-01 4.596854291983e-01 4.570251038733e-01 4.543427210487e-01 4.516401457922e-01 4.489160404290e-01 4.461722912164e-01 4.434096139956e-01 4.406257598551e-01 4.378219795078e-01 4.349988107034e-01 4.321546517610e-01 4.292954733501e-01 4.264181917000e-01 4.235245518875e-01 4.206138623934e-01 4.176849922932e-01 4.147388574497e-01 4.117767825172e-01 4.087989465704e-01 4.058084279036e-01 4.028046374256e-01 3.997879774359e-01 3.967570494041e-01 3.937132043231e-01 3.906565103029e-01 3.875879572259e-01 3.845104079615e-01 3.814226408869e-01 3.783277614138e-01 3.752229975453e-01 3.721111112857e-01 3.689906129992e-01 3.658633641446e-01 3.627309972171e-01 3.595939559718e-01 3.564535591644e-01 3.533112470382e-01 3.501658946921e-01 3.470208420155e-01 3.438726695955e-01 3.407259353843e-01 3.375801184741e-01 3.344362967193e-01 3.312965104002e-01 3.281618686535e-01 3.250336330222e-01 3.219117682404e-01 3.187969413529e-01 3.156898516471e-01 3.125917609722e-01 3.095055304440e-01 3.064340912689e-01 3.033786043970e-01 3.003391022324e-01 2.973157800612e-01 2.943079570863e-01 2.913198242126e-01 2.883544539996e-01 2.854135599658e-01 2.824996827057e-01 2.796118483936e-01 2.767492996252e-01 2.739147116330e-01 2.711105359205e-01 2.683406526226e-01 2.656070815951e-01 2.629106845207e-01 2.602517719916e-01 2.576313333299e-01 2.550516230719e-01 2.525162002160e-01 2.500287156035e-01 2.475898010529e-01 2.452019145720e-01 2.428654001864e-01 2.405836819706e-01 2.383571602572e-01 2.361905926500e-01 2.340856050221e-01 2.320425890932e-01 2.300661599858e-01 2.281557837752e-01 2.263163345257e-01 2.245474008126e-01 2.228517572272e-01 2.212318267881e-01 2.196868973145e-01 2.182223536363e-01 2.168386474164e-01 2.155379485143e-01 2.143211998803e-01 2.131883019262e-01 2.121422691630e-01 2.111824694718e-01 2.103118627382e-01 2.095319082431e-01 2.088430978400e-01 2.082452648016e-01 2.077385890044e-01 2.073223810141e-01 2.069992042734e-01 2.067669021274e-01 2.066274731778e-01 2.065813402407e-01 2.066233527227e-01 2.067561543939e-01 2.069776335612e-01 2.072872724208e-01 2.076850309327e-01 2.081677768574e-01 2.087344744783e-01 2.093827425930e-01 2.101100467423e-01 2.109178074494e-01 2.118015751097e-01 2.127604101769e-01 2.137916723599e-01 2.148909295324e-01 2.160595399508e-01 2.172927188709e-01 2.185893677449e-01 2.199469716168e-01 2.213627301737e-01 2.228347075190e-01 2.243568362730e-01 2.259317231847e-01 2.275540680364e-01 2.292215381579e-01 2.309339407713e-01 2.326849324076e-01 2.344740689833e-01 2.362973038265e-01 2.381544798613e-01 2.400415443426e-01 2.419579111331e-01 2.438990001545e-01 2.458641585421e-01 2.478486352794e-01 2.498526001010e-01 2.518728328817e-01 2.539071967469e-01 2.559551928103e-01 2.580113525075e-01 2.600774615318e-01 2.621478591467e-01 2.642230830178e-01 2.663015433776e-01 2.683799699141e-01 2.704579071907e-01 2.725308861775e-01 2.746008415046e-01 2.766635285449e-01 2.787178300452e-01 2.807632935477e-01 2.827967767095e-01 2.848167247353e-01 2.868231536252e-01 2.888137563468e-01 2.907864551024e-01 2.927404584761e-01 2.946742070293e-01 2.965868147678e-01 2.984752941184e-01 3.003415677629e-01 3.021815949402e-01 3.039946611994e-01 3.057818555879e-01 3.075385786254e-01 3.092667970018e-01 3.109623870207e-01 3.126264225201e-01 3.142580243754e-01 3.158537737517e-01 3.174161705122e-01 3.189402450291e-01 3.204284940735e-01 3.218785439368e-01 3.232876465532e-01 3.246595312253e-01 3.259876374412e-01 3.272757100725e-01 3.285215061135e-01 3.297226053859e-01 3.308812505790e-01 3.319936273989e-01 3.330619912899e-01 3.340824214384e-01 3.350556369082e-01 3.359831948779e-01 3.368598781526e-01 3.376879791118e-01 3.384667396828e-01 3.391937912135e-01 3.398714238207e-01 3.404949192369e-01 3.410684107761e-01 3.415877092339e-01 3.420532419597e-01 3.424663919214e-01 3.428232973337e-01 3.431270164545e-01 3.433743120638e-01 3.435658878491e-01 3.437018437046e-01 3.437794056014e-01 3.438026804718e-01 3.437647372412e-01 3.436709729982e-01 3.435181277410e-01 3.433054310439e-01 3.430360806790e-01 3.427047515325e-01 3.423154381523e-01 3.418647026710e-01 3.413532139852e-01 3.407831504248e-01 3.401495314966e-01 3.394582073675e-01 3.387029633561e-01 3.378874059147e-01 3.370117572350e-01 3.360716372627e-01 3.350727040149e-01 3.340087200413e-01 3.328848108445e-01 3.316977530606e-01 3.304471073068e-01 3.291369378237e-01 3.277609954375e-01 3.263244271717e-01 3.248254709294e-01 3.232619602776e-01 3.216390023632e-01 3.199507523038e-01 3.182033889491e-01 3.163915396151e-01 3.145186940466e-01 3.125849275815e-01 3.105876064961e-01 3.085302194055e-01 3.064110454251e-01 3.042317756821e-01 3.019910349732e-01 2.996890089081e-01 2.973286070347e-01 2.949061240317e-01 2.924254240620e-01 2.898856317457e-01 2.872856526893e-01 2.846298707083e-01 2.819134895677e-01 2.791430013880e-01 2.763141530894e-01 2.734295320742e-01 2.704915893494e-01 2.674962527058e-01 2.644499349392e-01 2.613488350658e-01 2.581957813336e-01 2.549924613218e-01 2.517371742043e-01 2.484349919771e-01 2.450815703249e-01 2.416829418134e-01 2.382372912073e-01 2.347476568287e-01 2.312154022871e-01 2.276398147527e-01 2.240269644506e-01 2.203729729124e-01 2.166841506429e-01 2.129615916156e-01 2.092052684260e-01 2.054229201855e-01 2.016089438358e-01 1.977732823072e-01 1.939157165073e-01 1.900384049001e-01 1.861478376619e-01 1.822435491848e-01 1.783356898236e-01 1.744220719690e-01 1.705121914298e-01 1.666104715223e-01 1.627193605820e-01 1.588517522139e-01 1.550084371170e-01 1.512018795730e-01 1.474381581403e-01 1.437265889451e-01 1.400799233457e-01 1.365040193354e-01 1.330198739168e-01 1.296302221414e-01 1.263577013709e-01 1.232140907115e-01 1.202162018669e-01 1.173866988867e-01 1.147357684568e-01 1.122946435670e-01 1.100728886779e-01 1.080989078930e-01 1.063902883487e-01 1.049655181460e-01 1.038491248833e-01 1.030479577510e-01 1.025877698098e-01 1.024677141560e-01 1.027055302069e-01 1.032978832849e-01 1.042463846862e-01 1.055500117391e-01 1.071919696518e-01 1.091760334805e-01 1.114721083818e-01 1.140806848719e-01 1.169739855813e-01 1.201400068584e-01 1.235633466075e-01 1.272174390182e-01 1.310988316185e-01 1.351752745590e-01 1.394448301867e-01 1.438835161497e-01 1.484800486938e-01 1.532257984553e-01 1.580972175754e-01 1.630991919428e-01 1.682030875190e-01 1.734149504368e-01 1.787170106381e-01 1.841012445905e-01 1.895690657138e-01 1.950956559689e-01 2.006967477595e-01 2.063450175147e-01 2.120485291077e-01 2.177993135925e-01 2.235830824848e-01 2.294135682682e-01 2.352627404278e-01 2.411487347708e-01 2.470493842952e-01 2.529702561639e-01 2.589104554510e-01 2.648493930339e-01 2.708096316933e-01 2.767614964254e-01 2.827198671939e-01 2.886741856555e-01 2.946172623702e-01 3.005602160923e-01 3.064785744555e-01 3.123939388523e-01 3.182809001584e-01 3.241503061361e-01 3.299985387369e-01 3.358118365184e-01 3.416049054067e-01 3.473547633682e-01 3.530769464838e-01 3.587567762976e-01 3.643933025772e-01 3.699919017397e-01 3.755354214423e-01 3.810369633805e-01 3.864801774974e-01 3.918706931004e-01 3.972047205259e-01 4.024745481654e-01 4.076862143935e-01 4.128277136072e-01 4.179038285034e-01 4.229087168768e-01 4.278391067960e-01 4.326956667661e-01 4.374704614490e-01 4.421654355083e-01 4.467766394638e-01 4.512998733029e-01 4.557366536552e-01 4.600791472004e-01 4.643297262995e-01 4.684834501469e-01 4.725370357979e-01 4.764939237796e-01 4.803415647120e-01 4.840879507899e-01 4.877257445301e-01 4.912536350423e-01 4.946713057793e-01 4.979717035540e-01 5.011612257353e-01 5.042293504058e-01 5.071788782053e-01 5.100084711734e-01 5.127127897824e-01 5.152948284152e-01 5.177496348096e-01 5.200769444505e-01 5.222766334809e-01 5.243445410900e-01 5.262837313404e-01 5.280893563614e-01 5.297629294552e-01 5.313039833286e-01 5.327096776425e-01 5.339834761445e-01 5.351211156934e-01 5.361253186767e-01 5.369949042837e-01 5.377293860154e-01 5.383318806349e-01 5.387987564089e-01 5.391348791720e-01 5.393382099655e-01 5.394111701011e-01 5.393555627798e-01 5.391716723683e-01 5.388619748550e-01 5.384297506137e-01 5.378746659547e-01 5.372024779938e-01 5.364136477943e-01 5.355097661728e-01 5.344997023853e-01 5.333795217031e-01 5.321603951904e-01 5.308402664816e-01 5.294259785899e-01 5.279247861056e-01 5.263345767151e-01 5.246689752945e-01 5.229270577184e-01 5.211165750866e-01 5.192455517561e-01 5.173149213872e-01 5.153387188310e-01 5.133159355680e-01 5.112596415872e-01 5.091747133496e-01 5.070689025992e-01 5.049499828713e-01 5.028263388042e-01 5.007069654748e-01 4.985979842512e-01 4.965098006014e-01 4.944506185355e-01 4.924279991697e-01 4.904529708852e-01 4.885318030299e-01 4.866752402872e-01 4.848909853525e-01 4.831884029673e-01 4.815765901467e-01 4.800618122232e-01 4.786542474203e-01 4.773614834924e-01 4.761901634998e-01 4.751500682088e-01 4.742444065325e-01 4.734807996852e-01 4.728683468989e-01 4.724063563672e-01 4.721055190049e-01 4.719654449678e-01 4.719907727369e-01 4.721863853126e-01 4.725496879378e-01 4.730874799556e-01 4.737958693545e-01 4.746767952407e-01 4.757286395210e-01 4.769491433705e-01 4.783370749753e-01 4.798893893271e-01 4.815995333778e-01 4.834662538834e-01 4.854835173734e-01 4.876435048417e-01 4.899435080604e-01 4.923716177011e-01 4.949253945127e-01 4.975951960623e-01 5.003715154307e-01 5.032494961579e-01 5.062162527989e-01 5.092660388810e-01 5.123874615734e-01 5.155723793548e-01 5.188111121637e-01 5.220950426318e-01 5.254132697709e-01 5.287574613742e-01 5.321181343344e-01 5.354839026574e-01 5.388487437940e-01 5.422006779008e-01 5.455316228205e-01 5.488346030870e-01 5.520980250774e-01 5.553155792897e-01 5.584788946830e-01 5.615784010640e-01 5.646098567425e-01 5.675617358860e-01 5.704304728315e-01 5.732093674642e-01 5.758862469997e-01 5.784646951156e-01 5.809286114309e-01 5.832811601091e-01 5.855126829038e-01 5.876173164330e-01 5.895964768004e-01 5.914391731423e-01 5.931461988742e-01 5.947130395885e-01 5.961368865510e-01 5.974160549678e-01 5.985465182498e-01 5.995284088400e-01 6.003607540415e-01 6.010429003445e-01 6.015720514440e-01 6.019524094408e-01 6.021803483636e-01 6.022603193943e-01 6.021923228918e-01 6.019777262492e-01 6.016231375128e-01 6.011266084329e-01 6.004959801488e-01 5.997332548814e-01 5.988448367189e-01 5.978349860653e-01 5.967092339865e-01 5.954778902817e-01 5.941433182576e-01 5.927184411219e-01 5.912078905704e-01 5.896217506527e-01 5.879714116657e-01 5.862635315269e-01 5.845132060316e-01 5.827270072122e-01 5.809207229056e-01 5.791033958453e-01 5.772896022604e-01 5.754895022761e-01 5.737187045049e-01 5.719915912366e-01 5.703173933650e-01 5.687135389803e-01 5.671907111639e-01 5.657641273026e-01 5.644474742021e-01 5.632495260246e-01 5.621887467306e-01 5.612711270205e-01 5.605102801129e-01 5.599185809577e-01 5.595005110279e-01 5.592695594590e-01 5.592300222216e-01 5.593901746023e-01 5.597551509314e-01 5.603276398333e-01 5.611140982809e-01 5.621115110698e-01 5.633252871728e-01 5.647510941362e-01 5.663887989220e-01 5.682354592522e-01 5.702852709067e-01 5.725364138559e-01 5.749788118511e-01 5.776089007112e-01 5.804150786849e-01 5.833913116593e-01 5.865285818766e-01 5.898136112949e-01 5.932404051859e-01 5.967955140228e-01 6.004705365741e-01 6.042508963194e-01 6.081277436261e-01 6.120907648538e-01 6.161257400456e-01 6.202239028737e-01 6.243718887835e-01 6.285598755174e-01 6.327772042033e-01 6.370110869308e-01 6.412523755418e-01 6.454879283905e-01 6.497094644863e-01 6.539041156217e-01 6.580631928813e-01 6.621760018792e-01 6.662321936586e-01 6.702221794264e-01 6.741360565576e-01 6.779636402134e-01 6.816983145619e-01 6.853286152235e-01 6.888491960713e-01 6.922496855978e-01 6.955230060941e-01 6.986637754859e-01 7.016643485019e-01 7.045208949440e-01 7.072267301408e-01 7.097812630986e-01 7.121773643788e-01 7.144162569388e-01 7.164985899283e-01 7.184195634311e-01 7.201860953850e-01 7.217966704864e-01 7.232590882547e-01 7.245740153684e-01 7.257493341282e-01 7.267921327228e-01 7.277091637542e-01 7.285088535152e-01 7.291989457578e-01 7.297896775537e-01 7.302890581591e-01 7.307069327302e-01 7.310503613401e-01 7.313304477464e-01 7.315505610276e-01 7.317213163068e-01 7.318487934517e-01 7.319345235789e-01 7.319874945597e-01 7.320068703770e-01 7.319980872767e-01 7.319633078846e-01 7.318989027503e-01 7.318101521161e-01 7.316944215844e-01 7.315554646695e-01 7.313921981271e-01 7.312072921820e-01 7.310033281440e-01 7.307853665023e-01 7.305609801049e-01 7.303374442324e-01 7.301284641851e-01 7.299443911028e-01 7.298056415124e-01 7.297277653992e-01 7.297328838578e-01 7.298467973885e-01 7.300906325326e-01 7.304927709331e-01 7.310781618901e-01 7.318730588740e-01 7.329037462040e-01 7.341916861651e-01 7.357564512687e-01 7.376150528815e-01 7.397802450437e-01 7.422589904251e-01 7.450536470073e-01 7.481599236914e-01 7.515693708479e-01 7.552692076751e-01 7.592412687647e-01 7.634609268603e-01 7.679031761261e-01 7.725378089065e-01 7.773372822989e-01 7.822705759898e-01 7.873067917761e-01 7.924205529218e-01 7.975867985435e-01 8.027810965468e-01 8.079892762724e-01 8.131971397069e-01 8.183971129914e-01 8.235846961432e-01 8.287618572404e-01 8.339318576348e-01 8.391027147153e-01 8.442822290148e-01 8.494835766344e-01 8.547149051196e-01 8.599873524512e-01 8.653073455128e-01 8.706799872212e-01 8.761046758932e-01 8.815789221920e-01 8.870946094369e-01 8.926405615412e-01 8.982024224435e-01 9.037596295371e-01 9.092926181283e-01 9.147793487637e-01 9.201998933518e-01 9.255342227901e-01 9.307642595647e-01 9.358801364476e-01 9.408714254076e-01 9.457404671094e-01 9.504890872397e-01 9.551312216082e-01 9.596862082576e-01 9.641762590607e-01 9.686351672624e-01 9.730969054705e-01 9.775996706027e-01 9.821847407523e-01 9.868912669147e-01 9.917577245388e-01 9.968202286398e-01 1.002108615075e+00 1.007647208309e+00 1.013456686863e+00 1.019543164410e+00 1.025912090670e+00 1.032553636179e+00 1.039458396069e+00 1.046600797133e+00 1.053956094754e+00 1.061492372734e+00 1.069169016971e+00 1.076951272287e+00 1.084791377866e+00 1.092651517992e+00 1.100483176800e+00 1.108242000957e+00 1.115886805229e+00 1.123363126268e+00 1.130633892103e+00 1.137641911661e+00 1.144342477682e+00 1.150680857752e+00 1.156595271579e+00 1.162035853584e+00 1.166930453520e+00 1.171223312592e+00 1.174851108911e+00 1.177751001454e+00 1.179874955025e+00 1.181169936449e+00 1.181609762758e+00 1.181172737029e+00 1.179848684958e+00 1.177662905050e+00 1.174632045827e+00 1.170813757727e+00 1.166784250571e+00 1.161504609000e+00 1.155404175681e+00 1.149042462916e+00 1.142956080707e+00 1.137508316986e+00 1.132777208399e+00 1.128532637101e+00 1.124346089714e+00 1.119716389431e+00 1.114236002055e+00 1.107741203826e+00 1.100363719483e+00 1.092492125097e+00 1.084666285683e+00 1.077428180922e+00 1.071133763069e+00 1.065847573701e+00 1.061343338293e+00 1.057166887024e+00 1.052777210694e+00 1.047747169465e+00 1.041889723473e+00 1.035322512202e+00 1.028454822077e+00 1.021887619405e+00 1.016232523680e+00 1.011951560432e+00 1.009262803887e+00 1.008089349913e+00 1.008127536945e+00 1.008996409220e+00 1.010380203930e+00 1.012137850278e+00 1.014350129314e+00 1.017270792101e+00 1.021191030732e+00 1.026296512066e+00 1.032548983244e+00 1.039607962503e+00 1.046886114589e+00 1.053700166385e+00 1.059500285264e+00 1.064195293984e+00 1.068733420870e+00 1.062652174671e+00 9.706562614728e-01 9.676822181592e-01 9.654542062480e-01 9.641199219800e-01 9.672845401463e-01 9.759204858804e-01 9.890228450079e-01 1.004660280179e+00 1.020813024566e+00 1.035572580912e+00 1.047092361371e+00 1.053697095686e+00 1.054275414843e+00 1.049031846882e+00 1.039978832598e+00 1.030979844819e+00 1.026774361505e+00 1.031188832291e+00 1.045205274815e+00 1.066052953783e+00 1.088106498870e+00 1.104961336620e+00 1.111828582614e+00 1.107193321503e+00 1.093546890031e+00 1.076815625194e+00 1.064469500034e+00 1.062575788986e+00 1.072925175073e+00 1.092107554675e+00 1.113060309260e+00 1.128135949229e+00 1.131873291473e+00 1.122657657473e+00 1.103040650658e+00 1.078856749170e+00 1.057317107891e+00 1.044373465663e+00 1.042510356956e+00 1.050027953427e+00 1.062402404142e+00 1.074575531887e+00 1.082948565877e+00 1.086210705987e+00 1.084998290435e+00 1.080892437620e+00 1.075217194393e+00 1.068400618499e+00 1.060019323868e+00 1.049623117579e+00 1.037676921182e+00 1.026097160905e+00 1.017932987773e+00 1.016145431066e+00 1.022053933050e+00 1.034268570806e+00 1.049002888448e+00 1.061461310495e+00 1.067726124863e+00 1.066187535328e+00 1.058121892655e+00 1.047237087330e+00 1.038200276306e+00 1.034674232750e+00 1.037623626596e+00 1.044956695272e+00 1.052639151702e+00 1.056729260885e+00 1.055164542266e+00 1.048669088876e+00 1.040471686504e+00 1.034857246769e+00 1.035145100273e+00 1.041860564864e+00 1.052340496181e+00 1.061841169905e+00 1.065654835227e+00 1.061053814796e+00 1.048455674186e+00 1.031493624190e+00 1.015867759900e+00 1.007227175200e+00 1.008672234004e+00 1.019279961730e+00 1.034462448490e+00 1.048018330683e+00 1.054537302735e+00 1.051193681272e+00 1.038537794259e+00 1.020262149538e+00 1.002131220938e+00 9.900638972749e-01 9.880404641024e-01 9.965676849826e-01 1.012648836684e+00 1.031152887530e+00 1.046728877187e+00 1.055366720275e+00 1.055231606272e+00 1.046898473460e+00 1.033038178404e+00 1.017775581835e+00 1.005635674852e+00 1.000311791569e+00 1.003493448721e+00 1.014272621978e+00 1.029459589684e+00 1.044587675287e+00 1.055300584219e+00 1.058478732338e+00 1.053063963931e+00 1.040305039284e+00 1.023498246130e+00 1.007111266399e+00 9.953954146731e-01 9.909396640501e-01 9.937161119449e-01 1.001292305434e+00 1.009976898549e+00 1.016368659939e+00 1.018507355663e+00 1.016313050082e+00 1.011254902778e+00 1.005457302758e+00 1.000675848583e+00 9.975553288320e-01 9.956464236139e-01 9.940420600909e-01 9.923569391376e-01 9.913447012330e-01 9.928285585033e-01 9.987793176618e-01 1.009976351927e+00 1.025019338003e+00 1.040326099014e+00 1.051312740332e+00 1.054085621373e+00 1.047136869967e+00 1.032305139352e+00 1.014768891972e+00 1.001629263558e+00 9.991583622395e-01 1.009734311950e+00 1.030235083682e+00 1.053226875042e+00 1.069959031526e+00 1.073566186070e+00 1.061205530361e+00 1.035006935709e+00 1.001769798408e+00 9.718819657006e-01
 5.374104571467e-01 5.352222571500e-01 5.330420223171e-01 5.308878632683e-01 5.287794725332e-01 5.267320661033e-01 5.247241559637e-01 5.226928833913e-01 5.205815577617e-01 5.183845569038e-01 5.161407482159e-01 5.138972972463e-01 5.116913524848e-01 5.095507312928e-01 5.074771009816e-01 5.054292838852e-01 5.033411327535e-01 5.011675174697e-01 4.989187633664e-01 4.966361291465e-01 4.943578472692e-01 4.921096583279e-01 4.899179728754e-01 4.877967433422e-01 4.857164197211e-01 4.836016477965e-01 4.813846192003e-01 4.790575673839e-01 4.766782986777e-01 4.743215587399e-01 4.720399166046e-01 4.698424266098e-01 4.676946029198e-01 4.655352408880e-01 4.633078126338e-01 4.609948635547e-01 4.586215220299e-01 4.562285760820e-01 4.538512445172e-01 4.515201656884e-01 4.492567307975e-01 4.470550870812e-01 4.448627036578e-01 4.426063782389e-01 4.402432996628e-01 4.377927211451e-01 4.353207756473e-01 4.328992690938e-01 4.305673705573e-01 4.283129647936e-01 4.260789379761e-01 4.237978187254e-01 4.214349336531e-01 4.190049338937e-01 4.165481707012e-01 4.141006252568e-01 4.116794913328e-01 4.092959074396e-01 4.069552297708e-01 4.046464404160e-01 4.023394761194e-01 3.999901940835e-01 3.975653918690e-01 3.950602257666e-01 3.925115992454e-01 3.899899843652e-01 3.875618534896e-01 3.852390746523e-01 3.829603705408e-01 3.806313202321e-01 3.781814005540e-01 3.756108531476e-01 3.729859212737e-01 3.704000432219e-01 3.679184800173e-01 3.655382457141e-01 3.631942091026e-01 3.608025833178e-01 3.583218875839e-01 3.557636652790e-01 3.531725646051e-01 3.505920017991e-01 3.480442411163e-01 3.455303405420e-01 3.430393612135e-01 3.405640717991e-01 3.381034518673e-01 3.356446436602e-01 3.331529700128e-01 3.305898853352e-01 3.279446587949e-01 3.252633606694e-01 3.226241992327e-01 3.200935121043e-01 3.176821128200e-01 3.153208098312e-01 3.128954326518e-01 3.103130564119e-01 3.075717248803e-01 3.047665557568e-01 3.020305938744e-01 2.994568919992e-01 2.970386589756e-01 2.946768867262e-01 2.922351253686e-01 2.896237493706e-01 2.868532680445e-01 2.840238681863e-01 2.812565709629e-01 2.786281209669e-01 2.761351330625e-01 2.737006762716e-01 2.712228890901e-01 2.686299820099e-01 2.659158460773e-01 2.631353184319e-01 2.603683323158e-01 2.576780917261e-01 2.550856852033e-01 2.525644366122e-01 2.500512035593e-01 2.474863927974e-01 2.448401144893e-01 2.421233270184e-01 2.393822792253e-01 2.366683073244e-01 2.340200699784e-01 2.314396048493e-01 2.288960297307e-01 2.263472904627e-01 2.237601748698e-01 2.211307004086e-01 2.184729693437e-01 2.158150984479e-01 2.131838343982e-01 2.105897234047e-01 2.080306615621e-01 2.054897183451e-01 2.029513596884e-01 2.003997693329e-01 1.978211564189e-01 1.952176465570e-01 1.926035210632e-01 1.900003042246e-01 1.874249925705e-01 1.848867019344e-01 1.823776391479e-01 1.798727055842e-01 1.773461992854e-01 1.747851412786e-01 1.721975727785e-01 1.696038044996e-01 1.670335449775e-01 1.645109557073e-01 1.620386988729e-01 1.595967138512e-01 1.571588377401e-01 1.547033220329e-01 1.522193751255e-01 1.497157196791e-01 1.472190833289e-01 1.447588647415e-01 1.423544437733e-01 1.400071253522e-01 1.377041560171e-01 1.354175734731e-01 1.331207133876e-01 1.308061008811e-01 1.284874768813e-01 1.261920836736e-01 1.239509655112e-01 1.217836540311e-01 1.196883232477e-01 1.176417390755e-01 1.156177656176e-01 1.136064093001e-01 1.116111443439e-01 1.096529212447e-01 1.077570742828e-01 1.059409145141e-01 1.042057067294e-01 1.025428940546e-01 1.009430499066e-01 9.940058510682e-02 9.791438372997e-02 9.649097540394e-02 9.514107360838e-02 9.387358054452e-02 9.269806326379e-02 9.162094515790e-02 9.064337963919e-02 8.976342183096e-02 8.897632111385e-02 8.828055038787e-02 8.768048651875e-02 8.718328752435e-02 8.679772942298e-02 8.652969160982e-02 8.638217936189e-02 8.635398921305e-02 8.644222874404e-02 8.664130643090e-02 8.694316225453e-02 8.734103401491e-02 8.783365404023e-02 8.842791762214e-02 8.913240342274e-02 8.995016589433e-02 9.087285691748e-02 9.188102501884e-02 9.295705350898e-02 9.409404108444e-02 9.530077458088e-02 9.659508363180e-02 9.798706501423e-02 9.947337354068e-02 1.010352326785e-01 1.026478698519e-01 1.042980051848e-01 1.059921418185e-01 1.077504484197e-01 1.095935846522e-01 1.115248662123e-01 1.135270647235e-01 1.155676410416e-01 1.176271957007e-01 1.197104073022e-01 1.218417001579e-01 1.240468483169e-01 1.263302425877e-01 1.286683975325e-01 1.310240813807e-01 1.333754099707e-01 1.357293140317e-01 1.381151463216e-01 1.405561458397e-01 1.430513044778e-01 1.455698709936e-01 1.480756519980e-01 1.505554835778e-01 1.530294387178e-01 1.555331333333e-01 1.580858868789e-01 1.606755376827e-01 1.632688179159e-01 1.658373267038e-01 1.683899702679e-01 1.709614988427e-01 1.735835953866e-01 1.762608236257e-01 1.789634138946e-01 1.816588940079e-01 1.843362873580e-01 1.870183590192e-01 1.897378717705e-01 1.924987831993e-01 1.952823104432e-01 1.980531372105e-01 2.007954387403e-01 2.035227456552e-01 2.062639744737e-01 2.090334623242e-01 2.118133945108e-01 2.145799354270e-01 2.173188637266e-01 2.200429612131e-01 2.227833392021e-01 2.255559396428e-01 2.283500226485e-01 2.311401241649e-01 2.339155367508e-01 2.366854545782e-01 2.394723342730e-01 2.422899156375e-01 2.451216995537e-01 2.479400607113e-01 2.507323073413e-01 2.535135722595e-01 2.563013831736e-01 2.591058488317e-01 2.619136559802e-01 2.646994175393e-01 2.674596981378e-01 2.702118426426e-01 2.729790015803e-01 2.757640959923e-01 2.785564999154e-01 2.813382148600e-01 2.841060827517e-01 2.868761673719e-01 2.896604048405e-01 2.924511578978e-01 2.952340665415e-01 2.979976334650e-01 3.007461793465e-01 3.034938376737e-01 3.062486625381e-01 3.090016957035e-01 3.117390650107e-01 3.144599690001e-01 3.171755272839e-01 3.198974421449e-01 3.226282921261e-01 3.253579462277e-01 3.280752960823e-01 3.307827109007e-01 3.334864591198e-01 3.361889270319e-01 3.388846676720e-01 3.415700687142e-01 3.442430857950e-01 3.469117562028e-01 3.495800781628e-01 3.522437133784e-01 3.548958397792e-01 3.575371466628e-01 3.601734626957e-01 3.628105998312e-01 3.654481516627e-01 3.680762372426e-01 3.706885458923e-01 3.732861630929e-01 3.758777473007e-01 3.784647411073e-01 3.810444249891e-01 3.836125528591e-01 3.861677636924e-01 3.887130032724e-01 3.912530043225e-01 3.937858099553e-01 3.963096125785e-01 3.988229937482e-01 4.013274229775e-01 4.038215638570e-01 4.063050701769e-01 4.087769399937e-01 4.112381204282e-01 4.136906183007e-01 4.161368028852e-01 4.185722304434e-01 4.209938395913e-01 4.234041389647e-01 4.258038178233e-01 4.281947173805e-01 4.305769904887e-01 4.329460159637e-01 4.353000133475e-01 4.376422900001e-01 4.399725588617e-01 4.422906958407e-01 4.445972431182e-01 4.468914936591e-01 4.491727506154e-01 4.514428092942e-01 4.536993943184e-01 4.559408517898e-01 4.581693511896e-01 4.603856503250e-01 4.625887450712e-01 4.647776570830e-01 4.669518922805e-01 4.691118568159e-01 4.712590445596e-01 4.733940509658e-01 4.755147053311e-01 4.776195212165e-01 4.797104321083e-01 4.817854582110e-01 4.838452439778e-01 4.858916512614e-01 4.879214172565e-01 4.899377135810e-01 4.919389150791e-01 4.939234573867e-01 4.958911634298e-01 4.978420475318e-01 4.997781502628e-01 5.016979229061e-01 5.036021548103e-01 5.054888026589e-01 5.073566309304e-01 5.092085305048e-01 5.110431306553e-01 5.128608426952e-01 5.146633742327e-01 5.164462005691e-01 5.182119156114e-01 5.199596025681e-01 5.216880752292e-01 5.234009885789e-01 5.250963427690e-01 5.267735308137e-01 5.284318602532e-01 5.300707888438e-01 5.316911158932e-01 5.332926678868e-01 5.348761081532e-01 5.364386986313e-01 5.379826262598e-01 5.395070414007e-01 5.410111061870e-01 5.424957088921e-01 5.439612662282e-01 5.454057504245e-01 5.468298384814e-01 5.482337908207e-01 5.496173750782e-01 5.509804318826e-01 5.523242217526e-01 5.536442588870e-01 5.549444786706e-01 5.562240804773e-01 5.574812105377e-01 5.587173891129e-01 5.599326531543e-01 5.611245213728e-01 5.622955857725e-01 5.634441968368e-01 5.645696556332e-01 5.656737800483e-01 5.667561050179e-01 5.678144151039e-01 5.688505665415e-01 5.698638955574e-01 5.708533128333e-01 5.718209186711e-01 5.727661007713e-01 5.736869591134e-01 5.745843707702e-01 5.754573358135e-01 5.763070859308e-01 5.771334689775e-01 5.779363910293e-01 5.787141857160e-01 5.794688987615e-01 5.801978198061e-01 5.809006057203e-01 5.815802315585e-01 5.822343760174e-01 5.828644808798e-01 5.834696494893e-01 5.840488135044e-01 5.846018698247e-01 5.851293993484e-01 5.856315174813e-01 5.861077951680e-01 5.865597108682e-01 5.869851732154e-01 5.873851193503e-01 5.877580673347e-01 5.881046967675e-01 5.884248217202e-01 5.887194956438e-01 5.889870504186e-01 5.892295381518e-01 5.894444864251e-01 5.896314667575e-01 5.897921466309e-01 5.899258311496e-01 5.900313346843e-01 5.901121375539e-01 5.901644717354e-01 5.901899486130e-01 5.901876225335e-01 5.901560007637e-01 5.900982006841e-01 5.900120209335e-01 5.898986109240e-01 5.897575338325e-01 5.895892877633e-01 5.893912346893e-01 5.891645403760e-01 5.889101167410e-01 5.886263768043e-01 5.883150879990e-01 5.879754780183e-01 5.876070450514e-01 5.872097782617e-01 5.867843350788e-01 5.863273800880e-01 5.858433064356e-01 5.853303569609e-01 5.847884339587e-01 5.842183357450e-01 5.836193278720e-01 5.829889486335e-01 5.823311056695e-01 5.816426301895e-01 5.809261117337e-01 5.801812563063e-01 5.794066598005e-01 5.786026506139e-01 5.777689690511e-01 5.769046951340e-01 5.760124181974e-01 5.750913101885e-01 5.741388775319e-01 5.731585578227e-01 5.721485671222e-01 5.711075923874e-01 5.700391502580e-01 5.689394244443e-01 5.678106197717e-01 5.666540527827e-01 5.654662915843e-01 5.642492247709e-01 5.630034507941e-01 5.617266422088e-01 5.604203139547e-01 5.590859874011e-01 5.577208035820e-01 5.563278868088e-01 5.549038882072e-01 5.534503453901e-01 5.519681672906e-01 5.504549440233e-01 5.489137081052e-01 5.473440684838e-01 5.457448702458e-01 5.441182159168e-01 5.424617859639e-01 5.407735924907e-01 5.390591809580e-01 5.373136735120e-01 5.355398128816e-01 5.337403604894e-01 5.319105562495e-01 5.300530318384e-01 5.281678137031e-01 5.262520226430e-01 5.243108528478e-01 5.223396709825e-01 5.203400082950e-01 5.183141188794e-01 5.162597555586e-01 5.141789529067e-01 5.120719629464e-01 5.099368659063e-01 5.077752729872e-01 5.055866658930e-01 5.033694766350e-01 5.011283639563e-01 4.988606901337e-01 4.965656612565e-01 4.942463131160e-01 4.919004212192e-01 4.895300421137e-01 4.871338865173e-01 4.847121474278e-01 4.822662005003e-01 4.797955029833e-01 4.772992070008e-01 4.747803673362e-01 4.722377144535e-01 4.696715212014e-01 4.670821178633e-01 4.644702221643e-01 4.618365329790e-01 4.591816015441e-01 4.565022733268e-01 4.538026691655e-01 4.510798145100e-01 4.483364334767e-01 4.455730081388e-01 4.427902213397e-01 4.399888065574e-01 4.371669842214e-01 4.343242531475e-01 4.314629050845e-01 4.285816405592e-01 4.256830003672e-01 4.227679498855e-01 4.198376136160e-01 4.168910340582e-01 4.139265697558e-01 4.109461921999e-01 4.079497592052e-01 4.049387170941e-01 4.019146832789e-01 3.988778361060e-01 3.958295260242e-01 3.927675342780e-01 3.896950521802e-01 3.866094731014e-01 3.835137484081e-01 3.804088785554e-01 3.772952395636e-01 3.741743900135e-01 3.710455850385e-01 3.679113978105e-01 3.647708466097e-01 3.616235736576e-01 3.584724218942e-01 3.553175025574e-01 3.521589261156e-01 3.489996366175e-01 3.458394759243e-01 3.426806119573e-01 3.395218039553e-01 3.363645845744e-01 3.332083035105e-01 3.300554307833e-01 3.269081728966e-01 3.237684469631e-01 3.206386265632e-01 3.175169004808e-01 3.144041225384e-01 3.113010706592e-01 3.082084958023e-01 3.051316989170e-01 3.020716177945e-01 2.990297142008e-01 2.960055839935e-01 2.929985748422e-01 2.900097740790e-01 2.870430583464e-01 2.841012411093e-01 2.811861382243e-01 2.782989454604e-01 2.754389151030e-01 2.726069484602e-01 2.698059338678e-01 2.670387885852e-01 2.643089980588e-01 2.616170137273e-01 2.589645351635e-01 2.563530215725e-01 2.537846914911e-01 2.512604541247e-01 2.487853134717e-01 2.463592851921e-01 2.439844773334e-01 2.416639735376e-01 2.393995130650e-01 2.371928376787e-01 2.350464682975e-01 2.329618042752e-01 2.309417434638e-01 2.289860143670e-01 2.271010051886e-01 2.252854623018e-01 2.235436747335e-01 2.218767789975e-01 2.202845681097e-01 2.187703372378e-01 2.173358593373e-01 2.159820055412e-01 2.147136142278e-01 2.135292462519e-01 2.124315282332e-01 2.114205466523e-01 2.104969605364e-01 2.096632980827e-01 2.089198509950e-01 2.082675193178e-01 2.077084644424e-01 2.072393400661e-01 2.068628865956e-01 2.065769732245e-01 2.063842411830e-01 2.062829039920e-01 2.062735343457e-01 2.063533131392e-01 2.065220678298e-01 2.067788865703e-01 2.071232690274e-01 2.075538102942e-01 2.080690107615e-01 2.086674386065e-01 2.093448567300e-01 2.101027379656e-01 2.109373195850e-01 2.118487097060e-01 2.128324410770e-01 2.138876110055e-01 2.150121225466e-01 2.162001117448e-01 2.174540737692e-01 2.187694982861e-01 2.201434891120e-01 2.215754989281e-01 2.230597662580e-01 2.245958056476e-01 2.261801329805e-01 2.278098872938e-01 2.294842848787e-01 2.311998830770e-01 2.329535013197e-01 2.347436663876e-01 2.365659488983e-01 2.384195046453e-01 2.403012864253e-01 2.422096482480e-01 2.441426727892e-01 2.460948025778e-01 2.480679409710e-01 2.500569869470e-01 2.520611492922e-01 2.540791424945e-01 2.561058748504e-01 2.581439337143e-01 2.601855828507e-01 2.622331695853e-01 2.642835249054e-01 2.663335680683e-01 2.683846159055e-01 2.704311937790e-01 2.724729132305e-01 2.745084408428e-01 2.765363284039e-01 2.785549852213e-01 2.805612751540e-01 2.825548115384e-01 2.845341551796e-01 2.864963437803e-01 2.884432773174e-01 2.903700984858e-01 2.922764460342e-01 2.941631121249e-01 2.960250599507e-01 2.978654406382e-01 2.996778970148e-01 3.014647876299e-01 3.032249260192e-01 3.049535204826e-01 3.066546000788e-01 3.083230998775e-01 3.099598367380e-01 3.115634147071e-01 3.131308058179e-01 3.146659039232e-01 3.161606320547e-01 3.176209449872e-01 3.190420636723e-01 3.204231206192e-01 3.217662509367e-01 3.230655363144e-01 3.243258231704e-01 3.255412946705e-01 3.267142659163e-01 3.278431356375e-01 3.289256565490e-01 3.299640083228e-01 3.309543251811e-01 3.318975774866e-01 3.327930888013e-01 3.336382519413e-01 3.344364314392e-01 3.351829043220e-01 3.358789701707e-01 3.365247980546e-01 3.371164090066e-01 3.376578679881e-01 3.381452300587e-01 3.385797717738e-01 3.389599667381e-01 3.392841640257e-01 3.395566152880e-01 3.397696474551e-01 3.399287549676e-01 3.400307332518e-01 3.400745907944e-01 3.400634322756e-01 3.399920434661e-01 3.398642028341e-01 3.396758802910e-01 3.394298535469e-01 3.391250433466e-01 3.387586644033e-01 3.383354389948e-01 3.378498067602e-01 3.373050326463e-01 3.366997305509e-01 3.360329773230e-01 3.353068145316e-01 3.345168128236e-01 3.336674692605e-01 3.327559873862e-01 3.317814543693e-01 3.307472868439e-01 3.296481498309e-01 3.284891127838e-01 3.272661998478e-01 3.259818317151e-01 3.246354098937e-01 3.232260692818e-01 3.217545914853e-01 3.202216459157e-01 3.186256594984e-01 3.169689475510e-01 3.152478813239e-01 3.134678780497e-01 3.116236944984e-01 3.097194089837e-01 3.077531084515e-01 3.057248489430e-01 3.036377842842e-01 3.014864122740e-01 2.992770169298e-01 2.970061852931e-01 2.946756952023e-01 2.922864209051e-01 2.898362091851e-01 2.873297391515e-01 2.847634343367e-01 2.821398095091e-01 2.794607001896e-01 2.767232233977e-01 2.739317225196e-01 2.710833008189e-01 2.681815753945e-01 2.652256695734e-01 2.622164222468e-01 2.591568008489e-01 2.560426693901e-01 2.528811567439e-01 2.496692926674e-01 2.464086658452e-01 2.431030647398e-01 2.397494483562e-01 2.363549336004e-01 2.329141149524e-01 2.294350474157e-01 2.259160433487e-01 2.223584161303e-01 2.187684626660e-01 2.151409148997e-01 2.114858688486e-01 2.077993969686e-01 2.040882482834e-01 2.003538858059e-01 1.965968940220e-01 1.928266956799e-01 1.890403430643e-01 1.852452179981e-01 1.814454250422e-01 1.776433213595e-01 1.738489168784e-01 1.700607565903e-01 1.662925501793e-01 1.625446633300e-01 1.588281490598e-01 1.551494782999e-01 1.515155951731e-01 1.479416046324e-01 1.444287996585e-01 1.409956702975e-01 1.376509705717e-01 1.344083397418e-01 1.312835188579e-01 1.282862515057e-01 1.254420823519e-01 1.227562915655e-01 1.202580617850e-01 1.179591431518e-01 1.158787066537e-01 1.140414981536e-01 1.124560360871e-01 1.111538670966e-01 1.101362258367e-01 1.094325973251e-01 1.090442852107e-01 1.089871850420e-01 1.092686536698e-01 1.098837881206e-01 1.108476916080e-01 1.121405078606e-01 1.137699863133e-01 1.157183739517e-01 1.179780503623e-01 1.205382012427e-01 1.233767167957e-01 1.264909485383e-01 1.298489310716e-01 1.334526290933e-01 1.372706154512e-01 1.412967943530e-01 1.455156473756e-01 1.499058150387e-01 1.544681714018e-01 1.591705962269e-01 1.640207991416e-01 1.689943023645e-01 1.740862822763e-01 1.792902099114e-01 1.845847307604e-01 1.899821711469e-01 1.954507533843e-01 2.010029916883e-01 2.066224106699e-01 2.123018368251e-01 2.180460879872e-01 2.238307374726e-01 2.296720740790e-01 2.355449346421e-01 2.414594896385e-01 2.474059631939e-01 2.533719247175e-01 2.593727778958e-01 2.653802928556e-01 2.714121719441e-01 2.774503057803e-01 2.834952695348e-01 2.895507059949e-01 2.955968309899e-01 3.016522488826e-01 3.076910782818e-01 3.137275183173e-01 3.197510824899e-01 3.257548221865e-01 3.317490162186e-01 3.377101053899e-01 3.436575873083e-01 3.495700670225e-01 3.554550391223e-01 3.613076442250e-01 3.671187151180e-01 3.728979773068e-01 3.786281341331e-01 3.843171414844e-01 3.899574493581e-01 3.955452916286e-01 4.010833638550e-01 4.065609722083e-01 4.119828574586e-01 4.173418582976e-01 4.226363782638e-01 4.278645950499e-01 4.330203171288e-01 4.381047685327e-01 4.431134457756e-01 4.480422128422e-01 4.528926954032e-01 4.576558449904e-01 4.623358247781e-01 4.669247908844e-01 4.714209928688e-01 4.758275365277e-01 4.801309578294e-01 4.843411791701e-01 4.884463161071e-01 4.924498001727e-01 4.963470067376e-01 5.001330285281e-01 5.038126697368e-01 5.073752948424e-01 5.108250844222e-01 5.141566559618e-01 5.173686405707e-01 5.204610592881e-01 5.234284572799e-01 5.262727851646e-01 5.289894582933e-01 5.315770782227e-01 5.340379285263e-01 5.363650960764e-01 5.385615148459e-01 5.406244263232e-01 5.425519352359e-01 5.443472949589e-01 5.460034381098e-01 5.475254568120e-01 5.489096627443e-01 5.501553545816e-01 5.512663418375e-01 5.522353638050e-01 5.530704242687e-01 5.537662299241e-01 5.543256747832e-01 5.547496013095e-01 5.550373107562e-01 5.551919622755e-01 5.552136340388e-01 5.551034921778e-01 5.548651000180e-01 5.544981443239e-01 5.540054411782e-01 5.533918229367e-01 5.526563937325e-01 5.518050932461e-01 5.508387992342e-01 5.497619012564e-01 5.485802028303e-01 5.472921152891e-01 5.459088335308e-01 5.444295757979e-01 5.428616806707e-01 5.412096039947e-01 5.394774047125e-01 5.376746423847e-01 5.358015447572e-01 5.338698717291e-01 5.318832911978e-01 5.298490589208e-01 5.277744106512e-01 5.256655839579e-01 5.235329202798e-01 5.213804286503e-01 5.192192372400e-01 5.170543750137e-01 5.148972904073e-01 5.127548531013e-01 5.106341945512e-01 5.085478898955e-01 5.064999188305e-01 5.045034676920e-01 5.025648533476e-01 5.006932592154e-01 4.988979552923e-01 4.971868604685e-01 4.955689896432e-01 4.940532429731e-01 4.926457251349e-01 4.913550591299e-01 4.901901511505e-01 4.891536826913e-01 4.882590996224e-01 4.875039886483e-01 4.869005683140e-01 4.864515056576e-01 4.861582270465e-01 4.860310875384e-01 4.860659967609e-01 4.862701648637e-01 4.866428344920e-01 4.871848902900e-01 4.878987063344e-01 4.887815679386e-01 4.898319707840e-01 4.910509362733e-01 4.924316448472e-01 4.939720471639e-01 4.956707630478e-01 4.975169844130e-01 4.995124810396e-01 5.016455183459e-01 5.039120004311e-01 5.063071198871e-01 5.088192480085e-01 5.114434288343e-01 5.141712116808e-01 5.169917405840e-01 5.198999339940e-01 5.228850248250e-01 5.259373181579e-01 5.290495189185e-01 5.322109995695e-01 5.354107897502e-01 5.386433535958e-01 5.418953487631e-01 5.451610402480e-01 5.484284524826e-01 5.516889892855e-01 5.549357202518e-01 5.581575263291e-01 5.613455208423e-01 5.644942707923e-01 5.675911361069e-01 5.706332723481e-01 5.736096469130e-01 5.765111306861e-01 5.793366896565e-01 5.820708732540e-01 5.847160647542e-01 5.872600486638e-01 5.896965016300e-01 5.920269400439e-01 5.942355304508e-01 5.963260184842e-01 5.982897065550e-01 6.001229783309e-01 6.018236025796e-01 6.033857063822e-01 6.048081971572e-01 6.060864784324e-01 6.072224608251e-01 6.082090517372e-01 6.090491810638e-01 6.097392986425e-01 6.102805374632e-01 6.106710654061e-01 6.109126072208e-01 6.110083166044e-01 6.109555873360e-01 6.107604998800e-01 6.104225909852e-01 6.099474733976e-01 6.093378040161e-01 6.085971817202e-01 6.077334369739e-01 6.067487196631e-01 6.056525334164e-01 6.044488418162e-01 6.031472335648e-01 6.017558709423e-01 6.002802254435e-01 5.987341292195e-01 5.971228705937e-01 5.954615321981e-01 5.937560650125e-01 5.920216400321e-01 5.902681734883e-01 5.885094601268e-01 5.867575519015e-01 5.850240517885e-01 5.833255271171e-01 5.816703041445e-01 5.800769775799e-01 5.785580039352e-01 5.771226866645e-01 5.757917145038e-01 5.745700801712e-01 5.734748229922e-01 5.725197129103e-01 5.717093876756e-01 5.710618903989e-01 5.705826082356e-01 5.702824928758e-01 5.701698403411e-01 5.702496691848e-01 5.705322494665e-01 5.710170078387e-01 5.717117831322e-01 5.726184760417e-01 5.737361524163e-01 5.750681140722e-01 5.766095406546e-01 5.783639625646e-01 5.803210087883e-01 5.824822745546e-01 5.848389414454e-01 5.873849942041e-01 5.901155627763e-01 5.930184721562e-01 5.960898763873e-01 5.993174806632e-01 6.026942317902e-01 6.062066085843e-01 6.098478086277e-01 6.136061996198e-01 6.174700688854e-01 6.214305051115e-01 6.254737783382e-01 6.295926767727e-01 6.337722926985e-01 6.380043654097e-01 6.422770609730e-01 6.465785267144e-01 6.508982706213e-01 6.552260927128e-01 6.595504413797e-01 6.638609261650e-01 6.681459462974e-01 6.723966264290e-01 6.766012052057e-01 6.807496913722e-01 6.848328778261e-01 6.888402276918e-01 6.927636662616e-01 6.965916653733e-01 7.003170039285e-01 7.039299751368e-01 7.074244438496e-01 7.107923640614e-01 7.140251578845e-01 7.171214379269e-01 7.200699564271e-01 7.228704363909e-01 7.255206272417e-01 7.280135494047e-01 7.303519677600e-01 7.325336549999e-01 7.345614963195e-01 7.364354940923e-01 7.381594631822e-01 7.397381040857e-01 7.411757402648e-01 7.424787247262e-01 7.436526137498e-01 7.447056339163e-01 7.456449585098e-01 7.464766871846e-01 7.472092076738e-01 7.478518750290e-01 7.484067481161e-01 7.488852994545e-01 7.492915134918e-01 7.496286395851e-01 7.499052736999e-01 7.501190651099e-01 7.502780002112e-01 7.503821298267e-01 7.504286892716e-01 7.504230348370e-01 7.503610539402e-01 7.502452153654e-01 7.500766366263e-01 7.498518424598e-01 7.495751267292e-01 7.492498313505e-01 7.488786308744e-01 7.484694493541e-01 7.480328678460e-01 7.475761617472e-01 7.471179355009e-01 7.466737975916e-01 7.462623787656e-01 7.459099975762e-01 7.456390470044e-01 7.454786908720e-01 7.454559581387e-01 7.456012246490e-01 7.459457034331e-01 7.465171682897e-01 7.473426367018e-01 7.484472195776e-01 7.498533620592e-01 7.515780201487e-01 7.536336746445e-01 7.560286702110e-01 7.587620868026e-01 7.618320674104e-01 7.652294360812e-01 7.689374282075e-01 7.729380764491e-01 7.772064914333e-01 7.817157863290e-01 7.864395044226e-01 7.913455336539e-01 7.964068225027e-01 8.015953960433e-01 8.068829103989e-01 8.122495187305e-01 8.176758509024e-01 8.231465599602e-01 8.286528998940e-01 8.341889811113e-01 8.397546676250e-01 8.453504934248e-01 8.509823847830e-01 8.566582672827e-01 8.623869990074e-01 8.681757465587e-01 8.740321728350e-01 8.799623355870e-01 8.859661730152e-01 8.920423690635e-01 8.981820613997e-01 9.043781001648e-01 9.106133417916e-01 9.168665685167e-01 9.231183403020e-01 9.293396047986e-01 9.355084014659e-01 9.415940671605e-01 9.475733600255e-01 9.534265225434e-01 9.591316020910e-01 9.646799936191e-01 9.700610316233e-01 9.752788124925e-01 9.803386409345e-01 9.852539429223e-01 9.900487215809e-01 9.947480787779e-01 9.993858882091e-01 1.003998906062e+00 1.008627170261e+00 1.013306391706e+00 1.018080166057e+00 1.022983270989e+00 1.028047663655e+00 1.033303263978e+00 1.038768025591e+00 1.044460185696e+00 1.050380778370e+00 1.056531792516e+00 1.062902357750e+00 1.069476463266e+00 1.076233033138e+00 1.083140593413e+00 1.090172830575e+00 1.097287344027e+00 1.104453203847e+00 1.111626749769e+00 1.118767938930e+00 1.125839800277e+00 1.132792433074e+00 1.139590239568e+00 1.146184611279e+00 1.152527238999e+00 1.158572309738e+00 1.164258217692e+00 1.169533608476e+00 1.174330926381e+00 1.178585990491e+00 1.182236453662e+00 1.185206568510e+00 1.187442709643e+00 1.188879198017e+00 1.189473768216e+00 1.189194413985e+00 1.188013492067e+00 1.185944980515e+00 1.182995479201e+00 1.179210953133e+00 1.175171092041e+00 1.169843846247e+00 1.163662398377e+00 1.157196455034e+00 1.150988210226e+00 1.145407734508e+00 1.140540879794e+00 1.136162700177e+00 1.131844376832e+00 1.127089507115e+00 1.121497304141e+00 1.114904018888e+00 1.107449820070e+00 1.099539091575e+00 1.091720581908e+00 1.084545093835e+00 1.078384075607e+00 1.073305458814e+00 1.069081269675e+00 1.065257568479e+00 1.061289686773e+00 1.056736718143e+00 1.051405604081e+00 1.045400466277e+00 1.039110828963e+00 1.033115427386e+00 1.027999552947e+00 1.024198991982e+00 1.021896892324e+00 1.021000448242e+00 1.021194143639e+00 1.022098606196e+00 1.023412677057e+00 1.025024091921e+00 1.027047061008e+00 1.029766648364e+00 1.033504904174e+00 1.038453349082e+00 1.044550974374e+00 1.051395764058e+00 1.058257805904e+00 1.064189950011e+00 1.068135072848e+00 1.068934930656e+00 1.065043420838e+00 1.033443124846e+00 9.836534459824e-01 9.739545643860e-01 9.664201355926e-01 9.633700290313e-01 9.669622385067e-01 9.772591310854e-01 9.924443327604e-01 1.009784719330e+00 1.026554414377e+00 1.040405374817e+00 1.049469295414e+00 1.052523894653e+00 1.049324204437e+00 1.041166193333e+00 1.031113138655e+00 1.023676761500e+00 1.023484415421e+00 1.033328126764e+00 1.052519362643e+00 1.076656728627e+00 1.099160371708e+00 1.113611455081e+00 1.116056760351e+00 1.106418581402e+00 1.088904308948e+00 1.071008037685e+00 1.061016167994e+00 1.064514850618e+00 1.081528574854e+00 1.106390349792e+00 1.130295169760e+00 1.144924982705e+00 1.145229345338e+00 1.130843747798e+00 1.106094466969e+00 1.078689243058e+00 1.057195020931e+00 1.047741477819e+00 1.051543574077e+00 1.064707223214e+00 1.080597146394e+00 1.092921360307e+00 1.097999552907e+00 1.095494355627e+00 1.087752788120e+00 1.078314688548e+00 1.070090983006e+00 1.064172068998e+00 1.059640660605e+00 1.054609322750e+00 1.047652683328e+00 1.038932507793e+00 1.030385190707e+00 1.024876361942e+00 1.024722716762e+00 1.030273969932e+00 1.039554661526e+00 1.049050085163e+00 1.055309879812e+00 1.056405722131e+00 1.052678554205e+00 1.046515203689e+00 1.041172536156e+00 1.039222468762e+00 1.041229319974e+00 1.045532487112e+00 1.049163339210e+00 1.049482488393e+00 1.045594437431e+00 1.038971573973e+00 1.032957147011e+00 1.031236695418e+00 1.035937776378e+00 1.046237852230e+00 1.058502368241e+00 1.067720292553e+00 1.069620265671e+00 1.062375736886e+00 1.047478686438e+00 1.029487037080e+00 1.014562764509e+00 1.008115499914e+00 1.012339442087e+00 1.025151480938e+00 1.041096269942e+00 1.053740977133e+00 1.058056378495e+00 1.052001710747e+00 1.037026876161e+00 1.017547863010e+00 9.996130145695e-01 9.888076578433e-01 9.882544547704e-01 9.974804471412e-01 1.012880639891e+00 1.029355014760e+00 1.042142019793e+00 1.048095839742e+00 1.046196546744e+00 1.037509969127e+00 1.024698389726e+00 1.011351069097e+00 1.001103760560e+00 9.967544242601e-01 9.995124092891e-01 1.008638351488e+00 1.021676913191e+00 1.035104448596e+00 1.045318559234e+00 1.049511182835e+00 1.046409169512e+00 1.036599216570e+00 1.022466100989e+00 1.007599953990e+00 9.957434701848e-01 9.895865744789e-01 9.898009908050e-01 9.949600919565e-01 1.002250134436e+00 1.008707764570e+00 1.012263169805e+00 1.012268527211e+00 1.009350722444e+00 1.004793441011e+00 9.997880303206e-01 9.948844603642e-01 9.900210342945e-01 9.850053788198e-01 9.802446730896e-01 9.771223349045e-01 9.777546882254e-01 9.840069180410e-01 9.962215555752e-01 1.012428580033e+00 1.028568417571e+00 1.039819359317e+00 1.042298872668e+00 1.034676223337e+00 1.019041488890e+00 1.000807490361e+00 9.872404453218e-01 9.846707370529e-01 9.954378056177e-01 1.016358349680e+00 1.039992957651e+00 1.057673932363e+00 1.062658498962e+00 1.052173772947e+00 1.028254548427e+00 9.973591911943e-01 9.690948488832e-01
 5.571169811368e-01 5.549621683159e-01 5.528101866884e-01 5.506821797679e-01 5.486041611029e-01 5.465919983882e-01 5.446180915530e-01 5.426160536861e-01 5.405326454302e-01 5.383669078383e-01 5.361547439912e-01 5.339393988392e-01 5.317600513602e-01 5.296497719878e-01 5.276106249917e-01 5.255969494572e-01 5.235389402699e-01 5.213925788722e-01 5.191711772056e-01 5.169165578439e-01 5.146655942137e-01 5.124450721068e-01 5.102838273195e-01 5.081959307856e-01 5.061480963849e-01 5.040624204918e-01 5.018729173241e-01 4.995739536016e-01 4.972216297381e-01 4.948907588934e-01 4.926359785820e-01 4.904691398910e-01 4.883542548522e-01 4.862263286582e-01 4.840249654642e-01 4.817358491225e-01 4.793865094697e-01 4.770183664205e-01 4.746665733284e-01 4.723621698888e-01 4.701276452107e-01 4.679547145464e-01 4.657892159141e-01 4.635586124560e-01 4.612215234829e-01 4.587960904524e-01 4.563470065520e-01 4.539476784599e-01 4.516391416297e-01 4.494125254076e-01 4.472071015915e-01 4.449532740767e-01 4.426144857194e-01 4.402050684059e-01 4.377678451709e-01 4.353397801348e-01 4.329409393304e-01 4.305822378016e-01 4.282671460678e-01 4.259827370996e-01 4.236976367463e-01 4.213699326800e-01 4.189673010560e-01 4.164831320015e-01 4.139543148969e-01 4.114515646456e-01 4.090445741099e-01 4.067441114862e-01 4.044904812051e-01 4.021857676853e-01 3.997576703435e-01 3.972041406526e-01 3.945929711170e-01 3.920209829545e-01 3.895564841090e-01 3.871984008670e-01 3.848776949860e-01 3.825069867774e-01 3.800426805225e-01 3.774970814356e-01 3.749158896866e-01 3.723464548258e-01 3.698136802801e-01 3.673178102890e-01 3.648446733413e-01 3.623849600056e-01 3.599378708895e-01 3.574909564480e-01 3.550101728884e-01 3.524558900258e-01 3.498211326219e-01 3.471509886442e-01 3.445232661015e-01 3.420063532779e-01 3.396085983705e-01 3.372609863197e-01 3.348449790323e-01 3.322689897625e-01 3.295318494668e-01 3.267306739977e-01 3.240014068072e-01 3.214362798768e-01 3.190296885906e-01 3.166782734190e-01 3.142423792303e-01 3.116315622107e-01 3.088583994218e-01 3.060252755487e-01 3.032558962348e-01 3.006285926695e-01 2.981393971560e-01 2.957098866321e-01 2.932322108874e-01 2.906344181997e-01 2.879111563087e-01 2.851189975901e-01 2.823410500292e-01 2.796427763511e-01 2.770462701016e-01 2.745214456940e-01 2.720019957617e-01 2.694265205672e-01 2.667641077819e-01 2.640286019406e-01 2.612673574532e-01 2.585352356467e-01 2.558710102707e-01 2.532745869311e-01 2.507139829353e-01 2.481438798985e-01 2.455333788959e-01 2.428762355757e-01 2.401884752104e-01 2.374986099684e-01 2.348342102205e-01 2.322075792669e-01 2.296150856548e-01 2.270402501888e-01 2.244660506595e-01 2.218736496409e-01 2.192486236921e-01 2.165948607232e-01 2.139285461878e-01 2.112716780593e-01 2.086441297075e-01 2.060536285614e-01 2.034884969209e-01 2.009214925080e-01 1.983246473619e-01 1.956870838560e-01 1.930186526899e-01 1.903429315506e-01 1.876912120414e-01 1.850874639586e-01 1.825290422864e-01 1.799925888976e-01 1.774520581922e-01 1.748831226890e-01 1.722780278849e-01 1.696470633876e-01 1.670202678122e-01 1.644285238209e-01 1.618889892455e-01 1.594002791521e-01 1.569458652861e-01 1.544919729164e-01 1.520130365796e-01 1.495024179193e-01 1.469771242232e-01 1.444688788075e-01 1.420097229069e-01 1.396184235351e-01 1.372860829307e-01 1.349832059802e-01 1.326813391289e-01 1.303693963673e-01 1.280535765894e-01 1.257596317679e-01 1.235168737041e-01 1.213415213431e-01 1.192309512229e-01 1.171713500641e-01 1.151493485198e-01 1.131558171577e-01 1.111897443176e-01 1.092602302148e-01 1.073817086262e-01 1.055648027792e-01 1.038220219381e-01 1.021567698427e-01 1.005667196079e-01 9.904094728580e-02 9.757124803486e-02 9.615886474929e-02 9.481470477396e-02 9.355945939382e-02 9.240983318663e-02 9.137123736121e-02 9.043593113113e-02 8.959358429422e-02 8.884061540591e-02 8.818196685014e-02 8.762708960542e-02 8.718482534031e-02 8.685882070533e-02 8.664607139249e-02 8.654329494219e-02 8.654930313277e-02 8.666314324659e-02 8.688135648742e-02 8.719847369131e-02 8.761131424983e-02 8.812211164903e-02 8.873697957100e-02 8.946224048759e-02 9.029692538846e-02 9.122938018125e-02 9.224434206079e-02 9.333141882956e-02 9.449333677750e-02 9.574313318211e-02 9.709387678420e-02 9.854932793046e-02 1.000950340790e-01 1.017049218157e-01 1.033624464275e-01 1.050698208335e-01 1.068450886034e-01 1.087093532596e-01 1.106650382470e-01 1.126912843036e-01 1.147534747566e-01 1.168326983100e-01 1.189345206995e-01 1.210832148988e-01 1.232992973522e-01 1.255791728935e-01 1.278940258883e-01 1.302097529672e-01 1.325159341568e-01 1.348298363896e-01 1.371840821331e-01 1.395948514924e-01 1.420498833190e-01 1.445163191212e-01 1.469688585137e-01 1.494162546501e-01 1.518913221995e-01 1.544240172948e-01 1.570138953739e-01 1.596345906037e-01 1.622527990038e-01 1.648604046585e-01 1.674806163275e-01 1.701414468620e-01 1.728477785504e-01 1.755774247498e-01 1.782987869248e-01 1.809963788537e-01 1.836854158476e-01 1.863936998896e-01 1.891322395009e-01 1.918836642619e-01 1.946242163386e-01 1.973411527266e-01 2.000498480377e-01 2.027788910074e-01 2.055431908915e-01 2.083290334419e-01 2.111130828715e-01 2.138848842901e-01 2.166551866142e-01 2.194465005942e-01 2.222687961140e-01 2.251061396056e-01 2.279300508586e-01 2.307310202418e-01 2.335241911155e-01 2.363266491063e-01 2.391476290517e-01 2.419714329138e-01 2.447750131761e-01 2.475556694577e-01 2.503327554407e-01 2.531261969864e-01 2.559395479411e-01 2.587600911795e-01 2.615714697050e-01 2.643701673491e-01 2.671744657215e-01 2.699931040318e-01 2.728197479088e-01 2.756381890976e-01 2.784393828903e-01 2.812268155906e-01 2.840160604972e-01 2.868137042875e-01 2.896095887332e-01 2.923902864588e-01 2.951570731198e-01 2.979206942811e-01 3.006922148605e-01 3.034741911929e-01 3.062533633108e-01 3.090230977859e-01 3.117827182574e-01 3.145413615875e-01 3.172993335395e-01 3.200512684041e-01 3.227937578788e-01 3.255243267805e-01 3.282529910274e-01 3.309818781400e-01 3.337068642714e-01 3.364215471119e-01 3.391262281825e-01 3.418278423919e-01 3.445317739214e-01 3.472353148991e-01 3.499308133282e-01 3.526105255637e-01 3.552776576595e-01 3.579396310273e-01 3.605980748636e-01 3.632499309110e-01 3.658909878491e-01 3.685202010011e-01 3.711407599362e-01 3.737569714334e-01 3.763670887861e-01 3.789686402747e-01 3.815609655416e-01 3.841451290112e-01 3.867195134457e-01 3.892846866065e-01 3.918392966391e-01 3.943830930185e-01 3.969209000884e-01 3.994521285198e-01 4.019735788032e-01 4.044819125949e-01 4.069803090434e-01 4.094684242296e-01 4.119492647369e-01 4.144219911286e-01 4.168818120430e-01 4.193278483187e-01 4.217626663469e-01 4.241871177906e-01 4.265997553465e-01 4.290020700675e-01 4.313923215435e-01 4.337710341503e-01 4.361390717060e-01 4.384942575308e-01 4.408357853375e-01 4.431647856297e-01 4.454828181431e-01 4.477874845166e-01 4.500802478352e-01 4.523579211433e-01 4.546223547207e-01 4.568758765199e-01 4.591169830060e-01 4.613447627795e-01 4.635580217551e-01 4.657571068154e-01 4.679418888914e-01 4.701123424967e-01 4.722695720510e-01 4.744117453660e-01 4.765407837132e-01 4.786564082876e-01 4.807543865945e-01 4.828371293098e-01 4.849048287556e-01 4.869571650602e-01 4.889948439323e-01 4.910174581737e-01 4.930227950215e-01 4.950108792582e-01 4.969836668082e-01 4.989388374628e-01 5.008799267827e-01 5.028044572864e-01 5.047115961004e-01 5.066020461492e-01 5.084744591309e-01 5.103294740829e-01 5.121692645724e-01 5.139923551072e-01 5.157979943229e-01 5.175844840968e-01 5.193542732366e-01 5.211045850715e-01 5.228375592969e-01 5.245532313980e-01 5.262486138554e-01 5.279256835148e-01 5.295844218506e-01 5.312232502774e-01 5.328433353998e-01 5.344453793279e-01 5.360271251006e-01 5.375884750721e-01 5.391314295824e-01 5.406535821706e-01 5.421569433744e-01 5.436407945410e-01 5.451024927594e-01 5.465449323332e-01 5.479660978035e-01 5.493668579959e-01 5.507474478842e-01 5.521063265056e-01 5.534438923534e-01 5.547607470660e-01 5.560557872423e-01 5.573285897397e-01 5.585807790850e-01 5.598110502915e-01 5.610183723957e-01 5.622041925203e-01 5.633674850878e-01 5.645086035271e-01 5.656272245208e-01 5.667242751797e-01 5.677980501457e-01 5.688478027143e-01 5.698755935599e-01 5.708791676246e-01 5.718607033474e-01 5.728186097890e-01 5.737530174935e-01 5.746641906397e-01 5.755500118301e-01 5.764106524896e-01 5.772484722279e-01 5.780613147470e-01 5.788502964564e-01 5.796156481845e-01 5.803542068486e-01 5.810682915828e-01 5.817569428492e-01 5.824205121075e-01 5.830594259469e-01 5.836732638100e-01 5.842621864609e-01 5.848253560273e-01 5.853623425235e-01 5.858734473424e-01 5.863584200877e-01 5.868182118419e-01 5.872517804539e-01 5.876589730814e-01 5.880408402595e-01 5.883941328942e-01 5.887224055817e-01 5.890227249453e-01 5.892966218835e-01 5.895447919153e-01 5.897659057597e-01 5.899597421845e-01 5.901257710459e-01 5.902646606276e-01 5.903756184936e-01 5.904599769149e-01 5.905160849958e-01 5.905453323080e-01 5.905479221401e-01 5.905205741208e-01 5.904649228885e-01 5.903812329485e-01 5.902692957812e-01 5.901295274798e-01 5.899615905182e-01 5.897648621722e-01 5.895396687721e-01 5.892863094106e-01 5.890016380988e-01 5.886899234848e-01 5.883493668363e-01 5.879798870154e-01 5.875828865982e-01 5.871558660822e-01 5.866986747359e-01 5.862131719000e-01 5.856978709010e-01 5.851537034392e-01 5.845818770564e-01 5.839798991879e-01 5.833479991208e-01 5.826871230408e-01 5.819954153458e-01 5.812755731285e-01 5.805262036046e-01 5.797462378355e-01 5.789379408705e-01 5.780992996238e-01 5.772307160936e-01 5.763330411752e-01 5.754042513626e-01 5.744467814230e-01 5.734611580552e-01 5.724428974931e-01 5.713967903158e-01 5.703210558447e-01 5.692128386047e-01 5.680769308988e-01 5.669107615044e-01 5.657138696520e-01 5.644894009025e-01 5.632326131418e-01 5.619466523483e-01 5.606307615867e-01 5.592840037525e-01 5.579081401702e-01 5.565040299487e-01 5.550694565521e-01 5.536065064264e-01 5.521134850902e-01 5.505885264836e-01 5.490360541259e-01 5.474521256209e-01 5.458393792104e-01 5.441998650525e-01 5.425292790408e-01 5.408305479248e-01 5.391027724371e-01 5.373447715295e-01 5.355591829193e-01 5.337436487101e-01 5.318977811929e-01 5.300256221417e-01 5.281235449980e-01 5.261948280194e-01 5.242381487574e-01 5.222522528105e-01 5.202392554724e-01 5.181980939387e-01 5.161264740695e-01 5.140309345727e-01 5.119061253266e-01 5.097544521261e-01 5.075760937817e-01 5.053701402139e-01 5.031380531668e-01 5.008800389238e-01 4.985935782950e-01 4.962820999450e-01 4.939437629858e-01 4.915794067871e-01 4.891898546928e-01 4.867758770541e-01 4.843356105547e-01 4.818719780852e-01 4.793825459877e-01 4.768710188148e-01 4.743345264770e-01 4.717736778703e-01 4.691896376264e-01 4.665803486995e-01 4.639490906737e-01 4.612949852462e-01 4.586201033256e-01 4.559236626701e-01 4.532057677071e-01 4.504633313301e-01 4.477003975631e-01 4.449156377809e-01 4.421104948067e-01 4.392871455662e-01 4.364452634737e-01 4.335849765439e-01 4.307038609145e-01 4.278038300094e-01 4.248846260407e-01 4.219489947549e-01 4.189959814618e-01 4.160287724988e-01 4.130455886717e-01 4.100465521441e-01 4.070320916726e-01 4.040027161027e-01 4.009586052363e-01 3.979026964252e-01 3.948338278222e-01 3.917546860062e-01 3.886630158710e-01 3.855620961133e-01 3.824509259982e-01 3.793289343110e-01 3.761987927490e-01 3.730592872921e-01 3.699133339471e-01 3.667612867974e-01 3.636039623797e-01 3.604429574544e-01 3.572763605702e-01 3.541064996280e-01 3.509328034448e-01 3.477561903904e-01 3.445803681562e-01 3.414063376790e-01 3.382355037714e-01 3.350671823076e-01 3.319020078335e-01 3.287387167474e-01 3.255816492711e-01 3.224317707514e-01 3.192921599209e-01 3.161637451809e-01 3.130453633113e-01 3.099364960091e-01 3.068387016031e-01 3.037541801194e-01 3.006873201095e-01 2.976382392632e-01 2.946084278590e-01 2.915971441914e-01 2.886048442456e-01 2.856342875214e-01 2.826879863205e-01 2.797693712362e-01 2.768793593802e-01 2.740179252226e-01 2.711883970289e-01 2.683908264016e-01 2.656271538838e-01 2.629013784809e-01 2.602142268022e-01 2.575665376420e-01 2.549629125870e-01 2.524032159418e-01 2.498904296776e-01 2.474261721826e-01 2.450120395778e-01 2.426500152153e-01 2.403424895731e-01 2.380931145546e-01 2.359028929497e-01 2.337743144068e-01 2.317092311084e-01 2.297088908855e-01 2.277749538164e-01 2.259110112275e-01 2.241181411995e-01 2.224001065765e-01 2.207578375343e-01 2.191931678780e-01 2.177076266286e-01 2.163021949151e-01 2.149792457699e-01 2.137406796571e-01 2.125881058893e-01 2.115238713332e-01 2.105466123954e-01 2.096576356305e-01 2.088589180881e-01 2.081506909997e-01 2.075353664697e-01 2.070103525235e-01 2.065787381731e-01 2.062367680222e-01 2.059865961331e-01 2.058295328207e-01 2.057625934851e-01 2.057874426245e-01 2.059013931840e-01 2.061029972715e-01 2.063934232763e-01 2.067696823173e-01 2.072322313147e-01 2.077787811455e-01 2.084069389840e-01 2.091153467246e-01 2.099009058580e-01 2.107632141756e-01 2.117002744498e-01 2.127092039226e-01 2.137885166601e-01 2.149338597981e-01 2.161443909492e-01 2.174172721411e-01 2.187487224244e-01 2.201392400944e-01 2.215831797209e-01 2.230803150301e-01 2.246263448081e-01 2.262185445156e-01 2.278558958156e-01 2.295338375757e-01 2.312524184312e-01 2.330076020396e-01 2.347951718453e-01 2.366161684826e-01 2.384641455967e-01 2.403404511788e-01 2.422415532272e-01 2.441638352644e-01 2.461075975993e-01 2.480671851935e-01 2.500427629433e-01 2.520309156757e-01 2.540304642357e-01 2.560405444358e-01 2.580551945613e-01 2.600756518146e-01 2.620987489564e-01 2.641231941656e-01 2.661468538360e-01 2.681671332529e-01 2.701837583917e-01 2.721936905874e-01 2.741941745613e-01 2.761873656610e-01 2.781682572381e-01 2.801370086037e-01 2.820909670543e-01 2.840290685093e-01 2.859514191630e-01 2.878526269350e-01 2.897357616164e-01 2.915969055606e-01 2.934333559156e-01 2.952487984287e-01 2.970360123453e-01 2.987995609871e-01 3.005328729478e-01 3.022379412908e-01 3.039137186654e-01 3.055554551919e-01 3.071677182985e-01 3.087447931744e-01 3.102881604675e-01 3.117968024580e-01 3.132664497615e-01 3.147019276555e-01 3.160964480491e-01 3.174524972095e-01 3.187689725620e-01 3.200428557234e-01 3.212766666255e-01 3.224659470336e-01 3.236114780828e-01 3.247136832908e-01 3.257680788346e-01 3.267793978472e-01 3.277427465511e-01 3.286576549748e-01 3.295265575137e-01 3.303434623424e-01 3.311140751930e-01 3.318325804561e-01 3.325013404255e-01 3.331184624412e-01 3.336823161036e-01 3.341960525976e-01 3.346539303223e-01 3.350601714456e-01 3.354108029538e-01 3.357065646152e-01 3.359489133872e-01 3.361321473153e-01 3.362616920339e-01 3.363335613057e-01 3.363483016645e-01 3.363060530116e-01 3.362049868014e-01 3.360474150400e-01 3.358294312222e-01 3.355542963270e-01 3.352191369369e-01 3.348240678959e-01 3.343708648301e-01 3.338554521141e-01 3.332813256307e-01 3.326456032583e-01 3.319487654295e-01 3.311921042387e-01 3.303721735663e-01 3.294926865634e-01 3.285498126227e-01 3.275463617007e-01 3.264818347441e-01 3.253524374548e-01 3.241646594899e-01 3.229126117224e-01 3.216002470933e-01 3.202252317678e-01 3.187870995190e-01 3.172896147410e-01 3.157278826068e-01 3.141053325029e-01 3.124206436858e-01 3.106744395757e-01 3.088673672070e-01 3.069974784352e-01 3.050676557520e-01 3.030758008838e-01 3.010235942566e-01 2.989112440821e-01 2.967378546871e-01 2.945064026557e-01 2.922138440289e-01 2.898640517887e-01 2.874552713049e-01 2.849880253066e-01 2.824650356320e-01 2.798827255431e-01 2.772455958885e-01 2.745528302492e-01 2.718040698994e-01 2.690024943303e-01 2.661445269637e-01 2.632366305085e-01 2.602746488952e-01 2.572623626334e-01 2.542009631906e-01 2.510894743116e-01 2.479322318229e-01 2.447255207990e-01 2.414777862506e-01 2.381841227196e-01 2.348485123767e-01 2.314752104190e-01 2.280597918216e-01 2.246108909897e-01 2.211247023681e-01 2.176074857360e-01 2.140604288813e-01 2.104834310786e-01 2.068852382116e-01 2.032614461866e-01 1.996213351854e-01 1.959641883579e-01 1.922957197720e-01 1.886217037439e-01 1.849410745903e-01 1.812664405438e-01 1.775955665570e-01 1.739393976072e-01 1.703012639616e-01 1.666872560826e-01 1.631106072076e-01 1.595691367377e-01 1.560809309145e-01 1.526478840796e-01 1.492857127399e-01 1.460029355991e-01 1.428081112980e-01 1.397235717749e-01 1.367490984314e-01 1.339134122391e-01 1.312204001619e-01 1.286931104941e-01 1.263471532765e-01 1.241940410884e-01 1.222627921818e-01 1.205548683820e-01 1.191026846498e-01 1.179114813672e-01 1.170008943807e-01 1.163856183879e-01 1.160701344309e-01 1.160744851674e-01 1.163910854007e-01 1.170377451308e-01 1.180035910676e-01 1.192938668066e-01 1.209021385172e-01 1.228157667446e-01 1.250380371165e-01 1.275401297915e-01 1.303286890054e-01 1.333754933845e-01 1.366749714770e-01 1.402116686280e-01 1.439649209517e-01 1.479341659779e-01 1.520875658236e-01 1.564305317247e-01 1.609352274568e-01 1.655997626498e-01 1.704103379298e-01 1.753490985788e-01 1.804222566474e-01 1.855986950429e-01 1.908903657610e-01 1.962745167147e-01 2.017486575374e-01 2.073107824907e-01 2.129397799649e-01 2.186479528711e-01 2.244088444356e-01 2.302353348880e-01 2.361097747493e-01 2.420283972667e-01 2.479961506014e-01 2.539892494306e-01 2.600271602961e-01 2.660834291897e-01 2.721678272477e-01 2.782739552192e-01 2.843880488741e-01 2.905260561382e-01 2.966608429246e-01 3.028100632300e-01 3.089555930787e-01 3.150993591795e-01 3.212428325100e-01 3.273685849091e-01 3.334926469713e-01 3.395923792984e-01 3.456786824793e-01 3.517435162531e-01 3.577791256304e-01 3.637937846226e-01 3.697700621247e-01 3.757185595308e-01 3.816258320696e-01 3.874948881363e-01 3.933225082897e-01 3.991003967303e-01 4.048345503382e-01 4.105128342956e-01 4.161394620016e-01 4.217080335295e-01 4.272133525788e-01 4.326587701434e-01 4.380355065984e-01 4.433428540390e-01 4.485799796901e-01 4.537385760346e-01 4.588231462213e-01 4.638240633930e-01 4.687415065738e-01 4.735755948087e-01 4.783162640554e-01 4.829697544112e-01 4.875249473797e-01 4.919876536934e-01 4.963486326588e-01 5.006058565709e-01 5.047633875026e-01 5.088084811403e-01 5.127479601497e-01 5.165731564795e-01 5.202853641725e-01 5.238816572294e-01 5.273574003208e-01 5.307144538743e-01 5.339470534129e-01 5.370541553347e-01 5.400375078372e-01 5.428896948611e-01 5.456128690288e-01 5.482047917503e-01 5.506619382399e-01 5.529881509654e-01 5.551744133236e-01 5.572277628749e-01 5.591408500950e-01 5.609160074412e-01 5.625531026927e-01 5.640474703469e-01 5.654033915396e-01 5.666171377676e-01 5.676910629699e-01 5.686236741578e-01 5.694147609730e-01 5.700678898015e-01 5.705799378779e-01 5.709532977305e-01 5.711903133134e-01 5.712889962559e-01 5.712541333898e-01 5.710856957230e-01 5.707857366800e-01 5.703577875095e-01 5.698014540339e-01 5.691220612934e-01 5.683220676136e-01 5.674006947611e-01 5.663686064177e-01 5.652220996693e-01 5.639706627417e-01 5.626148622591e-01 5.611599972922e-01 5.596140593035e-01 5.579751486306e-01 5.562565755198e-01 5.544590311515e-01 5.525895978286e-01 5.506551294950e-01 5.486602581332e-01 5.466153365751e-01 5.445223400874e-01 5.423933416568e-01 5.402316309170e-01 5.380480533836e-01 5.358496408546e-01 5.336415900924e-01 5.314371756216e-01 5.292398423325e-01 5.270628518964e-01 5.249104390462e-01 5.227948995942e-01 5.207231236744e-01 5.187037304249e-01 5.167478791959e-01 5.148617627618e-01 5.130540924656e-01 5.113348642360e-01 5.097119386676e-01 5.081907317694e-01 5.067851896190e-01 5.054951524004e-01 5.043335533157e-01 5.033046303100e-01 5.024131145678e-01 5.016694355705e-01 5.010727062777e-01 5.006325678066e-01 5.003508641414e-01 5.002293010797e-01 5.002747778897e-01 5.004853057435e-01 5.008638841923e-01 5.014127029426e-01 5.021269372277e-01 5.030103670512e-01 5.040595288604e-01 5.052704561076e-01 5.066433605133e-01 5.081710494826e-01 5.098516478047e-01 5.116805771952e-01 5.136500996536e-01 5.157563061347e-01 5.179908228066e-01 5.203468574662e-01 5.228179796720e-01 5.253969243057e-01 5.280734477374e-01 5.308412185681e-01 5.336893321346e-01 5.366109227612e-01 5.395956271349e-01 5.426339238744e-01 5.457198699950e-01 5.488383217687e-01 5.519865323259e-01 5.551511992114e-01 5.583233595475e-01 5.614952759381e-01 5.646576818617e-01 5.677996951735e-01 5.709171011436e-01 5.739978662371e-01 5.770323034703e-01 5.800182052002e-01 5.829402526466e-01 5.857977150033e-01 5.885784954588e-01 5.912762575617e-01 5.938903389331e-01 5.964022764436e-01 5.988183049591e-01 6.011245545823e-01 6.033189409624e-01 6.053958603015e-01 6.073499349368e-01 6.091782240165e-01 6.108729526800e-01 6.124369264283e-01 6.138606917958e-01 6.151458714003e-01 6.162870188057e-01 6.172840633803e-01 6.181336313067e-01 6.188355354362e-01 6.193924331509e-01 6.197984546890e-01 6.200587950256e-01 6.201718038605e-01 6.201399281107e-01 6.199668933323e-01 6.196512508468e-01 6.192016920874e-01 6.186165660758e-01 6.179053381613e-01 6.170691131077e-01 6.161165383606e-01 6.150536878896e-01 6.138846737435e-01 6.126205744558e-01 6.112670674946e-01 6.098354750206e-01 6.083316919646e-01 6.067700284604e-01 6.051579823115e-01 6.035079154101e-01 6.018320084470e-01 6.001406092237e-01 5.984484142195e-01 5.967649212514e-01 5.951077402681e-01 5.934879554476e-01 5.919166033745e-01 5.904136524395e-01 5.889845307095e-01 5.876485748793e-01 5.864177256257e-01 5.853012671063e-01 5.843167354373e-01 5.834703374998e-01 5.827770114375e-01 5.822466356343e-01 5.818864197652e-01 5.817088205200e-01 5.817169568935e-01 5.819218483777e-01 5.823266179977e-01 5.829350702088e-01 5.837529265106e-01 5.847792481587e-01 5.860188893168e-01 5.874662426215e-01 5.891254120723e-01 5.909905077648e-01 5.930578836234e-01 5.953260424436e-01 5.977845769039e-01 6.004310651911e-01 6.032565820885e-01 6.062550750338e-01 6.094163646658e-01 6.127329878385e-01 6.161955301699e-01 6.197932156298e-01 6.235178493226e-01 6.273585092357e-01 6.313050313508e-01 6.353464588744e-01 6.394721618101e-01 6.436724416610e-01 6.479351976713e-01 6.522505334738e-01 6.566066356837e-01 6.609950279256e-01 6.654013053485e-01 6.698160678096e-01 6.742289224730e-01 6.786288548784e-01 6.830051120844e-01 6.873463498482e-01 6.916429018211e-01 6.958861290136e-01 7.000612155535e-01 7.041632816060e-01 7.081770523669e-01 7.120988399726e-01 7.159173960118e-01 7.196219215935e-01 7.232085423012e-01 7.266663875122e-01 7.299913788361e-01 7.331773435185e-01 7.362183362069e-01 7.391129535604e-01 7.418544436627e-01 7.444459195201e-01 7.468829266832e-01 7.491667087233e-01 7.513000664265e-01 7.532838554834e-01 7.551229529072e-01 7.568192058799e-01 7.583800235832e-01 7.598104950258e-01 7.611136271877e-01 7.622967896757e-01 7.633694038639e-01 7.643315383235e-01 7.651933524501e-01 7.659590575158e-01 7.666310449663e-01 7.672176865090e-01 7.677157578671e-01 7.681353028421e-01 7.684725478042e-01 7.687284561878e-01 7.689065849435e-01 7.690006605807e-01 7.690146032735e-01 7.689460201099e-01 7.687921631343e-01 7.685567945819e-01 7.682377587134e-01 7.678380152606e-01 7.673615448378e-01 7.668167652435e-01 7.662083467453e-01 7.655519574526e-01 7.648607120106e-01 7.641504753805e-01 7.634456431054e-01 7.627681541767e-01 7.621462794131e-01 7.616070924246e-01 7.611836968920e-01 7.609102176762e-01 7.608175091478e-01 7.609392055399e-01 7.613074275442e-01 7.619528865454e-01 7.629006903978e-01 7.641742372797e-01 7.657921198902e-01 7.677649371587e-01 7.701028854872e-01 7.728042650721e-01 7.758662194009e-01 7.792756899487e-01 7.830179981009e-01 7.870715439603e-01 7.914135511620e-01 7.960164966815e-01 8.008523692808e-01 8.058922897204e-01 8.111082194672e-01 8.164736132937e-01 8.219662552576e-01 8.275655746694e-01 8.332560353710e-01 8.390271340934e-01 8.448715895246e-01 8.507853161911e-01 8.567692756091e-01 8.628285542598e-01 8.689679302306e-01 8.751931595581e-01 8.815104990565e-01 8.879273641770e-01 8.944445229640e-01 9.010603753248e-01 9.077694912564e-01 9.145653288337e-01 9.214318631712e-01 9.283477196238e-01 9.352942776572e-01 9.422383949730e-01 9.491563510896e-01 9.560123055894e-01 9.627758888502e-01 9.694184426295e-01 9.759096840936e-01 9.822292413721e-01 9.883551577418e-01 9.942791046904e-01 9.999938863431e-01 1.005501143563e+00 1.010812323244e+00 1.015942239353e+00 1.020917557362e+00 1.025765919950e+00 1.030522954787e+00 1.035223487668e+00 1.039908392726e+00 1.044616566108e+00 1.049383634697e+00 1.054246399372e+00 1.059230972196e+00 1.064365492539e+00 1.069662244867e+00 1.075134504226e+00 1.080782838843e+00 1.086601532166e+00 1.092582328805e+00 1.098702092820e+00 1.104943832048e+00 1.111275752116e+00 1.117667530769e+00 1.124090612582e+00 1.130504238756e+00 1.136879011155e+00 1.143171744336e+00 1.149349399270e+00 1.155371198691e+00 1.161191495933e+00 1.166772165433e+00 1.172055543654e+00 1.176991682403e+00 1.181520943384e+00 1.185573159571e+00 1.189090093578e+00 1.191988878144e+00 1.194209787523e+00 1.195678900950e+00 1.196337309167e+00 1.196144749423e+00 1.195054599636e+00 1.193067250464e+00 1.190178361557e+00 1.186418024315e+00 1.182366754772e+00 1.176994620330e+00 1.170737866496e+00 1.164173601735e+00 1.157849992264e+00 1.152141453878e+00 1.147141577358e+00 1.142632393967e+00 1.138184050067e+00 1.133306426275e+00 1.127604390503e+00 1.120917021217e+00 1.113395571243e+00 1.105453868685e+00 1.097656621301e+00 1.090559218484e+00 1.084546667852e+00 1.079690570984e+00 1.075765421321e+00 1.072315817335e+00 1.068794635268e+00 1.064754455949e+00 1.059994921814e+00 1.054615725897e+00 1.048990368791e+00 1.043673423548e+00 1.039224146860e+00 1.036046182985e+00 1.034285269772e+00 1.033818001630e+00 1.034306163332e+00 1.035364049388e+00 1.036693697352e+00 1.038209926747e+00 1.040052157107e+00 1.042547817565e+00 1.046049120144e+00 1.050768679358e+00 1.056638760703e+00 1.063213987778e+00 1.069654500034e+00 1.074798464453e+00 1.077207483254e+00 1.075015875350e+00 1.064079174488e+00 1.010843875074e+00 9.889666446407e-01 9.757342290393e-01 9.664590242181e-01 9.637374544256e-01 9.689321345474e-01 9.811702706638e-01 9.978195743764e-01 1.015569606354e+00 1.031398334880e+00 1.042977685355e+00 1.048777536146e+00 1.048205082164e+00 1.041847770388e+00 1.031873083401e+00 1.022039155659e+00 1.017083231982e+00 1.021147781221e+00 1.035838452309e+00 1.058977204678e+00 1.084964525339e+00 1.106733766787e+00 1.118164204666e+00 1.116245119680e+00 1.102268537156e+00 1.081961769871e+00 1.064079083211e+00 1.057326549507e+00 1.066440495442e+00 1.089554538085e+00 1.118975767164e+00 1.144596972035e+00 1.157840860684e+00 1.154317533724e+00 1.135001595866e+00 1.105959424716e+00 1.076615731243e+00 1.056600116748e+00 1.051800474454e+00 1.061795405611e+00 1.080415749971e+00 1.099137190275e+00 1.110786775575e+00 1.111903187038e+00 1.103299340207e+00 1.089113058823e+00 1.074858666657e+00 1.064964147658e+00 1.060985082880e+00 1.061221447199e+00 1.062081297988e+00 1.060140318086e+00 1.053872708325e+00 1.044278002509e+00 1.034300796887e+00 1.027388218704e+00 1.025743032291e+00 1.029316035099e+00 1.035934278964e+00 1.042561823025e+00 1.046785503151e+00 1.047794283766e+00 1.046469761686e+00 1.044590743245e+00 1.043685447455e+00 1.044043245875e+00 1.044579633776e+00 1.043521005916e+00 1.039647278001e+00 1.033305741342e+00 1.026717332156e+00 1.023238793089e+00 1.025773668490e+00 1.035080472608e+00 1.048912740476e+00 1.062702067093e+00 1.071282171779e+00 1.070935553312e+00 1.060852887080e+00 1.043688737325e+00 1.024976075048e+00 1.011295877761e+00 1.007679044306e+00 1.015224050303e+00 1.030550937157e+00 1.047313908120e+00 1.058905235158e+00 1.060783021780e+00 1.051812045323e+00 1.034458619542e+00 1.013953228371e+00 9.966264924599e-01 9.876279832393e-01 9.890531132444e-01 9.992865355223e-01 1.014029540734e+00 1.028216693480e+00 1.037749599336e+00 1.040478967456e+00 1.036348271862e+00 1.027033913475e+00 1.015235074130e+00 1.003960703811e+00 9.958352846434e-01 9.926233510951e-01 9.949426952835e-01 1.002170455572e+00 1.012617695866e+00 1.023816177713e+00 1.033057750509e+00 1.037966544206e+00 1.037107540835e+00 1.030390927150e+00 1.019231674866e+00 1.006262739189e+00 9.946266172134e-01 9.870297549955e-01 9.847932345832e-01 9.875102787681e-01 9.933178307342e-01 9.997785197747e-01 1.004770874051e+00 1.007095260100e+00 1.006532339453e+00 1.003505654464e+00 9.986219745486e-01 9.922949411821e-01 9.848078921734e-01 9.766414565910e-01 9.689654420294e-01 9.637683044648e-01 9.634375334271e-01 9.697143123655e-01 9.825100746078e-01 9.993357350894e-01 1.015751201030e+00 1.026801254605e+00 1.028706649896e+00 1.020361706853e+00 1.004100376317e+00 9.854899040906e-01 9.718133931132e-01 9.692788914878e-01 9.800519048519e-01 1.000866534556e+00 1.024384215320e+00 1.042202782823e+00 1.047902045194e+00 1.038954601257e+00 1.017426938688e+00 9.894766132548e-01 9.638839281080e-01
 5.767904634925e-01 5.746703069960e-01 5.725481074720e-01 5.704480308696e-01 5.684029937507e-01 5.664282434517e-01 5.644898703069e-01 5.625180467605e-01 5.604656979434e-01 5.583332932820e-01 5.561549928938e-01 5.539695371690e-01 5.518192048604e-01 5.497417026907e-01 5.477384532804e-01 5.457610258727e-01 5.437350197177e-01 5.416185528862e-01 5.394273941284e-01 5.372029405084e-01 5.349809907582e-01 5.327904381007e-01 5.306622326518e-01 5.286102550572e-01 5.265962970679e-01 5.245419490398e-01 5.223828105565e-01 5.201148281965e-01 5.177916201112e-01 5.154889996859e-01 5.132634698375e-01 5.111297305456e-01 5.090510808474e-01 5.069560244328e-01 5.047838170804e-01 5.025216463462e-01 5.001990561420e-01 4.978580892691e-01 4.955341683747e-01 4.932599834738e-01 4.910569749255e-01 4.889152979106e-01 4.867790318843e-01 4.845772089368e-01 4.822691557990e-01 4.798715989530e-01 4.774488401676e-01 4.750737933131e-01 4.727925461212e-01 4.705958086844e-01 4.684222155689e-01 4.661990127047e-01 4.638874232564e-01 4.615026140617e-01 4.590875942196e-01 4.566819962437e-01 4.543088865205e-01 4.519789323968e-01 4.496923194867e-01 4.474353472902e-01 4.451756854403e-01 4.428729586077e-01 4.404959789490e-01 4.380366047898e-01 4.355307974693e-01 4.330510686899e-01 4.306679586491e-01 4.283937656985e-01 4.261684391050e-01 4.238922343249e-01 4.214898498978e-01 4.189584175131e-01 4.163647411166e-01 4.138098071111e-01 4.113666825961e-01 4.090350554910e-01 4.067417752507e-01 4.043964543764e-01 4.019537561666e-01 3.994246314829e-01 3.968579221631e-01 3.943044036319e-01 3.917911240244e-01 3.893178291700e-01 3.868666568632e-01 3.844278271026e-01 3.819989476740e-01 3.795688034545e-01 3.771031502569e-01 3.745633166287e-01 3.719446087315e-01 3.692911947161e-01 3.666807342904e-01 3.641818784619e-01 3.618030387595e-01 3.594741549238e-01 3.570736201125e-01 3.545102366585e-01 3.517839928927e-01 3.489934174512e-01 3.462761706371e-01 3.437263350526e-01 3.413372156113e-01 3.390021415134e-01 3.365790198933e-01 3.339761671712e-01 3.312083455113e-01 3.283788265231e-01 3.256145000906e-01 3.229958213019e-01 3.205182299489e-01 3.180999837186e-01 3.156307691773e-01 3.130367838514e-01 3.103137557317e-01 3.075196892621e-01 3.047393885161e-01 3.020420526283e-01 2.994503860077e-01 2.969306839225e-01 2.944152191101e-01 2.918390539908e-01 2.891721177069e-01 2.864290755778e-01 2.836598854176e-01 2.809209584603e-01 2.782518307018e-01 2.756516288556e-01 2.730854528088e-01 2.705082904203e-01 2.678876928611e-01 2.652182804544e-01 2.625146199395e-01 2.598075024058e-01 2.571254224349e-01 2.544813857937e-01 2.518718787723e-01 2.492805673272e-01 2.466882967898e-01 2.440735842539e-01 2.414216063900e-01 2.387374485699e-01 2.360387652979e-01 2.333505913394e-01 2.306927769156e-01 2.280730420858e-01 2.254752244192e-01 2.228705338841e-01 2.202300891295e-01 2.175442707052e-01 2.148251668567e-01 2.120981289602e-01 2.093976686920e-01 2.067444250980e-01 2.041326670029e-01 2.015379846583e-01 1.989323383737e-01 1.962907373788e-01 1.936065018395e-01 1.908943083618e-01 1.881857382498e-01 1.855126331781e-01 1.828884831767e-01 1.803119248847e-01 1.777603988105e-01 1.751997858714e-01 1.726027443844e-01 1.699650621948e-01 1.673072586425e-01 1.646638570439e-01 1.620678621555e-01 1.595347477071e-01 1.570525936045e-01 1.545847085516e-01 1.521031199605e-01 1.495954839566e-01 1.470724384235e-01 1.445627099180e-01 1.420978927337e-01 1.396926910164e-01 1.373395837454e-01 1.350223681756e-01 1.327242999243e-01 1.304330702490e-01 1.281483456893e-01 1.258830734269e-01 1.236509357702e-01 1.214663471549e-01 1.193392047537e-01 1.172732137555e-01 1.152583615673e-01 1.132772851891e-01 1.113189716617e-01 1.093860169974e-01 1.074961060026e-01 1.056763480759e-01 1.039474225147e-01 1.023106963079e-01 1.007483505732e-01 9.924101872588e-02 9.778348407587e-02 9.638899031292e-02 9.508340442776e-02 9.388803251091e-02 9.280469090008e-02 9.182070781625e-02 9.092220807346e-02 9.010470752272e-02 8.937574249643e-02 8.874907278691e-02 8.823252885254e-02 8.782645256973e-02 8.752586352945e-02 8.732714310373e-02 8.723189058271e-02 8.724503555925e-02 8.736810746095e-02 8.759827300740e-02 8.793027522141e-02 8.836172050775e-02 8.889746279472e-02 8.954502441104e-02 9.030882142002e-02 9.118305737871e-02 9.215272137199e-02 9.320505998640e-02 9.433705585857e-02 9.556044400546e-02 9.688999440691e-02 9.832770196817e-02 9.985781599171e-02 1.014541042337e-01 1.030974883053e-01 1.047908305105e-01 1.065519840036e-01 1.083970216650e-01 1.103222453525e-01 1.123015999244e-01 1.143057497471e-01 1.163229183790e-01 1.183686301255e-01 1.204687298524e-01 1.226378208368e-01 1.248633753359e-01 1.271143801452e-01 1.293677537421e-01 1.316321724415e-01 1.339362474274e-01 1.363055696763e-01 1.387392935656e-01 1.412114648705e-01 1.436918054849e-01 1.461713331504e-01 1.486735355443e-01 1.512225545466e-01 1.538215415459e-01 1.564489240368e-01 1.590741867728e-01 1.616843333122e-01 1.642930478342e-01 1.669281554199e-01 1.695974278696e-01 1.722829888244e-01 1.749634939752e-01 1.776265971720e-01 1.802877306322e-01 1.829756833135e-01 1.857016593222e-01 1.884520963367e-01 1.912023725965e-01 1.939452468838e-01 1.966922036534e-01 1.994624376368e-01 2.022671668166e-01 2.050862538238e-01 2.078942889328e-01 2.106835818390e-01 2.134687688892e-01 2.162667972378e-01 2.190849138280e-01 2.219066681106e-01 2.247106743864e-01 2.274948491933e-01 2.302802607096e-01 2.330842059949e-01 2.359101840241e-01 2.387441341503e-01 2.415701175729e-01 2.443860441335e-01 2.472102718941e-01 2.500499818810e-01 2.528990436987e-01 2.557405945619e-01 2.585662261075e-01 2.613812543271e-01 2.641994197829e-01 2.670280338305e-01 2.698547734742e-01 2.726682580947e-01 2.754706607321e-01 2.782716443156e-01 2.810828743330e-01 2.839044648355e-01 2.867249206436e-01 2.895354751016e-01 2.923387013929e-01 2.951422730715e-01 2.979464505359e-01 3.007451992110e-01 3.035345414536e-01 3.063157191415e-01 3.090941829356e-01 3.118764282851e-01 3.146538636323e-01 3.174228493229e-01 3.201832455188e-01 3.229415909135e-01 3.257042592701e-01 3.284659534275e-01 3.312209314559e-01 3.339604229488e-01 3.366897717817e-01 3.394148537364e-01 3.421376034177e-01 3.448540765545e-01 3.475613631651e-01 3.502573927928e-01 3.529461134252e-01 3.556320841159e-01 3.583126003702e-01 3.609849616861e-01 3.636495658799e-01 3.663069975779e-01 3.689558431370e-01 3.715961127505e-01 3.742263919382e-01 3.768478493917e-01 3.794632634988e-01 3.820743991228e-01 3.846748170481e-01 3.872646324572e-01 3.898447352552e-01 3.924154365074e-01 3.949808503906e-01 3.975380566013e-01 4.000829175667e-01 4.026147545757e-01 4.051376246794e-01 4.076497413503e-01 4.101519052247e-01 4.126444432966e-01 4.151248513114e-01 4.175958715504e-01 4.200562717652e-01 4.225053388460e-01 4.249408092786e-01 4.273657528931e-01 4.297801424454e-01 4.321818927328e-01 4.345725778327e-01 4.369497529740e-01 4.393133225746e-01 4.416680346085e-01 4.440106575339e-01 4.463403557137e-01 4.486567435647e-01 4.509601858929e-01 4.532494105760e-01 4.555259954686e-01 4.577898358528e-01 4.600392324167e-01 4.622776030071e-01 4.645008501185e-01 4.667098096943e-01 4.689023771976e-01 4.710826196159e-01 4.732468520099e-01 4.753984457570e-01 4.775348741492e-01 4.796546609631e-01 4.817589765488e-01 4.838481429826e-01 4.859205596457e-01 4.879797065824e-01 4.900232729590e-01 4.920503479318e-01 4.940613660536e-01 4.960550752564e-01 4.980326281827e-01 4.999952868315e-01 5.019424540227e-01 5.038724352671e-01 5.057845665816e-01 5.076803780063e-01 5.095572447289e-01 5.114180380371e-01 5.132624264209e-01 5.150864914412e-01 5.168937522313e-01 5.186834566831e-01 5.204535446385e-01 5.222061746849e-01 5.239407463519e-01 5.256562418414e-01 5.273526917176e-01 5.290304316257e-01 5.306886102490e-01 5.323286390852e-01 5.339501358087e-01 5.355503699398e-01 5.371311033426e-01 5.386925763726e-01 5.402327613724e-01 5.417552633031e-01 5.432556058062e-01 5.447351987899e-01 5.461959131219e-01 5.476345587913e-01 5.490517261317e-01 5.504493527769e-01 5.518254682418e-01 5.531788727836e-01 5.545123408225e-01 5.558233130917e-01 5.571130204934e-01 5.583813833069e-01 5.596276766341e-01 5.608513590494e-01 5.620532096842e-01 5.632320387447e-01 5.643879496694e-01 5.655224986371e-01 5.666337476795e-01 5.677226744414e-01 5.687888435224e-01 5.698291932549e-01 5.708467030655e-01 5.718402713406e-01 5.728105220394e-01 5.737571779272e-01 5.746802149532e-01 5.755777610627e-01 5.764506881176e-01 5.772998274888e-01 5.781230896437e-01 5.789232942086e-01 5.796988546459e-01 5.804490643611e-01 5.811747270050e-01 5.818747373139e-01 5.825488725485e-01 5.831982094695e-01 5.838221090213e-01 5.844204554685e-01 5.849930001307e-01 5.855397540311e-01 5.860601756392e-01 5.865542512185e-01 5.870213256424e-01 5.874630760837e-01 5.878787128025e-01 5.882678308993e-01 5.886302813357e-01 5.889645022617e-01 5.892731045063e-01 5.895535098703e-01 5.898076612937e-01 5.900341686287e-01 5.902340251135e-01 5.904071936613e-01 5.905509686618e-01 5.906667740162e-01 5.907551160929e-01 5.908144891375e-01 5.908472764941e-01 5.908517760197e-01 5.908274463822e-01 5.907755481864e-01 5.906941007143e-01 5.905840425733e-01 5.904449684411e-01 5.902786119257e-01 5.900823419542e-01 5.898597933857e-01 5.896061344580e-01 5.893233703664e-01 5.890128034205e-01 5.886708098773e-01 5.883017484761e-01 5.879039719496e-01 5.874766701701e-01 5.870195863492e-01 5.865328248016e-01 5.860161029079e-01 5.854707168145e-01 5.848956932120e-01 5.842903910843e-01 5.836571081678e-01 5.829921987881e-01 5.822977304151e-01 5.815741323302e-01 5.808195900460e-01 5.800367231187e-01 5.792240239852e-01 5.783797131614e-01 5.775064209442e-01 5.766044803217e-01 5.756693738355e-01 5.747060122562e-01 5.737121301004e-01 5.726878384329e-01 5.716349853086e-01 5.705499469984e-01 5.694352461267e-01 5.682898350458e-01 5.671135754385e-01 5.659079849906e-01 5.646732029906e-01 5.634082373083e-01 5.621142217959e-01 5.607884868457e-01 5.594323350929e-01 5.580469435455e-01 5.566294980938e-01 5.551835220148e-01 5.537089701876e-01 5.522033856981e-01 5.506689542355e-01 5.491051090263e-01 5.475100190861e-01 5.458863799363e-01 5.442322699368e-01 5.425475165312e-01 5.408349628412e-01 5.390920219249e-01 5.373220051805e-01 5.355223778009e-01 5.336930426677e-01 5.318358040976e-01 5.299485205321e-01 5.280316787917e-01 5.260875006976e-01 5.241149766270e-01 5.221133296319e-01 5.200848447803e-01 5.180264806108e-01 5.159422789299e-01 5.138300141090e-01 5.116882069664e-01 5.095194634649e-01 5.073235258011e-01 5.050996579764e-01 5.028497300467e-01 5.005732896132e-01 4.982702902212e-01 4.959410223717e-01 4.935852949037e-01 4.912054654394e-01 4.887998355921e-01 4.863673072907e-01 4.839099442551e-01 4.814263293614e-01 4.789173814454e-01 4.763858712370e-01 4.738299918226e-01 4.712523837515e-01 4.686495163292e-01 4.660212289397e-01 4.633696048641e-01 4.606944903054e-01 4.579970630466e-01 4.552790895686e-01 4.525402107243e-01 4.497800756717e-01 4.469977716988e-01 4.441928969143e-01 4.413669491853e-01 4.385220515873e-01 4.356573933830e-01 4.327749786697e-01 4.298747335443e-01 4.269554949716e-01 4.240177592857e-01 4.210614207503e-01 4.180890123350e-01 4.150995860465e-01 4.120957876171e-01 4.090772907468e-01 4.060441393763e-01 4.029967816189e-01 3.999361450090e-01 3.968612697821e-01 3.937741781024e-01 3.906736672688e-01 3.875635959965e-01 3.844428099331e-01 3.813129371732e-01 3.781743545112e-01 3.750269610245e-01 3.718708745052e-01 3.687061202528e-01 3.655347034731e-01 3.623581852460e-01 3.591791884858e-01 3.559982888954e-01 3.528139651024e-01 3.496277326681e-01 3.464380494045e-01 3.432480703908e-01 3.400602774321e-01 3.368766102462e-01 3.336977530296e-01 3.305226636501e-01 3.273492693602e-01 3.241815112081e-01 3.210200140319e-01 3.178682245496e-01 3.147280234891e-01 3.115984569493e-01 3.084800979392e-01 3.053729404077e-01 3.022789871864e-01 2.992018943782e-01 2.961430873570e-01 2.931040985161e-01 2.900855548306e-01 2.870892178666e-01 2.841156653133e-01 2.811661544935e-01 2.782447767518e-01 2.753519114597e-01 2.724888959234e-01 2.696597651080e-01 2.668625550546e-01 2.641029361706e-01 2.613802870499e-01 2.586959782003e-01 2.560537900385e-01 2.534542181702e-01 2.509006781205e-01 2.483957221825e-01 2.459405024802e-01 2.435372859684e-01 2.411870399584e-01 2.388922002511e-01 2.366547951530e-01 2.344785124074e-01 2.323646705335e-01 2.303166480690e-01 2.283342204838e-01 2.264216046089e-01 2.245772843277e-01 2.228078178801e-01 2.211118322639e-01 2.194935985577e-01 2.179553532097e-01 2.164958267234e-01 2.151183010707e-01 2.138240549555e-01 2.126144405661e-01 2.114933612363e-01 2.104580875679e-01 2.095127143959e-01 2.086557172892e-01 2.078879359142e-01 2.072132188100e-01 2.066289239930e-01 2.061378824971e-01 2.057379191614e-01 2.054293633279e-01 2.052134998635e-01 2.050885589074e-01 2.050558531184e-01 2.051141049679e-01 2.052613200783e-01 2.054973185437e-01 2.058190150620e-01 2.062283103485e-01 2.067213051654e-01 2.072985560826e-01 2.079565228635e-01 2.086925937987e-01 2.095070738265e-01 2.103946939038e-01 2.113568543618e-01 2.123884782404e-01 2.134894674798e-01 2.146555184816e-01 2.158852375842e-01 2.171737627331e-01 2.185221539941e-01 2.199258102612e-01 2.213825179982e-01 2.228906431140e-01 2.244450864062e-01 2.260457562992e-01 2.276872351722e-01 2.293699859556e-01 2.310906044330e-01 2.328457314786e-01 2.346348738086e-01 2.364516135763e-01 2.382975254807e-01 2.401680016767e-01 2.420607924865e-01 2.439753350651e-01 2.459068200283e-01 2.478548511375e-01 2.498153043842e-01 2.517882452036e-01 2.537708004240e-01 2.557592754495e-01 2.577543065752e-01 2.597520425862e-01 2.617502370107e-01 2.637491061151e-01 2.657456205187e-01 2.677372923985e-01 2.697232589257e-01 2.717010965560e-01 2.736711339611e-01 2.756281234520e-01 2.775746302171e-01 2.795051830236e-01 2.814199155182e-01 2.833189851959e-01 2.851979003955e-01 2.870586527797e-01 2.888966940886e-01 2.907119346655e-01 2.925042082218e-01 2.942687760780e-01 2.960094061937e-01 2.977193992667e-01 2.994031249442e-01 3.010558791131e-01 3.026758288048e-01 3.042659006139e-01 3.058207399250e-01 3.073411983213e-01 3.088270563561e-01 3.102749658599e-01 3.116875114842e-01 3.130590463101e-01 3.143925900769e-01 3.156853511614e-01 3.169353588527e-01 3.181456910483e-01 3.193112607178e-01 3.204337250346e-01 3.215121535282e-01 3.225435466117e-01 3.235315986766e-01 3.244698949114e-01 3.253630364426e-01 3.262068403964e-01 3.270011344428e-01 3.277475438722e-01 3.284412427830e-01 3.290866036607e-01 3.296782770562e-01 3.302187869537e-01 3.307070807358e-01 3.311396018892e-01 3.315207513168e-01 3.318460431125e-01 3.321171345615e-01 3.323332158206e-01 3.324922249655e-01 3.325971763059e-01 3.326436326636e-01 3.326348547576e-01 3.325671681691e-01 3.324419954791e-01 3.322599224804e-01 3.320170574542e-01 3.317173382744e-01 3.313566943292e-01 3.309368065275e-01 3.304585458738e-01 3.299178989797e-01 3.293191236993e-01 3.286570912886e-01 3.279365160163e-01 3.271546321753e-01 3.263096114806e-01 3.254068041279e-01 3.244403627505e-01 3.234138929861e-01 3.223245834560e-01 3.211744674720e-01 3.199638305759e-01 3.186890779264e-01 3.173550503517e-01 3.159571844975e-01 3.144991533197e-01 3.129792672385e-01 3.113970486033e-01 3.097550532427e-01 3.080495401290e-01 3.062839766385e-01 3.044578917303e-01 3.025697413441e-01 3.006231883748e-01 2.986147402749e-01 2.965478668837e-01 2.944210898999e-01 2.922349773212e-01 2.899914699203e-01 2.876879381425e-01 2.853288067776e-01 2.829104571201e-01 2.804366414990e-01 2.779069385597e-01 2.753190914998e-01 2.726801363055e-01 2.699832419022e-01 2.672356705039e-01 2.644349837506e-01 2.615826318041e-01 2.586802199593e-01 2.557271647724e-01 2.527287773126e-01 2.496805132040e-01 2.465880797631e-01 2.434522955159e-01 2.402714477566e-01 2.370523920657e-01 2.337905571193e-01 2.304934639193e-01 2.271594497907e-01 2.237906209421e-01 2.203935463868e-01 2.169637135056e-01 2.135110530095e-01 2.100324639228e-01 2.065339727426e-01 2.030195801513e-01 1.994890914480e-01 1.959524923991e-01 1.924072096855e-01 1.888639230058e-01 1.853235893668e-01 1.817917702002e-01 1.782775347720e-01 1.747810391762e-01 1.713169573055e-01 1.678835404428e-01 1.644962222957e-01 1.611584245023e-01 1.578812680780e-01 1.546779994737e-01 1.515511233283e-01 1.485229849204e-01 1.455941856401e-01 1.427871615926e-01 1.401115410546e-01 1.375791053235e-01 1.352138714563e-01 1.330177548283e-01 1.310205324675e-01 1.292265097921e-01 1.276591176049e-01 1.263302858390e-01 1.252520259716e-01 1.244465536552e-01 1.239115579102e-01 1.236740869362e-01 1.237274888606e-01 1.240878008097e-01 1.247550941790e-01 1.257266975726e-01 1.270121782338e-01 1.285936100665e-01 1.304804791423e-01 1.326508231340e-01 1.351060939366e-01 1.378314138536e-01 1.408128101568e-01 1.440480625983e-01 1.475080796699e-01 1.511993502915e-01 1.550922953903e-01 1.591857050186e-01 1.634637446590e-01 1.679105089553e-01 1.725264871984e-01 1.772821280373e-01 1.821891284472e-01 1.872181967170e-01 1.923722664962e-01 1.976408417881e-01 2.030075020103e-01 2.084802666820e-01 2.140304902586e-01 2.196726093436e-01 2.253857795202e-01 2.311678643738e-01 2.370178706700e-01 2.429164105312e-01 2.488794705701e-01 2.548783793547e-01 2.609282118984e-01 2.670137445110e-01 2.731279747039e-01 2.792806637621e-01 2.854476447640e-01 2.916449799125e-01 2.978519947521e-01 3.040764745406e-01 3.103116885881e-01 3.165457330196e-01 3.227916144441e-01 3.290253668280e-01 3.352621492316e-01 3.414872445518e-01 3.476990239807e-01 3.539006821410e-01 3.600760991074e-01 3.662385528748e-01 3.723690825684e-01 3.784750415956e-01 3.845500897110e-01 3.905875788515e-01 3.965926528993e-01 4.025529370833e-01 4.084724678441e-01 4.143437399936e-01 4.201646772143e-01 4.259344388903e-01 4.316454686052e-01 4.372993902045e-01 4.428905119240e-01 4.484139178885e-01 4.538737261900e-01 4.592578264876e-01 4.645696632465e-01 4.698042370552e-01 4.749567560956e-01 4.800290798680e-01 4.850116542144e-01 4.899114098906e-01 4.947151063164e-01 4.994251664564e-01 5.040405764480e-01 5.085524315708e-01 5.129648482628e-01 5.172695950468e-01 5.214687435816e-01 5.255569373258e-01 5.295305212715e-01 5.333911183045e-01 5.371315814573e-01 5.407530513116e-01 5.442532950482e-01 5.476270299626e-01 5.508765767405e-01 5.539962342329e-01 5.569860851044e-01 5.598449998764e-01 5.625674735859e-01 5.651584150169e-01 5.676095223727e-01 5.699238769951e-01 5.720998422160e-01 5.741325280555e-01 5.760271559893e-01 5.777760051677e-01 5.793851653868e-01 5.808479674577e-01 5.821680339888e-01 5.833450524296e-01 5.843765864362e-01 5.852652328088e-01 5.860097646802e-01 5.866118156670e-01 5.870714584957e-01 5.873894621731e-01 5.875679449121e-01 5.876090211630e-01 5.875114633985e-01 5.872794339430e-01 5.869149163885e-01 5.864172567618e-01 5.857943605845e-01 5.850428536101e-01 5.841720613170e-01 5.831806976278e-01 5.820727579631e-01 5.808566253221e-01 5.795286231391e-01 5.781014943389e-01 5.765737153597e-01 5.749546018609e-01 5.732478298014e-01 5.714566741054e-01 5.695921825142e-01 5.676542897560e-01 5.656552011623e-01 5.635970345415e-01 5.614896656633e-01 5.593386163149e-01 5.571505978102e-01 5.549365244250e-01 5.526992075989e-01 5.504524805201e-01 5.481998534946e-01 5.459520224649e-01 5.437169457601e-01 5.415024542705e-01 5.393198680380e-01 5.371754375726e-01 5.350782124831e-01 5.330386563488e-01 5.310625450376e-01 5.291606923838e-01 5.273424889883e-01 5.256133323087e-01 5.239849765573e-01 5.224611634657e-01 5.210520459040e-01 5.197656345381e-01 5.186042291597e-01 5.175803584097e-01 5.166962063926e-01 5.159564194350e-01 5.153695454531e-01 5.149364991038e-01 5.146624691888e-01 5.145509098498e-01 5.146010277861e-01 5.148186197555e-01 5.152024428065e-01 5.157525135646e-01 5.164695296356e-01 5.173490917579e-01 5.183941544013e-01 5.195991799655e-01 5.209604291657e-01 5.224765143849e-01 5.241398104673e-01 5.259471667364e-01 5.278923094855e-01 5.299697788727e-01 5.321713789128e-01 5.344932587563e-01 5.369222834207e-01 5.394568770384e-01 5.420839859217e-01 5.447976155638e-01 5.475896088778e-01 5.504475771298e-01 5.533680029913e-01 5.563380750637e-01 5.593483227581e-01 5.623920936912e-01 5.654577302196e-01 5.685376896629e-01 5.716229326374e-01 5.747036970711e-01 5.777709698478e-01 5.808183677472e-01 5.838326015607e-01 5.868111715522e-01 5.897403531041e-01 5.926147734255e-01 5.954299866265e-01 5.981703575082e-01 6.008378938916e-01 6.034185567646e-01 6.059093432603e-01 6.083036640902e-01 6.105935373439e-01 6.127768829118e-01 6.148427811920e-01 6.167940815173e-01 6.186175487024e-01 6.203168007169e-01 6.218825533981e-01 6.233139052729e-01 6.246070427021e-01 6.257581600380e-01 6.267695537932e-01 6.276333626325e-01 6.283543612543e-01 6.289271359156e-01 6.293542639520e-01 6.296371669617e-01 6.297723952455e-01 6.297667548544e-01 6.296179590145e-01 6.293326059415e-01 6.289105056152e-01 6.283577873132e-01 6.276797121329e-01 6.268773622054e-01 6.259624961157e-01 6.249364132372e-01 6.238099677138e-01 6.225873149703e-01 6.212806754503e-01 6.198973448143e-01 6.184455619321e-01 6.169394513872e-01 6.153855765786e-01 6.137991126234e-01 6.121873661741e-01 6.105683006987e-01 6.089502980647e-01 6.073462939052e-01 6.057741864384e-01 6.042399187774e-01 6.027638416617e-01 6.013564120128e-01 6.000292816005e-01 5.987999731387e-01 5.976754750178e-01 5.966726138251e-01 5.958028620306e-01 5.950742999656e-01 5.945032189253e-01 5.940933934148e-01 5.938593682037e-01 5.938054130349e-01 5.939402424333e-01 5.942715194037e-01 5.947995354149e-01 5.955343091083e-01 5.964728971040e-01 5.976218728664e-01 5.989785036713e-01 6.005419631485e-01 6.023142928563e-01 6.042873085428e-01 6.064613597303e-01 6.088295323994e-01 6.113879825080e-01 6.141299893988e-01 6.170485872660e-01 6.201360816785e-01 6.233847539803e-01 6.267867814209e-01 6.303329538903e-01 6.340135065069e-01 6.378194114516e-01 6.417399361466e-01 6.457665694772e-01 6.498876649866e-01 6.540949357732e-01 6.583753031057e-01 6.627210913214e-01 6.671194892840e-01 6.715594059822e-01 6.760310011099e-01 6.805232815428e-01 6.850259483867e-01 6.895257485290e-01 6.940151294706e-01 6.984814033552e-01 7.029133657763e-01 7.073018525712e-01 7.116329626372e-01 7.159008660340e-01 7.200918471641e-01 7.241964102856e-01 7.282073883643e-01 7.321119337639e-01 7.359062282596e-01 7.395784561747e-01 7.431233760037e-01 7.465372373080e-01 7.498090558154e-01 7.529402489103e-01 7.559235368021e-01 7.587590187984e-01 7.614448701411e-01 7.639797563247e-01 7.663672632414e-01 7.686047608798e-01 7.706985066050e-01 7.726516609683e-01 7.744651255625e-01 7.761441971371e-01 7.776956765372e-01 7.791204746128e-01 7.804260984212e-01 7.816149673151e-01 7.826921613553e-01 7.836612973482e-01 7.845217391900e-01 7.852819916541e-01 7.859379339327e-01 7.864901463733e-01 7.869426701497e-01 7.872869314519e-01 7.875288807947e-01 7.876612515606e-01 7.876841652885e-01 7.875975879225e-01 7.873969354058e-01 7.870836605365e-01 7.866590424442e-01 7.861287743428e-01 7.854935744642e-01 7.847666038619e-01 7.839565342799e-01 7.830768716207e-01 7.821496209288e-01 7.811913487181e-01 7.802308998365e-01 7.792941278959e-01 7.784132169179e-01 7.776218662231e-01 7.769547816948e-01 7.764488297223e-01 7.761396341043e-01 7.760658834082e-01 7.762595485540e-01 7.767534280194e-01 7.775752909166e-01 7.787467049153e-01 7.802894788106e-01 7.822133868994e-01 7.845259624813e-01 7.872264787634e-01 7.903075476550e-01 7.937596059364e-01 7.975627921852e-01 8.016978944680e-01 8.061400168075e-01 8.108623799526e-01 8.158362633092e-01 8.210347857581e-01 8.264318835234e-01 8.320039757670e-01 8.377302760355e-01 8.435948395938e-01 8.495848715802e-01 8.556917381997e-01 8.619100686391e-01 8.682419595484e-01 8.746861959079e-01 8.812487580381e-01 8.879329778139e-01 8.947460586450e-01 9.016890239839e-01 9.087619617256e-01 9.159618489512e-01 9.232828003393e-01 9.307113768467e-01 9.382281616941e-01 9.458153505816e-01 9.534387742278e-01 9.610735425306e-01 9.686814472181e-01 9.762255875436e-01 9.836727683187e-01 9.909823450675e-01 9.981281273874e-01 1.005071720909e+00 1.011797217026e+00 1.018282414929e+00 1.024516989453e+00 1.030499351028e+00 1.036230701467e+00 1.041728362292e+00 1.047008229921e+00 1.052098514238e+00 1.057028668086e+00 1.061834083209e+00 1.066553345020e+00 1.071221573851e+00 1.075880315511e+00 1.080558800745e+00 1.085295059243e+00 1.090106845121e+00 1.095019026389e+00 1.100042573397e+00 1.105181140981e+00 1.110438679151e+00 1.115801170475e+00 1.121261865460e+00 1.126798143193e+00 1.132386162650e+00 1.138005833542e+00 1.143624499633e+00 1.149215242159e+00 1.154746544068e+00 1.160187297926e+00 1.165505292070e+00 1.170660890273e+00 1.175622816604e+00 1.180341881238e+00 1.184770725065e+00 1.188861923403e+00 1.192542638083e+00 1.195760037510e+00 1.198432618766e+00 1.200491759648e+00 1.201864227362e+00 1.202474071606e+00 1.202272972036e+00 1.201199966279e+00 1.199235780010e+00 1.196366051954e+00 1.192602464251e+00 1.188525897409e+00 1.183100982412e+00 1.176763196154e+00 1.170095877981e+00 1.163651824512e+00 1.157810446194e+00 1.152668786805e+00 1.148019022025e+00 1.143430159526e+00 1.138417928435e+00 1.132595524532e+00 1.125805402361e+00 1.118208195500e+00 1.110230712787e+00 1.102449996613e+00 1.095429706979e+00 1.089563613187e+00 1.084929970856e+00 1.081302161598e+00 1.078226186142e+00 1.075152743314e+00 1.071634375708e+00 1.067464947348e+00 1.062742557192e+00 1.057831256075e+00 1.053264421748e+00 1.049575520356e+00 1.047132528812e+00 1.046039457398e+00 1.046132721141e+00 1.047042409152e+00 1.048361977857e+00 1.049792024846e+00 1.051262448379e+00 1.052936621324e+00 1.055181935119e+00 1.058389574028e+00 1.062807955560e+00 1.068388541967e+00 1.074686725374e+00 1.080823901910e+00 1.085549827541e+00 1.087369586226e+00 1.084855538713e+00 1.074798270401e+00 1.000003862010e+00 9.863043892549e-01 9.743243217204e-01 9.663462219166e-01 9.657558721287e-01 9.734016359429e-01 9.875310701473e-01 1.004822492122e+00 1.021686621343e+00 1.035210645166e+00 1.043482171695e+00 1.045586728667e+00 1.041652385699e+00 1.032987340934e+00 1.022343413380e+00 1.013767751356e+00 1.011806025227e+00 1.019842484389e+00 1.038322733718e+00 1.063919596114e+00 1.090328956749e+00 1.110417384177e+00 1.118585417336e+00 1.112775791968e+00 1.095487905513e+00 1.073675329010e+00 1.056947815840e+00 1.053994297361e+00 1.068416558161e+00 1.096530391536e+00 1.129023664557e+00 1.154997820267e+00 1.166000417253e+00 1.158496987077e+00 1.134829809007e+00 1.102689013027e+00 1.072960661213e+00 1.055926302757e+00 1.056754911864e+00 1.073103210534e+00 1.096609695245e+00 1.117233960825e+00 1.127328374359e+00 1.123935756903e+00 1.109151442882e+00 1.088920913641e+00 1.070656553757e+00 1.060134565262e+00 1.059099472654e+00 1.064769805391e+00 1.071673022694e+00 1.074433283566e+00 1.070037638302e+00 1.058794050598e+00 1.043894736605e+00 1.029972976888e+00 1.021083060242e+00 1.019091298501e+00 1.023135870154e+00 1.030500918266e+00 1.038130640524e+00 1.043917771508e+00 1.047174735822e+00 1.048255252091e+00 1.047774476151e+00 1.045882412535e+00 1.042155677665e+00 1.036058442409e+00 1.027812898385e+00 1.019021384752e+00 1.012617067058e+00 1.011873855853e+00 1.018768639383e+00 1.032596186527e+00 1.049696293354e+00 1.064657048139e+00 1.072260255682e+00 1.069422018952e+00 1.056406582596e+00 1.037070657717e+00 1.017935176924e+00 1.005948387353e+00 1.005636442401e+00 1.016868330135e+00 1.034898791587e+00 1.052512705221e+00 1.062987422811e+00 1.062337909766e+00 1.050402713410e+00 1.030737633375e+00 1.009433429788e+00 9.930928241431e-01 9.863462623106e-01 9.901393018635e-01 1.001622960025e+00 1.015767393431e+00 1.027545057529e+00 1.033560478394e+00 1.032732532068e+00 1.026066566079e+00 1.015935261875e+00 1.005109350472e+00 9.959840328431e-01 9.900912300453e-01 9.880803661295e-01 9.899033581547e-01 9.950203556204e-01 1.002515368437e+00 1.011037519916e+00 1.018881638785e+00 1.024193873813e+00 1.025425024519e+00 1.021809730243e+00 1.013760661072e+00 1.002913207654e+00 9.917647477860e-01 9.829710701230e-01 9.784479215958e-01 9.787851053492e-01 9.830968113853e-01 9.895257910692e-01 9.959458711663e-01 1.000629712274e+00 1.002530917841e+00 1.001233273341e+00 9.967671906718e-01 9.893976981517e-01 9.797110994704e-01 9.688041770664e-01 9.585508259614e-01 9.514871511690e-01 9.502231904986e-01 9.563427228167e-01 9.693348267875e-01 9.862528257064e-01 1.002376366273e+00 1.012734417913e+00 1.013741340328e+00 1.004582946980e+00 9.878362302946e-01 9.691635907819e-01 9.557242179951e-01 9.534218218867e-01 9.640965637156e-01 9.843481824511e-01 1.007013982144e+00 1.024115159935e+00 1.029745761373e+00 1.021803148726e+00 1.002532863599e+00 9.778674711362e-01 9.557846371173e-01
 5.964000857835e-01 5.943160678085e-01 5.922243336567e-01 5.901545637602e-01 5.881450966632e-01 5.862094723112e-01 5.843072618707e-01 5.823680169946e-01 5.803489035974e-01 5.782525648028e-01 5.761093926826e-01 5.739558367814e-01 5.718364143141e-01 5.697930116988e-01 5.678283933948e-01 5.658887943989e-01 5.638964898288e-01 5.618126387971e-01 5.596542441991e-01 5.574614461124e-01 5.552705641877e-01 5.531118836373e-01 5.510197426561e-01 5.490053007797e-01 5.470269505845e-01 5.450059134472e-01 5.428798109328e-01 5.406448801985e-01 5.383536079979e-01 5.360809511064e-01 5.338873539411e-01 5.317894310792e-01 5.297483601480e-01 5.276887672076e-01 5.255483648628e-01 5.233158119320e-01 5.210226408948e-01 5.187109063894e-01 5.164176864671e-01 5.141758913137e-01 5.120070758172e-01 5.098983322821e-01 5.077942314055e-01 5.056235678566e-01 5.033472873777e-01 5.009808336310e-01 4.985863208827e-01 4.962386391617e-01 4.939873562364e-01 4.918233482134e-01 4.896844836337e-01 4.874948647941e-01 4.852136471755e-01 4.828563308955e-01 4.804662339126e-01 4.780861851034e-01 4.757421032738e-01 4.734429146354e-01 4.711884308095e-01 4.689615162053e-01 4.667302603900e-01 4.644561508206e-01 4.621074531164e-01 4.596759957341e-01 4.571964517346e-01 4.547427323396e-01 4.523866519304e-01 4.501421554187e-01 4.479485533574e-01 4.457042055550e-01 4.433318040248e-01 4.408256906353e-01 4.382525490675e-01 4.357182619138e-01 4.333009254934e-01 4.309988871298e-01 4.287369840735e-01 4.264208542593e-01 4.240039195126e-01 4.214945340699e-01 4.189469190965e-01 4.164127497959e-01 4.139233837906e-01 4.114761790547e-01 4.090515948508e-01 4.066374698980e-01 4.042313237288e-01 4.018215669326e-01 3.993749463372e-01 3.968550892881e-01 3.942572351012e-01 3.916247184392e-01 3.890363240614e-01 3.865592142607e-01 3.842042094332e-01 3.818979882424e-01 3.795182180150e-01 3.769727535771e-01 3.742628221118e-01 3.714885344365e-01 3.687885248869e-01 3.662589368005e-01 3.638918620170e-01 3.615781482021e-01 3.591736145710e-01 3.565850148588e-01 3.538291807754e-01 3.510092502699e-01 3.482567040187e-01 3.456519115641e-01 3.431920838380e-01 3.407905662409e-01 3.383366831492e-01 3.357538687248e-01 3.330385922161e-01 3.302496064391e-01 3.274744110763e-01 3.247857953446e-01 3.222054064575e-01 3.196984495322e-01 3.171943145783e-01 3.146258391422e-01 3.119632176157e-01 3.092219008577e-01 3.064530884187e-01 3.037168555195e-01 3.010516697171e-01 2.984563041471e-01 2.958947586290e-01 2.933203409178e-01 2.907012184526e-01 2.880292511978e-01 2.853211277007e-01 2.826080081728e-01 2.799197786232e-01 2.772700777596e-01 2.746560488768e-01 2.720610946823e-01 2.694636001140e-01 2.668395815839e-01 2.641744168589e-01 2.614741881303e-01 2.587587286273e-01 2.560546768515e-01 2.533837698109e-01 2.507498130471e-01 2.481368947736e-01 2.455120210437e-01 2.428458727204e-01 2.401316206841e-01 2.373822496705e-01 2.346258480649e-01 2.318983330155e-01 2.292176975451e-01 2.265765034561e-01 2.239484533148e-01 2.213021869719e-01 2.186152933537e-01 2.158815398293e-01 2.131190191727e-01 2.103613244038e-01 2.076385903607e-01 2.049646966818e-01 2.023347166160e-01 1.997239199577e-01 1.970950271941e-01 1.944221280721e-01 1.917022900677e-01 1.889610450260e-01 1.862329895748e-01 1.835524945362e-01 1.809324673639e-01 1.783556149385e-01 1.757831252621e-01 1.731852897310e-01 1.705514911281e-01 1.678957345252e-01 1.652494558997e-01 1.626446913814e-01 1.600944535089e-01 1.575886334028e-01 1.551074349093e-01 1.526316233995e-01 1.501488810547e-01 1.476595475600e-01 1.451783191735e-01 1.427193982525e-01 1.402989669124e-01 1.379268975526e-01 1.356025505245e-01 1.333115793071e-01 1.310320786764e-01 1.287505792132e-01 1.264728732779e-01 1.242196783246e-01 1.220240156887e-01 1.199068550806e-01 1.178632169075e-01 1.158669585120e-01 1.138918880244e-01 1.119323076249e-01 1.100081230532e-01 1.081563475328e-01 1.064032113986e-01 1.047479804195e-01 1.031666090295e-01 1.016358847932e-01 1.001487395469e-01 9.871995141918e-02 9.737567263873e-02 9.613479692150e-02 9.499667871531e-02 9.394823617212e-02 9.297644615788e-02 9.207935008260e-02 9.126685675055e-02 9.055465324724e-02 8.995237157167e-02 8.946021408352e-02 8.907068477633e-02 8.877889456208e-02 8.858841561973e-02 8.850769135410e-02 8.854347908166e-02 8.869529464310e-02 8.895549892531e-02 8.931761073513e-02 8.978475786328e-02 9.036590289937e-02 9.106707567184e-02 9.188337067091e-02 9.279854884125e-02 9.379786365820e-02 9.487744330703e-02 9.604724917488e-02 9.731900754057e-02 9.869244603823e-02 1.001481937529e-01 1.016630367384e-01 1.032230614061e-01 1.048370317308e-01 1.065254215207e-01 1.082993971411e-01 1.101492679098e-01 1.120488023164e-01 1.139758914545e-01 1.159350236815e-01 1.179500102743e-01 1.200424349682e-01 1.222109454989e-01 1.244319807499e-01 1.266776170780e-01 1.289387460047e-01 1.312353040423e-01 1.335879192343e-01 1.359983533738e-01 1.384479541284e-01 1.409056650721e-01 1.433611221594e-01 1.458259509608e-01 1.483262014635e-01 1.508673239528e-01 1.534322334683e-01 1.560001687184e-01 1.585601006406e-01 1.611273303242e-01 1.637276860455e-01 1.663715519564e-01 1.690445452807e-01 1.717221686928e-01 1.743988449300e-01 1.770850331521e-01 1.798000398126e-01 1.825522143299e-01 1.853207881178e-01 1.880827879779e-01 1.908307977231e-01 1.935795115186e-01 1.963454377638e-01 1.991336365382e-01 2.019282384064e-01 2.047078796164e-01 2.074737463550e-01 2.102442839589e-01 2.130370540946e-01 2.158546405813e-01 2.186810741286e-01 2.215016838565e-01 2.243166133711e-01 2.271413050151e-01 2.299849271775e-01 2.328378097204e-01 2.356855147643e-01 2.385191799828e-01 2.413452963288e-01 2.441782391078e-01 2.470217039360e-01 2.498648777802e-01 2.526976823241e-01 2.555208419553e-01 2.583456736004e-01 2.611837766115e-01 2.640314278939e-01 2.668804949480e-01 2.697195635030e-01 2.725539364341e-01 2.753912445035e-01 2.782290519224e-01 2.810636513332e-01 2.838897749547e-01 2.867090972016e-01 2.895292327216e-01 2.923519671461e-01 2.951726229421e-01 2.979853389339e-01 3.007910172804e-01 3.035976622549e-01 3.064080156164e-01 3.092195627857e-01 3.120244460800e-01 3.148153733834e-01 3.175973101190e-01 3.203770707721e-01 3.231553170381e-01 3.259283526605e-01 3.286928038168e-01 3.314477068781e-01 3.341966399220e-01 3.369443220345e-01 3.396868762705e-01 3.424226156401e-01 3.451518806504e-01 3.478744695216e-01 3.505902305821e-01 3.532982746066e-01 3.559969448924e-01 3.586884779182e-01 3.613753715639e-01 3.640582119477e-01 3.667315205746e-01 3.693956685908e-01 3.720501501699e-01 3.746973793400e-01 3.773400970271e-01 3.799753703894e-01 3.825982432845e-01 3.852105683020e-01 3.878141847237e-01 3.904081588371e-01 3.929934051544e-01 3.955692348908e-01 3.981350964047e-01 4.006913249141e-01 4.032390694423e-01 4.057753801628e-01 4.082995890645e-01 4.108141658143e-01 4.133186013879e-01 4.158120017356e-01 4.182951008313e-01 4.207649292606e-01 4.232240184791e-01 4.256729016662e-01 4.281121101626e-01 4.305385859576e-01 4.329526383137e-01 4.353551896250e-01 4.377435088260e-01 4.401211359603e-01 4.424861562729e-01 4.448378991557e-01 4.471796117336e-01 4.495065271256e-01 4.518204111979e-01 4.541194257806e-01 4.564052688843e-01 4.586776606396e-01 4.609379669356e-01 4.631838657073e-01 4.654126111375e-01 4.676294090579e-01 4.698290091666e-01 4.720150372194e-01 4.741875924768e-01 4.763456047739e-01 4.784886196350e-01 4.806148083982e-01 4.827263665824e-01 4.848214107746e-01 4.869028814166e-01 4.889700477698e-01 4.910197332887e-01 4.930537339496e-01 4.950707427238e-01 4.970706155135e-01 4.990552517269e-01 5.010241437014e-01 5.029730749296e-01 5.049072144564e-01 5.068231384165e-01 5.087208787388e-01 5.106021359188e-01 5.124660546476e-01 5.143108545849e-01 5.161386407231e-01 5.179481190390e-01 5.197386098318e-01 5.215116271267e-01 5.232674535957e-01 5.250019639546e-01 5.267187207933e-01 5.284158292039e-01 5.300940682035e-01 5.317535163704e-01 5.333926791768e-01 5.350114829406e-01 5.366122153820e-01 5.381913776414e-01 5.397501225415e-01 5.412898768957e-01 5.428088464901e-01 5.443064673302e-01 5.457837179730e-01 5.472396649516e-01 5.486750757021e-01 5.500905050298e-01 5.514834315207e-01 5.528552394259e-01 5.542054883074e-01 5.555333577521e-01 5.568391429182e-01 5.581242251896e-01 5.593868015794e-01 5.606276882616e-01 5.618458208814e-01 5.630395041194e-01 5.642104458500e-01 5.653589697238e-01 5.664838905261e-01 5.675866001646e-01 5.686653005180e-01 5.697197997385e-01 5.707502336148e-01 5.717570151614e-01 5.727392080192e-01 5.736984781636e-01 5.746339779782e-01 5.755443369593e-01 5.764308675035e-01 5.772922547459e-01 5.781281823130e-01 5.789402718597e-01 5.797274209511e-01 5.804888764938e-01 5.812257980509e-01 5.819371504656e-01 5.826224262930e-01 5.832818366986e-01 5.839151753762e-01 5.845233248417e-01 5.851060665982e-01 5.856618234662e-01 5.861922135932e-01 5.866954074714e-01 5.871713425291e-01 5.876217436053e-01 5.880450292599e-01 5.884419294012e-01 5.888120183447e-01 5.891555971527e-01 5.894701554676e-01 5.897573983128e-01 5.900176001152e-01 5.902488823508e-01 5.904539671513e-01 5.906312660093e-01 5.907797251603e-01 5.909015110141e-01 5.909928064089e-01 5.910566533665e-01 5.910922654052e-01 5.910993564699e-01 5.910787302349e-01 5.910298159788e-01 5.909513302487e-01 5.908442435041e-01 5.907086130762e-01 5.905423278189e-01 5.903485330086e-01 5.901270661178e-01 5.898749707900e-01 5.895945466807e-01 5.892834453970e-01 5.889432473416e-01 5.885738343410e-01 5.881756175597e-01 5.877464984096e-01 5.872893514783e-01 5.868013488210e-01 5.862827418333e-01 5.857359164850e-01 5.851577967096e-01 5.845512408980e-01 5.839141673175e-01 5.832463443362e-01 5.825499124493e-01 5.818230213017e-01 5.810644267061e-01 5.802769308731e-01 5.794577500856e-01 5.786100033453e-01 5.777318308141e-01 5.768219168590e-01 5.758817344794e-01 5.749113216101e-01 5.739081782793e-01 5.728772846054e-01 5.718158573547e-01 5.707241298516e-01 5.696033781584e-01 5.684498347744e-01 5.672659060658e-01 5.660523520451e-01 5.648061844687e-01 5.635308136374e-01 5.622269999495e-01 5.608909384314e-01 5.595263518326e-01 5.581309548870e-01 5.567044583436e-01 5.552488527091e-01 5.537607471762e-01 5.522435052404e-01 5.506958185890e-01 5.491181522995e-01 5.475124977726e-01 5.458767516845e-01 5.442103287694e-01 5.425149597169e-01 5.407886418005e-01 5.390324261715e-01 5.372482668716e-01 5.354336259924e-01 5.335899506782e-01 5.317183177815e-01 5.298157749725e-01 5.278863735307e-01 5.259275022801e-01 5.239384215300e-01 5.219212754845e-01 5.198758104287e-01 5.178008861486e-01 5.156993526047e-01 5.135691572512e-01 5.114123941354e-01 5.092272919120e-01 5.070142956151e-01 5.047760351042e-01 5.025105979529e-01 5.002164230416e-01 4.978960890317e-01 4.955474706792e-01 4.931733022435e-01 4.907742757805e-01 4.883489202490e-01 4.859006415491e-01 4.834241858055e-01 4.809220301201e-01 4.783942360485e-01 4.758406063076e-01 4.732636505666e-01 4.706632940059e-01 4.680403408823e-01 4.653939586263e-01 4.627238482801e-01 4.600278310854e-01 4.573093934655e-01 4.545693518815e-01 4.518074721650e-01 4.490255433945e-01 4.462232864912e-01 4.433990316115e-01 4.405543061841e-01 4.376878994243e-01 4.348030269033e-01 4.318983380942e-01 4.289759697603e-01 4.260369848217e-01 4.230790985397e-01 4.201052744380e-01 4.171135556922e-01 4.141058645793e-01 4.110810277302e-01 4.080410793367e-01 4.049866885024e-01 4.019187539778e-01 3.988383585179e-01 3.957448404972e-01 3.926390022015e-01 3.895204598431e-01 3.863888937360e-01 3.832471225136e-01 3.800958466942e-01 3.769377314062e-01 3.737730946402e-01 3.706007792046e-01 3.674203627876e-01 3.642337035542e-01 3.610401862019e-01 3.578444267821e-01 3.546473693732e-01 3.514504250226e-01 3.482500550264e-01 3.450472137567e-01 3.418432743216e-01 3.386397213836e-01 3.354393736063e-01 3.322450492666e-01 3.290541874356e-01 3.258681850098e-01 3.226859009248e-01 3.195099522636e-01 3.163432821583e-01 3.131883490520e-01 3.100446464856e-01 3.069144042704e-01 3.037975986754e-01 3.006953990854e-01 2.976089737990e-01 2.945417619760e-01 2.914943027382e-01 2.884682287823e-01 2.854654642312e-01 2.824858324741e-01 2.795339690524e-01 2.766089547371e-01 2.737115649651e-01 2.708471868058e-01 2.680127645841e-01 2.652162774785e-01 2.624551324050e-01 2.597334815688e-01 2.570534597420e-01 2.544140095943e-01 2.518191697506e-01 2.492697454775e-01 2.467697319154e-01 2.443211094502e-01 2.419256589913e-01 2.395854075791e-01 2.373021348462e-01 2.350766733267e-01 2.329138382988e-01 2.308139977444e-01 2.287809610212e-01 2.268165564899e-01 2.249205747194e-01 2.230972924302e-01 2.213468156820e-01 2.196731721893e-01 2.180775480992e-01 2.165614347245e-01 2.151267604952e-01 2.137729813725e-01 2.125045307761e-01 2.113218629272e-01 2.102264463469e-01 2.092204274053e-01 2.083023707946e-01 2.074750019278e-01 2.067383894251e-01 2.060927170032e-01 2.055410062560e-01 2.050817158023e-01 2.047138544037e-01 2.044398561174e-01 2.042557034387e-01 2.041645508220e-01 2.041643446499e-01 2.042548396722e-01 2.044350677155e-01 2.047020195267e-01 2.050562315038e-01 2.054951692796e-01 2.060183061925e-01 2.066238822174e-01 2.073093639866e-01 2.080732893381e-01 2.089128393384e-01 2.098249205849e-01 2.108097535588e-01 2.118639873745e-01 2.129847735639e-01 2.141709420487e-01 2.154183618409e-01 2.167242403623e-01 2.180862973641e-01 2.195046382452e-01 2.209732608744e-01 2.224908019344e-01 2.240563513570e-01 2.256632316230e-01 2.273129350415e-01 2.289999928453e-01 2.307231363282e-01 2.324800049062e-01 2.342669710329e-01 2.360834068971e-01 2.379238500947e-01 2.397882758668e-01 2.416746926384e-01 2.435786925662e-01 2.455004934944e-01 2.474349173118e-01 2.493818128003e-01 2.513389243939e-01 2.533044456495e-01 2.552746026376e-01 2.572488775842e-01 2.592250027348e-01 2.612013418459e-01 2.631744926877e-01 2.651453751554e-01 2.671090363126e-01 2.690654790132e-01 2.710137108984e-01 2.729495057646e-01 2.748753846357e-01 2.767852810630e-01 2.786806777401e-01 2.805592404106e-01 2.824181567899e-01 2.842585286968e-01 2.860755158021e-01 2.878724437944e-01 2.896441708538e-01 2.913901957295e-01 2.931115296007e-01 2.948025051393e-01 2.964665973733e-01 2.980998593591e-01 2.997010770990e-01 3.012719724456e-01 3.028069163610e-01 3.043091587822e-01 3.057746693970e-01 3.072029032172e-01 3.085957372680e-01 3.099477226396e-01 3.112612651388e-01 3.125351827193e-01 3.137662548288e-01 3.149569427754e-01 3.161025385507e-01 3.172069251774e-01 3.182656190542e-01 3.192779490039e-01 3.202464481516e-01 3.211649419646e-01 3.220388201901e-01 3.228618718497e-01 3.236376779230e-01 3.243629452790e-01 3.250366145693e-01 3.256621616853e-01 3.262324094482e-01 3.267531770203e-01 3.272210765131e-01 3.276341290145e-01 3.279955463919e-01 3.283008850183e-01 3.285539944212e-01 3.287494771068e-01 3.288895529145e-01 3.289751809338e-01 3.290018378653e-01 3.289733189965e-01 3.288855953209e-01 3.287412639876e-01 3.285389671847e-01 3.282768293594e-01 3.279573989123e-01 3.275763695128e-01 3.271385593897e-01 3.266392459034e-01 3.260810701294e-01 3.254627595028e-01 3.247835702086e-01 3.240453752820e-01 3.232448131126e-01 3.223846884772e-01 3.214641265916e-01 3.204805514875e-01 3.194383728607e-01 3.183323591169e-01 3.171663760125e-01 3.159394178362e-01 3.146501829161e-01 3.133012898493e-01 3.118891073694e-01 3.104171544700e-01 3.088836218504e-01 3.072893986510e-01 3.056341412074e-01 3.039193183262e-01 3.021437338194e-01 3.003083477441e-01 2.984133939306e-01 2.964591172106e-01 2.944451830506e-01 2.923738091996e-01 2.902421662172e-01 2.880546043997e-01 2.858086037005e-01 2.835049898012e-01 2.811469047709e-01 2.787303471434e-01 2.762610988494e-01 2.737360356523e-01 2.711571020060e-01 2.685273047301e-01 2.658435778696e-01 2.631109503888e-01 2.603268920432e-01 2.574958475514e-01 2.546166117157e-01 2.516901223470e-01 2.487210007301e-01 2.457053644990e-01 2.426512251712e-01 2.395535322324e-01 2.364178879276e-01 2.332472219839e-01 2.300389003487e-01 2.268017734740e-01 2.235306144193e-01 2.202347374882e-01 2.169128407665e-01 2.135680081339e-01 2.102074515105e-01 2.068274021125e-01 2.034410276555e-01 2.000430268773e-01 1.966432396409e-01 1.932455032001e-01 1.898513984816e-01 1.864723416243e-01 1.831058375364e-01 1.797672219399e-01 1.764551244530e-01 1.731816119010e-01 1.699548177515e-01 1.667781125650e-01 1.636688403765e-01 1.606264524540e-01 1.576708788782e-01 1.548082049248e-01 1.520486180380e-01 1.494108999018e-01 1.468976539399e-01 1.445353586088e-01 1.423240467166e-01 1.402892441041e-01 1.384396739083e-01 1.367874050738e-01 1.353561239152e-01 1.341455949864e-01 1.331844152948e-01 1.324703920956e-01 1.320255300297e-01 1.318532758517e-01 1.319597289369e-01 1.323594186721e-01 1.330424086032e-01 1.340268875982e-01 1.352958684702e-01 1.368602439924e-01 1.387076740419e-01 1.408325957858e-01 1.432358557112e-01 1.458933664058e-01 1.488130639792e-01 1.519680946876e-01 1.553617295296e-01 1.589735938642e-01 1.627934316855e-01 1.668188384781e-01 1.710207757304e-01 1.754107887032e-01 1.799569085970e-01 1.846646523697e-01 1.895170833690e-01 1.945030798791e-01 1.996240066073e-01 2.048527853227e-01 2.102030052668e-01 2.156491083137e-01 2.211938333428e-01 2.268280876300e-01 2.325390183044e-01 2.383355406935e-01 2.441898832733e-01 2.501192925259e-01 2.561011380818e-01 2.621369372209e-01 2.682259143344e-01 2.743510347893e-01 2.805242838727e-01 2.867230408106e-01 2.929589874864e-01 2.992193440257e-01 3.054978350704e-01 3.118017937692e-01 3.181095476476e-01 3.244366057738e-01 3.307634643948e-01 3.370957604400e-01 3.434281199636e-01 3.497508657450e-01 3.560733598875e-01 3.623769579969e-01 3.686700035526e-01 3.749431525082e-01 3.811940721082e-01 3.874227680693e-01 3.936200939888e-01 3.997890933870e-01 4.059202699755e-01 4.120148200058e-01 4.180684383584e-01 4.240743650256e-01 4.300351446303e-01 4.359442805723e-01 4.417961393722e-01 4.475947695302e-01 4.533287360994e-01 4.590010602750e-01 4.646047680979e-01 4.701375508964e-01 4.756000108803e-01 4.809817862956e-01 4.862895434355e-01 4.915108396614e-01 4.966481500080e-01 5.016977457956e-01 5.066527524607e-01 5.115172998160e-01 5.162813292873e-01 5.209480367430e-01 5.255106920162e-01 5.299660682510e-01 5.343150501156e-01 5.385502006406e-01 5.426737183152e-01 5.466799916993e-01 5.505662179525e-01 5.543339434706e-01 5.579756024751e-01 5.614924976098e-01 5.648820407000e-01 5.681392431370e-01 5.712678979591e-01 5.742595537919e-01 5.771163017428e-01 5.798371600055e-01 5.824153528895e-01 5.848574533918e-01 5.871531951339e-01 5.893102440352e-01 5.913190935513e-01 5.931842859658e-01 5.949056158262e-01 5.964767966720e-01 5.979050047387e-01 5.991822682958e-01 6.003158155684e-01 6.013000458293e-01 6.021371743200e-01 6.028297825230e-01 6.033766266643e-01 6.037774105184e-01 6.040355902787e-01 6.041513744140e-01 6.041250535153e-01 6.039615094727e-01 6.036583021083e-01 6.032233712354e-01 6.026545788128e-01 6.019555916814e-01 6.011323873997e-01 6.001821701822e-01 5.991161448787e-01 5.979311720177e-01 5.966368153650e-01 5.952355917642e-01 5.937297326931e-01 5.921292728067e-01 5.904328201500e-01 5.886534524678e-01 5.867898609418e-01 5.848544373796e-01 5.828470425372e-01 5.807789195990e-01 5.786569422200e-01 5.764834294895e-01 5.742727629509e-01 5.720262502325e-01 5.697563052485e-01 5.674680118508e-01 5.651696513463e-01 5.628731006535e-01 5.605812544669e-01 5.583078456428e-01 5.560589838895e-01 5.538420610029e-01 5.516693554624e-01 5.495471976610e-01 5.474842113377e-01 5.454917434753e-01 5.435741399521e-01 5.417425245877e-01 5.400062964327e-01 5.383674511707e-01 5.368419054822e-01 5.354303870834e-01 5.341429477603e-01 5.329863872217e-01 5.319643923913e-01 5.310867500377e-01 5.303541346476e-01 5.297728204024e-01 5.293486874747e-01 5.290808494303e-01 5.289755560502e-01 5.290338906466e-01 5.292545467145e-01 5.296421564613e-01 5.301944310236e-01 5.309105059054e-01 5.317903107065e-01 5.328297777313e-01 5.340266308270e-01 5.353782149644e-01 5.368804042148e-01 5.385270803712e-01 5.403155596146e-01 5.422366124589e-01 5.442878917958e-01 5.464577079400e-01 5.487430690139e-01 5.511357190409e-01 5.536254604576e-01 5.562082375567e-01 5.588703711214e-01 5.616076266486e-01 5.644104263263e-01 5.672664669393e-01 5.701716532264e-01 5.731135927619e-01 5.760848268307e-01 5.790751936480e-01 5.820780164171e-01 5.850796704486e-01 5.880770877271e-01 5.910549083822e-01 5.940104271123e-01 5.969335387328e-01 5.998114419096e-01 6.026446518201e-01 6.054168732213e-01 6.081264117498e-01 6.107629830059e-01 6.133194876430e-01 6.157916512856e-01 6.181675194172e-01 6.204485877563e-01 6.226213668434e-01 6.246863885830e-01 6.266341987415e-01 6.284624601311e-01 6.301668802186e-01 6.317396765802e-01 6.331834696094e-01 6.344876065696e-01 6.356575541574e-01 6.366834589870e-01 6.375681504167e-01 6.383106168645e-01 6.389066522618e-01 6.393597515842e-01 6.396666820449e-01 6.398330156956e-01 6.398553636410e-01 6.397397117904e-01 6.394865844859e-01 6.390986985744e-01 6.385844497177e-01 6.379422300877e-01 6.371828435333e-01 6.363087777356e-01 6.353279207463e-01 6.342479504891e-01 6.330764912620e-01 6.318228026935e-01 6.304947682024e-01 6.291047304834e-01 6.276589746943e-01 6.261750594333e-01 6.246570249067e-01 6.231224943576e-01 6.215825546285e-01 6.200475160275e-01 6.185339221293e-01 6.170522946005e-01 6.156175007379e-01 6.142430885802e-01 6.129388896626e-01 6.117229476294e-01 6.106042486096e-01 6.095957828084e-01 6.087143947076e-01 6.079638340501e-01 6.073619084318e-01 6.069145319100e-01 6.066330472096e-01 6.065279976033e-01 6.066007633394e-01 6.068645957894e-01 6.073208903977e-01 6.079772506109e-01 6.088342392200e-01 6.098948080665e-01 6.111628499299e-01 6.126340012302e-01 6.143108579290e-01 6.161888604125e-01 6.182676335370e-01 6.205427604431e-01 6.230088510793e-01 6.256610702750e-01 6.284937510618e-01 6.315008918525e-01 6.346740039281e-01 6.380072544198e-01 6.414908747719e-01 6.451159420836e-01 6.488752625249e-01 6.527590679283e-01 6.567582125727e-01 6.608621547683e-01 6.650628983132e-01 6.693475995033e-01 6.737084715397e-01 6.781324566598e-01 6.826115239871e-01 6.871341622622e-01 6.916877817882e-01 6.962653800992e-01 7.008522407863e-01 7.054396190935e-01 7.100160855747e-01 7.145678151251e-01 7.190879613429e-01 7.235613082332e-01 7.279797899455e-01 7.323325402330e-01 7.366070323403e-01 7.407971354474e-01 7.448888500645e-01 7.488762887524e-01 7.527527059647e-01 7.565054908692e-01 7.601328677939e-01 7.636263710762e-01 7.669837804526e-01 7.701995322974e-01 7.732700512738e-01 7.761962447957e-01 7.789734694858e-01 7.816061215393e-01 7.840934637031e-01 7.864348345674e-01 7.886351752522e-01 7.906959164611e-01 7.926207168516e-01 7.944116545864e-01 7.960729864025e-01 7.976063759813e-01 7.990156930782e-01 8.003007403610e-01 8.014667389317e-01 8.025119422404e-01 8.034357745357e-01 8.042401972728e-01 8.049176920214e-01 8.054736249707e-01 8.058991401974e-01 8.061935590961e-01 8.063549439997e-01 8.063768188584e-01 8.062599807812e-01 8.060008298139e-01 8.056025185576e-01 8.050639667724e-01 8.043932004281e-01 8.035960938901e-01 8.026812808263e-01 8.016678163883e-01 8.005677057034e-01 7.994059246001e-01 7.982076166158e-01 7.970015562180e-01 7.958194080098e-01 7.946976052078e-01 7.936735690111e-01 7.927843835329e-01 7.920744786890e-01 7.915793128408e-01 7.913397342240e-01 7.913932644825e-01 7.917704964232e-01 7.925017292272e-01 7.936095412343e-01 7.951130818292e-01 7.970227501985e-01 7.993439243036e-01 8.020769511959e-01 8.052108557408e-01 8.087338948491e-01 8.126286767015e-01 8.168740692340e-01 8.214418591158e-01 8.263081180256e-01 8.314461929725e-01 8.368292387522e-01 8.424349292831e-01 8.482408665600e-01 8.542319858521e-01 8.603920482867e-01 8.667136326626e-01 8.731904803300e-01 8.798196469220e-01 8.866039436529e-01 8.935436954441e-01 9.006453859441e-01 9.079095430828e-01 9.153384174560e-01 9.229292112176e-01 9.306797181386e-01 9.385777072101e-01 9.466078503148e-01 9.547536763573e-01 9.629820224295e-01 9.712697922330e-01 9.795753249342e-01 9.878606538081e-01 9.960887093924e-01 1.004210593129e+00 1.012193314475e+00 1.019988833104e+00 1.027569464601e+00 1.034901425113e+00 1.041961207272e+00 1.048734387333e+00 1.055207143807e+00 1.061385085848e+00 1.067269937654e+00 1.072882630597e+00 1.078239723861e+00 1.083370988151e+00 1.088309573668e+00 1.093087736494e+00 1.097745278815e+00 1.102315151833e+00 1.106837145313e+00 1.111337145585e+00 1.115844361151e+00 1.120381317028e+00 1.124958829020e+00 1.129590585536e+00 1.134274498498e+00 1.139010697069e+00 1.143786297213e+00 1.148587031484e+00 1.153399772221e+00 1.158198599307e+00 1.162964183034e+00 1.167674201085e+00 1.172298874559e+00 1.176818285784e+00 1.181198760688e+00 1.185415481792e+00 1.189431867150e+00 1.193204852163e+00 1.196697757974e+00 1.199845265054e+00 1.202598849349e+00 1.204883859860e+00 1.206626709650e+00 1.207758833653e+00 1.208191185046e+00 1.207867708945e+00 1.206717003954e+00 1.204698703537e+00 1.201788927200e+00 1.197978398647e+00 1.193850783781e+00 1.188354329018e+00 1.181920211689e+00 1.175136223491e+00 1.168558895577e+00 1.162568819344e+00 1.157268709233e+00 1.152458204644e+00 1.147707713906e+00 1.142538041266e+00 1.136569539291e+00 1.129653552192e+00 1.121956395598e+00 1.113922079366e+00 1.106135307463e+00 1.099172391978e+00 1.093431571728e+00 1.089000011606e+00 1.085649055663e+00 1.082922974282e+00 1.080276235677e+00 1.077259688142e+00 1.073668738379e+00 1.069600774534e+00 1.065416030695e+00 1.061632515994e+00 1.058757409375e+00 1.057124838220e+00 1.056792258661e+00 1.057548975383e+00 1.058986460014e+00 1.060661810370e+00 1.062267814243e+00 1.063734670135e+00 1.065252148521e+00 1.067216942541e+00 1.070070726229e+00 1.074115229819e+00 1.079355252154e+00 1.085413211575e+00 1.091485423481e+00 1.096378826569e+00 1.098624525122e+00 1.096981036536e+00 1.066716791520e+00 9.959591283343e-01 9.832043169553e-01 9.725640796431e-01 9.671879071892e-01 9.698143527600e-01 9.803314836927e-01 9.960297865920e-01 1.013058672630e+00 1.027859052886e+00 1.037993126760e+00 1.042282367801e+00 1.040621904862e+00 1.033872102968e+00 1.023880950870e+00 1.013643204786e+00 1.007072892664e+00 1.008162472607e+00 1.019406791119e+00 1.040283713420e+00 1.066763796986e+00 1.092330333319e+00 1.110124784395e+00 1.115200029457e+00 1.106374132725e+00 1.087101514978e+00 1.065171808837e+00 1.050569947728e+00 1.051538401699e+00 1.070404693100e+00 1.101941494490e+00 1.135761092099e+00 1.160697905670e+00 1.168763586578e+00 1.157414613305e+00 1.130324092554e+00 1.096607705158e+00 1.068246118375e+00 1.055650271695e+00 1.062780867976e+00 1.085211097663e+00 1.112655297840e+00 1.134037026965e+00 1.141661288391e+00 1.133335022240e+00 1.112525108826e+00 1.086940583169e+00 1.065731474249e+00 1.055743983210e+00 1.058564781396e+00 1.070046351219e+00 1.082785805822e+00 1.089641115687e+00 1.086424311118e+00 1.073034760328e+00 1.053065811797e+00 1.032332933169e+00 1.016633314699e+00 1.009611681776e+00 1.011583448334e+00 1.020010660427e+00 1.031068571394e+00 1.041303118514e+00 1.048532684593e+00 1.051851572857e+00 1.051153871124e+00 1.046578637463e+00 1.038387761918e+00 1.027238407890e+00 1.014722047134e+00 1.003631737252e+00 9.975383185869e-01 9.995396643401e-01 1.010608339066e+00 1.028578652550e+00 1.048473531236e+00 1.064170857361e+00 1.070492239485e+00 1.065023988773e+00 1.049099092157e+00 1.027764909172e+00 1.008495225917e+00 9.985411093036e-01 1.001820084973e+00 1.016897168541e+00 1.037671003803e+00 1.056117714037e+00 1.065466888702e+00 1.062327805948e+00 1.047532258682e+00 1.025742649478e+00 1.003913588143e+00 9.888933732803e-01 9.847252743709e-01 9.911401656781e-01 1.004033157494e+00 1.017658070158e+00 1.027033551009e+00 1.029473195810e+00 1.024982359359e+00 1.015662874532e+00 1.004630285931e+00 9.947442375287e-01 9.877628882225e-01 9.840951372124e-01 9.832466319306e-01 9.844846765516e-01 9.873286134581e-01 9.916170131285e-01 9.971351041352e-01 1.003238403123e+00 1.008653135672e+00 1.011754923198e+00 1.011111116103e+00 1.006136306551e+00 9.974707644555e-01 9.869593811156e-01 9.771741065239e-01 9.705642704799e-01 9.686627672397e-01 9.715464964972e-01 9.779475472513e-01 9.857659091879e-01 9.927748652663e-01 9.971417876682e-01 9.976622439013e-01 9.938291398328e-01 9.857726187470e-01 9.743510043713e-01 9.612151899452e-01 9.488634714970e-01 9.402993674195e-01 9.382798985870e-01 9.441856233288e-01 9.570863918893e-01 9.736382352089e-01 9.889422902819e-01 9.981234060424e-01 9.978875440140e-01 9.877784150626e-01 9.706378495734e-01 9.521802016864e-01 9.393273619047e-01 9.375064875015e-01 9.480741542399e-01 9.674200552467e-01 9.885892642266e-01 1.004145404854e+00 1.008860541715e+00 1.001239206713e+00 9.838624791462e-01 9.625478754566e-01 9.445545520249e-01
 6.159158655558e-01 6.138694729847e-01 6.118094934689e-01 6.097717752723e-01 6.078001484824e-01 6.059049767819e-01 6.040401218375e-01 6.021354140728e-01 6.001517256638e-01 5.980937934358e-01 5.959869767950e-01 5.938667641354e-01 5.917795580962e-01 5.897730421944e-01 5.878492480683e-01 5.859484403010e-01 5.839916990244e-01 5.819428714444e-01 5.798191007066e-01 5.776602474314e-01 5.755019619186e-01 5.733773661927e-01 5.713229219937e-01 5.693481000407e-01 5.674069202144e-01 5.654214153624e-01 5.633305660030e-01 5.611313268464e-01 5.588735739864e-01 5.566330794414e-01 5.544735679366e-01 5.524138225098e-01 5.504121300661e-01 5.483901835234e-01 5.462841978022e-01 5.440836092602e-01 5.418220176070e-01 5.395416271354e-01 5.372815677446e-01 5.350743356703e-01 5.329419244251e-01 5.308683122139e-01 5.287986837751e-01 5.266615034685e-01 5.244197813464e-01 5.220865511357e-01 5.197230682668e-01 5.174055481363e-01 5.151863232961e-01 5.130579339537e-01 5.109559806011e-01 5.088022861432e-01 5.065547129075e-01 5.042271846363e-01 5.018648553045e-01 4.995135210347e-01 4.972000725969e-01 4.949344873140e-01 4.927152845425e-01 4.905210658018e-01 4.883213419430e-01 4.860784439112e-01 4.837609817871e-01 4.813597720048e-01 4.789097333980e-01 4.764850533233e-01 4.741589297193e-01 4.719471533798e-01 4.697878878462e-01 4.675782703925e-01 4.652399046029e-01 4.627613303772e-01 4.602123505206e-01 4.577026585302e-01 4.553138139003e-01 4.530446730821e-01 4.508164437142e-01 4.485345564186e-01 4.461454270434e-01 4.436608509178e-01 4.411347298646e-01 4.386241519769e-01 4.361617941034e-01 4.337446412057e-01 4.313500177342e-01 4.289645114582e-01 4.265841194846e-01 4.241987620460e-01 4.217751950047e-01 4.192792377968e-01 4.167058761007e-01 4.140986819441e-01 4.115355656230e-01 4.090849165135e-01 4.067568322585e-01 4.044773436499e-01 4.021225118989e-01 3.995998108673e-01 3.969111781620e-01 3.941576945552e-01 3.914799187663e-01 3.889742551581e-01 3.866330304555e-01 3.843454527244e-01 3.819643535469e-01 3.793955791141e-01 3.766563851298e-01 3.738527771462e-01 3.711163969837e-01 3.685309684558e-01 3.660927034372e-01 3.637135759236e-01 3.612799849796e-01 3.587144380567e-01 3.560123896466e-01 3.532349534424e-01 3.504717254691e-01 3.477974283499e-01 3.452343691635e-01 3.427455437363e-01 3.402588100803e-01 3.377051179430e-01 3.350541188188e-01 3.323216175416e-01 3.295612914257e-01 3.268341734096e-01 3.241802504778e-01 3.215967562294e-01 3.190474074996e-01 3.164842331148e-01 3.138743559187e-01 3.112086075631e-01 3.085047543129e-01 3.057947948896e-01 3.031091206595e-01 3.004624622908e-01 2.978535535549e-01 2.952643482029e-01 2.926715229260e-01 2.900480386303e-01 2.873808326893e-01 2.846756198460e-01 2.819548777520e-01 2.792473975792e-01 2.765737695224e-01 2.739385628453e-01 2.713223567435e-01 2.686896425551e-01 2.660118443537e-01 2.632834173651e-01 2.605185085974e-01 2.577493219729e-01 2.550101297454e-01 2.523186946258e-01 2.496644025901e-01 2.470194654911e-01 2.443502855259e-01 2.416367785253e-01 2.388743322867e-01 2.360831162907e-01 2.332979515924e-01 2.305488020094e-01 2.278481598556e-01 2.251885094516e-01 2.225431537535e-01 2.198720280032e-01 2.171513414171e-01 2.143802826717e-01 2.115876274226e-01 2.088089741168e-01 2.060785377417e-01 2.034070460643e-01 2.007717382619e-01 1.981335331047e-01 1.954615619765e-01 1.927473021122e-01 1.900069786151e-01 1.872747704187e-01 1.845832442919e-01 1.819425313765e-01 1.793410241933e-01 1.767562200944e-01 1.741670658913e-01 1.715610601779e-01 1.689412439844e-01 1.663215221771e-01 1.637194457757e-01 1.611500841833e-01 1.586237030838e-01 1.561359423786e-01 1.536694873624e-01 1.511973016296e-01 1.487083877681e-01 1.462074886497e-01 1.437218528026e-01 1.412872255313e-01 1.389233654874e-01 1.366192694475e-01 1.343406108091e-01 1.320581196854e-01 1.297669714827e-01 1.274945880076e-01 1.252836098364e-01 1.231611692387e-01 1.211220890703e-01 1.191341226203e-01 1.171662858400e-01 1.152104494447e-01 1.132869646512e-01 1.114313023966e-01 1.096650456846e-01 1.079870765380e-01 1.063739291762e-01 1.048051552039e-01 1.032754000265e-01 1.017980227946e-01 1.003985509520e-01 9.909576315254e-02 9.788990563977e-02 9.676946887901e-02 9.572008174307e-02 9.474009062396e-02 9.384096253405e-02 9.304256399941e-02 9.235650285142e-02 9.178199610792e-02 9.130847805896e-02 9.092908368908e-02 9.064876097327e-02 9.048010349610e-02 9.043301437828e-02 9.050542902630e-02 9.068618476369e-02 9.096684033619e-02 9.134950878566e-02 9.184336373401e-02 9.245510400586e-02 9.317755116140e-02 9.399342364859e-02 9.489093289757e-02 9.586898877651e-02 9.694099598256e-02 9.811773632414e-02 9.939494153686e-02 1.007529359030e-01 1.021728208912e-01 1.036515057830e-01 1.052057365476e-01 1.068533245907e-01 1.085951885263e-01 1.104119194024e-01 1.122763916931e-01 1.141804917028e-01 1.161372368103e-01 1.181635373592e-01 1.202628032547e-01 1.224161056296e-01 1.245966359196e-01 1.267922977101e-01 1.290147782818e-01 1.312844792596e-01 1.336063860652e-01 1.359648542693e-01 1.383400271666e-01 1.407203994985e-01 1.431211457345e-01 1.455640562683e-01 1.480589961456e-01 1.505902386421e-01 1.531359681360e-01 1.556894990440e-01 1.582594448456e-01 1.608669480656e-01 1.635152178796e-01 1.661857983576e-01 1.688556076470e-01 1.715190952002e-01 1.741889187083e-01 1.768819445292e-01 1.796020909484e-01 1.823325946238e-01 1.850535172942e-01 1.877671264958e-01 1.904908394738e-01 1.932418930092e-01 1.960195796921e-01 1.988105852157e-01 2.015984056191e-01 2.043845441613e-01 2.071852578729e-01 2.100063582747e-01 2.128396384737e-01 2.156701000966e-01 2.184890604630e-01 2.213050426339e-01 2.241304261796e-01 2.269689634182e-01 2.298089878663e-01 2.326415239315e-01 2.354672917416e-01 2.382984986376e-01 2.411445288129e-01 2.440030800667e-01 2.468623531845e-01 2.497150958945e-01 2.525654389270e-01 2.554202895266e-01 2.582770519758e-01 2.611327793147e-01 2.639819575519e-01 2.668254124023e-01 2.696728866891e-01 2.725237032868e-01 2.753746727181e-01 2.782189424814e-01 2.810576939215e-01 2.838997322363e-01 2.867468335507e-01 2.895963112857e-01 2.924393414924e-01 2.952708403486e-01 2.980944253248e-01 3.009179401117e-01 3.037413461963e-01 3.065604265517e-01 3.093721767986e-01 3.121758619227e-01 3.149754718740e-01 3.177751517509e-01 3.205701997735e-01 3.233603497589e-01 3.261446514186e-01 3.289240863686e-01 3.316970276214e-01 3.344640751873e-01 3.372234679511e-01 3.399755109701e-01 3.427261299811e-01 3.454720878430e-01 3.482105915250e-01 3.509402230966e-01 3.536617120035e-01 3.563777907373e-01 3.590898278633e-01 3.617950439292e-01 3.644890344063e-01 3.671746412529e-01 3.698506599667e-01 3.725199271591e-01 3.751806602446e-01 3.778333464454e-01 3.804765875629e-01 3.831120398879e-01 3.857399730345e-01 3.883565097108e-01 3.909628853489e-01 3.935602577221e-01 3.961486304355e-01 3.987266518431e-01 4.012960046126e-01 4.038522367931e-01 4.063993744361e-01 4.089376992264e-01 4.114666190703e-01 4.139835861955e-01 4.164902892095e-01 4.189842122147e-01 4.214667178379e-01 4.239391753505e-01 4.263990561894e-01 4.288485220659e-01 4.312863525090e-01 4.337132509294e-01 4.361251554284e-01 4.385249557003e-01 4.409113683034e-01 4.432862517064e-01 4.456498681000e-01 4.479992935174e-01 4.503330290424e-01 4.526550390235e-01 4.549615934959e-01 4.572555211386e-01 4.595363934024e-01 4.618042936574e-01 4.640565493628e-01 4.662947994581e-01 4.685179824809e-01 4.707259798775e-01 4.729220605860e-01 4.751032632011e-01 4.772691731508e-01 4.794189940231e-01 4.815537627344e-01 4.836717912836e-01 4.857762013918e-01 4.878639634015e-01 4.899345377329e-01 4.919896813339e-01 4.940278505424e-01 4.960491635766e-01 4.980548581005e-01 5.000431349823e-01 5.020142600513e-01 5.039682054330e-01 5.059055457259e-01 5.078244412724e-01 5.097274248363e-01 5.116119168564e-01 5.134775481331e-01 5.153265032724e-01 5.171556309237e-01 5.189670063974e-01 5.207607850188e-01 5.225341955192e-01 5.242895793122e-01 5.260258331252e-01 5.277423708642e-01 5.294391291169e-01 5.311175447477e-01 5.327759974514e-01 5.344142281022e-01 5.360320838929e-01 5.376300309174e-01 5.392076176965e-01 5.407669170344e-01 5.423033350340e-01 5.438203549059e-01 5.453155998878e-01 5.467895798436e-01 5.482426478856e-01 5.496755978433e-01 5.510860844793e-01 5.524762957722e-01 5.538438036290e-01 5.551880578899e-01 5.565099451102e-01 5.578099535949e-01 5.590880355675e-01 5.603435689891e-01 5.615763257915e-01 5.627849309396e-01 5.639711769858e-01 5.651327226216e-01 5.662716229758e-01 5.673884618369e-01 5.684809520827e-01 5.695498490012e-01 5.705957692101e-01 5.716159172564e-01 5.726124679358e-01 5.735847907900e-01 5.745336787198e-01 5.754569186111e-01 5.763563073849e-01 5.772303470790e-01 5.780792529755e-01 5.789031232368e-01 5.797007088964e-01 5.804742823216e-01 5.812220825640e-01 5.819442376465e-01 5.826411633869e-01 5.833119376558e-01 5.839554458148e-01 5.845735002406e-01 5.851657318220e-01 5.857316997885e-01 5.862713746255e-01 5.867842830348e-01 5.872695694447e-01 5.877277323359e-01 5.881590622542e-01 5.885621004352e-01 5.889391280261e-01 5.892887332143e-01 5.896108929956e-01 5.899044106820e-01 5.901700387901e-01 5.904072327179e-01 5.906166538713e-01 5.907989360615e-01 5.909530354637e-01 5.910792140806e-01 5.911756457912e-01 5.912444196337e-01 5.912847271318e-01 5.912946363117e-01 5.912769880274e-01 5.912325463845e-01 5.911566516276e-01 5.910534411731e-01 5.909192763345e-01 5.907564596759e-01 5.905650973123e-01 5.903434193400e-01 5.900928762585e-01 5.898135035325e-01 5.895027170131e-01 5.891634825745e-01 5.887941061949e-01 5.883941737950e-01 5.879656621816e-01 5.875069645130e-01 5.870174015775e-01 5.865000113122e-01 5.859503628175e-01 5.853704714090e-01 5.847609152622e-01 5.841202353893e-01 5.834502449671e-01 5.827503738102e-01 5.820180612484e-01 5.812554557561e-01 5.804628928933e-01 5.796369195359e-01 5.787828339615e-01 5.778986373100e-01 5.769838756364e-01 5.760392386043e-01 5.750621873312e-01 5.740537004736e-01 5.730162897330e-01 5.719453052737e-01 5.708449771165e-01 5.697158787768e-01 5.685539192013e-01 5.673634125679e-01 5.661408671422e-01 5.648875382779e-01 5.636046325731e-01 5.622883652836e-01 5.609422711057e-01 5.595661781820e-01 5.581586937716e-01 5.567226952118e-01 5.552564666528e-01 5.537584269639e-01 5.522309042885e-01 5.506715174598e-01 5.490819937136e-01 5.474638473783e-01 5.458135345082e-01 5.441350543035e-01 5.424257880807e-01 5.406869468172e-01 5.389185809620e-01 5.371204953177e-01 5.352916359115e-01 5.334335566432e-01 5.315452026563e-01 5.296278713292e-01 5.276818075600e-01 5.257068377220e-01 5.237034405238e-01 5.216714629815e-01 5.196095813214e-01 5.175221294669e-01 5.154045991762e-01 5.132587984820e-01 5.110846141491e-01 5.088808869416e-01 5.066509284718e-01 5.043938850713e-01 5.021095577953e-01 4.997996926755e-01 4.974615341306e-01 4.950960759414e-01 4.927021479271e-01 4.902817707308e-01 4.878358836487e-01 4.853653549623e-01 4.828698872728e-01 4.803494647328e-01 4.778030002986e-01 4.752295025555e-01 4.726308464771e-01 4.700090870749e-01 4.673630709276e-01 4.646953543122e-01 4.620047495270e-01 4.592899215209e-01 4.565522416856e-01 4.537910873335e-01 4.510084024769e-01 4.482041420124e-01 4.453785803298e-01 4.425351238108e-01 4.396696175567e-01 4.367852045540e-01 4.338808330887e-01 4.309566581919e-01 4.280126474488e-01 4.250510554084e-01 4.220715958868e-01 4.190750814623e-01 4.160638785288e-01 4.130362160736e-01 4.099919709883e-01 4.069318926964e-01 4.038554358022e-01 4.007651144979e-01 3.976613913416e-01 3.945471097197e-01 3.914222032864e-01 3.882858460967e-01 3.851376388429e-01 3.819773882110e-01 3.788078269523e-01 3.756301187840e-01 3.724473353725e-01 3.692597160198e-01 3.660630811933e-01 3.628603295421e-01 3.596507521322e-01 3.564353316078e-01 3.532197791200e-01 3.500028394304e-01 3.467844635362e-01 3.435645807220e-01 3.403427044125e-01 3.371217474126e-01 3.339023711461e-01 3.306889838642e-01 3.274802704260e-01 3.242780768599e-01 3.210814438486e-01 3.178932255397e-01 3.147132793430e-01 3.115443365561e-01 3.083881363872e-01 3.052445138132e-01 3.021160785048e-01 2.990031613982e-01 2.959087105818e-01 2.928314596664e-01 2.897747118211e-01 2.867398340649e-01 2.837259349355e-01 2.807402791232e-01 2.777800129681e-01 2.748494740268e-01 2.719491023514e-01 2.690798774184e-01 2.662437572784e-01 2.634432952242e-01 2.606803197105e-01 2.579578037339e-01 2.552764538825e-01 2.526395131270e-01 2.500469449526e-01 2.475018592997e-01 2.450065967078e-01 2.425635230234e-01 2.401749367152e-01 2.378430717853e-01 2.355685960749e-01 2.333546361991e-01 2.312021000734e-01 2.291156549005e-01 2.270963858212e-01 2.251449589537e-01 2.232658726396e-01 2.214577222458e-01 2.197245617911e-01 2.180691231520e-01 2.164924292295e-01 2.149970920251e-01 2.135833049738e-01 2.122528862756e-01 2.110082194993e-01 2.098498591637e-01 2.087811716169e-01 2.078020145520e-01 2.069122119005e-01 2.061139141975e-01 2.054068852187e-01 2.047920182005e-01 2.042707722982e-01 2.038416776123e-01 2.035069487158e-01 2.032630908092e-01 2.031114479127e-01 2.030516754847e-01 2.030818044395e-01 2.032040028550e-01 2.034135387527e-01 2.037122021070e-01 2.040957854926e-01 2.045631217668e-01 2.051148878088e-01 2.057472600389e-01 2.064595709054e-01 2.072494072750e-01 2.081140719260e-01 2.090512859416e-01 2.100575566685e-01 2.111349140901e-01 2.122762642066e-01 2.134811700398e-01 2.147470773951e-01 2.160697970536e-01 2.174499419777e-01 2.188808727165e-01 2.203628859753e-01 2.218924519032e-01 2.234656184095e-01 2.250815886479e-01 2.267361425871e-01 2.284282292358e-01 2.301545194262e-01 2.319116232392e-01 2.336988302458e-01 2.355129927732e-01 2.373498531523e-01 2.392104076495e-01 2.410887256492e-01 2.429854308090e-01 2.448967198013e-01 2.468207745872e-01 2.487553943205e-01 2.506973726078e-01 2.526470390354e-01 2.545998868486e-01 2.565550421758e-01 2.585109360662e-01 2.604633379962e-01 2.624153079871e-01 2.643592488485e-01 2.662982408151e-01 2.682278374914e-01 2.701459619438e-01 2.720531848814e-01 2.739456213874e-01 2.758238021057e-01 2.776849571159e-01 2.795271967590e-01 2.813515036867e-01 2.831522968329e-01 2.849329805759e-01 2.866882215834e-01 2.884186886339e-01 2.901229646806e-01 2.917991432554e-01 2.934466407718e-01 2.950642853648e-01 2.966496213041e-01 2.982049366641e-01 2.997239566522e-01 3.012102394810e-01 3.026608193676e-01 3.040740178221e-01 3.054509017786e-01 3.067881291290e-01 3.080876071444e-01 3.093455704223e-01 3.105625765589e-01 3.117379821967e-01 3.128688895743e-01 3.139583876275e-01 3.150008709543e-01 3.159999024679e-01 3.169515660611e-01 3.178553793632e-01 3.187144132206e-01 3.195210024709e-01 3.202825175652e-01 3.209923825434e-01 3.216518174404e-01 3.222618332137e-01 3.228186632907e-01 3.233263449113e-01 3.237784813145e-01 3.241787961152e-01 3.245259877170e-01 3.248167797484e-01 3.250557969490e-01 3.252363870890e-01 3.253632971234e-01 3.254337620780e-01 3.254469366682e-01 3.254047921432e-01 3.253029768199e-01 3.251455651729e-01 3.249291908571e-01 3.246537855677e-01 3.243218740180e-01 3.239283856442e-01 3.234794771368e-01 3.229682556960e-01 3.223993404525e-01 3.217696276131e-01 3.210803699005e-01 3.203315652326e-01 3.195200373741e-01 3.186501732529e-01 3.177189039270e-01 3.167271258504e-01 3.156750847576e-01 3.145613899970e-01 3.133877201893e-01 3.121530311060e-01 3.108569469013e-01 3.095019694278e-01 3.080852173137e-01 3.066097432066e-01 3.050730098296e-01 3.034766361590e-01 3.018206626443e-01 3.001050349032e-01 2.983306692376e-01 2.964960739691e-01 2.946042485155e-01 2.926534714322e-01 2.906444402890e-01 2.885790134249e-01 2.864547071362e-01 2.842760387854e-01 2.820390704726e-01 2.797488701851e-01 2.774047280887e-01 2.750046097022e-01 2.725538883449e-01 2.700488295491e-01 2.674959435896e-01 2.648901097969e-01 2.622360154926e-01 2.595356840556e-01 2.567855960965e-01 2.539929861941e-01 2.511536288026e-01 2.482719960786e-01 2.453507523689e-01 2.423873473074e-01 2.393906480751e-01 2.363533892833e-01 2.332863164876e-01 2.301865559121e-01 2.270579490595e-01 2.239043899563e-01 2.207245956635e-01 2.175293040417e-01 2.143130261675e-01 2.110852771844e-01 2.078479129396e-01 2.046030451842e-01 2.013596028939e-01 1.981142867729e-01 1.948821272479e-01 1.916594484467e-01 1.884571397905e-01 1.852816874814e-01 1.821348027260e-01 1.790318570342e-01 1.759695322091e-01 1.729685441099e-01 1.700278859834e-01 1.671610830438e-01 1.643792975076e-01 1.616859675844e-01 1.591047808660e-01 1.566319616401e-01 1.542930515262e-01 1.520925545171e-01 1.500425234165e-01 1.481643784926e-01 1.464586191129e-01 1.449528886983e-01 1.436447469684e-01 1.425609362253e-01 1.417035308654e-01 1.410857506497e-01 1.407237729517e-01 1.406126396238e-01 1.407763060471e-01 1.412036817280e-01 1.419132533956e-01 1.428965436090e-01 1.441570984865e-01 1.456991926125e-01 1.475059620065e-01 1.495909469747e-01 1.519281895194e-01 1.545294364274e-01 1.573740608190e-01 1.604569687726e-01 1.637748542807e-01 1.673033328579e-01 1.710523261496e-01 1.749907718653e-01 1.791265613872e-01 1.834382033228e-01 1.879181751225e-01 1.925659240643e-01 1.973532086114e-01 2.022940841845e-01 2.073583662997e-01 2.125543403416e-01 2.178646025794e-01 2.232821124464e-01 2.288087332797e-01 2.344204305615e-01 2.401319552807e-01 2.459176631147e-01 2.517833074051e-01 2.577212977763e-01 2.637182959522e-01 2.697840988058e-01 2.758954218435e-01 2.820640359273e-01 2.882726674692e-01 2.945228464156e-01 3.008124005785e-01 3.071254007625e-01 3.134733286808e-01 3.198370975022e-01 3.262239270094e-01 3.326254340929e-01 3.390342282230e-01 3.454563497025e-01 3.518744631408e-01 3.582978216459e-01 3.647141645326e-01 3.711236104785e-01 3.775237372303e-01 3.839059307487e-01 3.902737060506e-01 3.966162276814e-01 4.029357405954e-01 4.092260165401e-01 4.154817276141e-01 4.217054318114e-01 4.278879637341e-01 4.340272073980e-01 4.401224928802e-01 4.461665587024e-01 4.521605159115e-01 4.580955002144e-01 4.639732451167e-01 4.697889312469e-01 4.755354674436e-01 4.812185295722e-01 4.868251372873e-01 4.923585935201e-01 4.978128320716e-01 5.031830410101e-01 5.084719578232e-01 5.136690761052e-01 5.187787589390e-01 5.237917055670e-01 5.287071648030e-01 5.335234495712e-01 5.382340839657e-01 5.428407931413e-01 5.473364093569e-01 5.517209577232e-01 5.559913553524e-01 5.601434091476e-01 5.641765825484e-01 5.680865259031e-01 5.718713482061e-01 5.755315051638e-01 5.790584988232e-01 5.824564893102e-01 5.857194480600e-01 5.888456995504e-01 5.918362564627e-01 5.946834594237e-01 5.973936763744e-01 5.999573320946e-01 6.023782685379e-01 6.046542718977e-01 6.067810041563e-01 6.087632824977e-01 6.105930217395e-01 6.122763047881e-01 6.138091980539e-01 6.151904683195e-01 6.164239291808e-01 6.175056502919e-01 6.184365222582e-01 6.192190652657e-01 6.198517333057e-01 6.203358264985e-01 6.206737005612e-01 6.208631238490e-01 6.209107831075e-01 6.208136564897e-01 6.205757715680e-01 6.202001368220e-01 6.196855119773e-01 6.190410953411e-01 6.182620941342e-01 6.173595104480e-01 6.163315027580e-01 6.151833827101e-01 6.139209530337e-01 6.125440569801e-01 6.110639116028e-01 6.094784652711e-01 6.077987773709e-01 6.060263790324e-01 6.041675310736e-01 6.022318152166e-01 6.002184300339e-01 5.981426786314e-01 5.960034302122e-01 5.938135158069e-01 5.915775028723e-01 5.893021360933e-01 5.869991918542e-01 5.846709112727e-01 5.823310483851e-01 5.799836332592e-01 5.776389021615e-01 5.753064557628e-01 5.729919464467e-01 5.707068245513e-01 5.684590823895e-01 5.662565870661e-01 5.641093513450e-01 5.620254962213e-01 5.600113030723e-01 5.580804804043e-01 5.562350243045e-01 5.544883580757e-01 5.528459319492e-01 5.513129710069e-01 5.499027746459e-01 5.486150348562e-01 5.474603341358e-01 5.464440290799e-01 5.455690006889e-01 5.448440304667e-01 5.442694042406e-01 5.438501992800e-01 5.435905834310e-01 5.434915910606e-01 5.435549642617e-01 5.437828253201e-01 5.441735315786e-01 5.447280778771e-01 5.454440415687e-01 5.463221793648e-01 5.473576103094e-01 5.485490277335e-01 5.498914303861e-01 5.513828235843e-01 5.530139284104e-01 5.547835509648e-01 5.566845995140e-01 5.587086416534e-01 5.608533982326e-01 5.631051604604e-01 5.654624046070e-01 5.679152774983e-01 5.704535538177e-01 5.730717892557e-01 5.757582827068e-01 5.785090670669e-01 5.813094360849e-01 5.841554538628e-01 5.870354875692e-01 5.899420577800e-01 5.928625147784e-01 5.957922964814e-01 5.987211570239e-01 6.016368900471e-01 6.045377608862e-01 6.074072182411e-01 6.102442042340e-01 6.130349321306e-01 6.157743973966e-01 6.184562331853e-01 6.210656386498e-01 6.236051470260e-01 6.260600735869e-01 6.284281543637e-01 6.307003275953e-01 6.328721142902e-01 6.349385720360e-01 6.368893255942e-01 6.387262309152e-01 6.404392710557e-01 6.420273090731e-01 6.434841710530e-01 6.448090369042e-01 6.459982181944e-01 6.470470009823e-01 6.479580005938e-01 6.487237373395e-01 6.493504734504e-01 6.498328269599e-01 6.501734521012e-01 6.503718501877e-01 6.504295616440e-01 6.503516939432e-01 6.501356601258e-01 6.497904100244e-01 6.493165714849e-01 6.487201524142e-01 6.480062202849e-01 6.471815935785e-01 6.462531009069e-01 6.452274050665e-01 6.441139972833e-01 6.429197365850e-01 6.416586735661e-01 6.403335401715e-01 6.389626831502e-01 6.375527594519e-01 6.361156848716e-01 6.346669380378e-01 6.332139781403e-01 6.317739743523e-01 6.303575872592e-01 6.289773891800e-01 6.276490710369e-01 6.263821946808e-01 6.251922127998e-01 6.240939304950e-01 6.230939395018e-01 6.222111303916e-01 6.214527120364e-01 6.208313469312e-01 6.203587494564e-01 6.200416205634e-01 6.198914718497e-01 6.199146648131e-01 6.201200816110e-01 6.205119462358e-01 6.210953228640e-01 6.218757266701e-01 6.228542288845e-01 6.240347379891e-01 6.254149338249e-01 6.269979805055e-01 6.287825060185e-01 6.307638456148e-01 6.329432262228e-01 6.353132865748e-01 6.378721419718e-01 6.406135052495e-01 6.435326252923e-01 6.466236662191e-01 6.498771334866e-01 6.532882897320e-01 6.568491066360e-01 6.605506268633e-01 6.643844535835e-01 6.683443076239e-01 6.724160390236e-01 6.765961920759e-01 6.808694980900e-01 6.852305882706e-01 6.896669480077e-01 6.941675445198e-01 6.987257971905e-01 7.033262911637e-01 7.079616808417e-01 7.126202231966e-01 7.172881269902e-01 7.219573411470e-01 7.266128269997e-01 7.312476511645e-01 7.358466826573e-01 7.403996881328e-01 7.448979134970e-01 7.493265021435e-01 7.536782667893e-01 7.579435981581e-01 7.621092790383e-01 7.661718758307e-01 7.701202231545e-01 7.739491885732e-01 7.776511742297e-01 7.812213978795e-01 7.846577598268e-01 7.879515311104e-01 7.911068414714e-01 7.941198091558e-01 7.969871102873e-01 7.997120275796e-01 8.022937477487e-01 8.047344566177e-01 8.070345065093e-01 8.091955794323e-01 8.112199146443e-01 8.131090275211e-01 8.148631378845e-01 8.164844206843e-01 8.179727019190e-01 8.193265089228e-01 8.205460790879e-01 8.216257270658e-01 8.225679728574e-01 8.233630405543e-01 8.240111921405e-01 8.245080451938e-01 8.248448905525e-01 8.250226628233e-01 8.250330191120e-01 8.248763554676e-01 8.245496642203e-01 8.240568369971e-01 8.233988908786e-01 8.225821931894e-01 8.216181489635e-01 8.205175580761e-01 8.192995830202e-01 8.179850515463e-01 8.165995896333e-01 8.151723856583e-01 8.137365420449e-01 8.123297834383e-01 8.109878489781e-01 8.097581229335e-01 8.086786209876e-01 8.077948291012e-01 8.071508138796e-01 8.067847942879e-01 8.067358669559e-01 8.070365109982e-01 8.077182476539e-01 8.088020826570e-01 8.103060304670e-01 8.122414776295e-01 8.146096032987e-01 8.174079658291e-01 8.206280954931e-01 8.242563868477e-01 8.282704987598e-01 8.326506099229e-01 8.373719496677e-01 8.424074107684e-01 8.477342285913e-01 8.533276013292e-01 8.591670135597e-01 8.652338194075e-01 8.715162217073e-01 8.780018662523e-01 8.846832588285e-01 8.915622261098e-01 8.986332716517e-01 9.059016766415e-01 9.133685630081e-01 9.210362004047e-01 9.289028131127e-01 9.369675812116e-01 9.452235183156e-01 9.536573534309e-01 9.622549855892e-01 9.709880834254e-01 9.798333910788e-01 9.887514030275e-01 9.977040460881e-01 1.006650135685e+00 1.015539497484e+00 1.024329431280e+00 1.032967698182e+00 1.041415981381e+00 1.049627551048e+00 1.057569159850e+00 1.065211102746e+00 1.072527470458e+00 1.079508927550e+00 1.086142994650e+00 1.092437201325e+00 1.098399037897e+00 1.104045125943e+00 1.109401597663e+00 1.114493607218e+00 1.119357371849e+00 1.124024510111e+00 1.128532836801e+00 1.132913095622e+00 1.137198335366e+00 1.141417019168e+00 1.145587317268e+00 1.149730814702e+00 1.153854171115e+00 1.157965266498e+00 1.162063283819e+00 1.166136878153e+00 1.170185467450e+00 1.174188197662e+00 1.178132721959e+00 1.182005916384e+00 1.185781946278e+00 1.189449641831e+00 1.192985166343e+00 1.196366619070e+00 1.199574893458e+00 1.202570989664e+00 1.205330683262e+00 1.207801352285e+00 1.209938050508e+00 1.211680233162e+00 1.212952567108e+00 1.213694670435e+00 1.213810692645e+00 1.213239257672e+00 1.211900248205e+00 1.209735846069e+00 1.206710678577e+00 1.202795069677e+00 1.198579579568e+00 1.192984148953e+00 1.186431193205e+00 1.179509161061e+00 1.172777866746e+00 1.166618991128e+00 1.161136158855e+00 1.156136156512e+00 1.151195232362e+00 1.145834783671e+00 1.139684096567e+00 1.132605106843e+00 1.124770171268e+00 1.116637967804e+00 1.108806815641e+00 1.101862053487e+00 1.096206009198e+00 1.091935161932e+00 1.088819364184e+00 1.086397854116e+00 1.084131668165e+00 1.081572490933e+00 1.078516556085e+00 1.075066278873e+00 1.071583483507e+00 1.068575043452e+00 1.066525696655e+00 1.065736930193e+00 1.066219930430e+00 1.067709541113e+00 1.069750722637e+00 1.071858811191e+00 1.073700850027e+00 1.075201771293e+00 1.076565931714e+00 1.078219421283e+00 1.080654956674e+00 1.084244774671e+00 1.089088047975e+00 1.094956586199e+00 1.101284678091e+00 1.107195906617e+00 1.111434101214e+00 1.109003862404e+00 1.012646078499e+00 9.906871201957e-01 9.799401202881e-01 9.715282732611e-01 9.695746298614e-01 9.760006934670e-01 9.894431064512e-01 1.006200260333e+00 1.022077951620e+00 1.033837004532e+00 1.039818129670e+00 1.039814299602e+00 1.034642115220e+00 1.025833864369e+00 1.015536585079e+00 1.006614267262e+00 1.002449760012e+00 1.006220142604e+00 1.019549349952e+00 1.041268520635e+00 1.067136271304e+00 1.090864550956e+00 1.106131274575e+00 1.108681582485e+00 1.098045631277e+00 1.078302000875e+00 1.057603475562e+00 1.045793426132e+00 1.050310134029e+00 1.072241672586e+00 1.105271106328e+00 1.138549194834e+00 1.161141247991e+00 1.165802003215e+00 1.151054878441e+00 1.121799687476e+00 1.088293062911e+00 1.063125225851e+00 1.056231705118e+00 1.069923554056e+00 1.097701702742e+00 1.127793226383e+00 1.148623887718e+00 1.152868898962e+00 1.139322564466e+00 1.112877521323e+00 1.082902084583e+00 1.060036385173e+00 1.051816422720e+00 1.059262953280e+00 1.076632852038e+00 1.094673229509e+00 1.104784567308e+00 1.101991615580e+00 1.086081222655e+00 1.061183757392e+00 1.034247929494e+00 1.012616869622e+00 1.001460683407e+00 1.002026422370e+00 1.011763904330e+00 1.026004511754e+00 1.040012058082e+00 1.050312160034e+00 1.055006418143e+00 1.053493609047e+00 1.046011217031e+00 1.033479601790e+00 1.017616406338e+00 1.001223444023e+00 9.881319385824e-01 9.824337998573e-01 9.869736373787e-01 1.001723777520e+00 1.023171084914e+00 1.045201073307e+00 1.061143307226e+00 1.065934625153e+00 1.057822217020e+00 1.039148611491e+00 1.016075837158e+00 9.969498171272e-01 9.892395783254e-01 9.961844699048e-01 1.015037442339e+00 1.038421809619e+00 1.057613381704e+00 1.065859598233e+00 1.060374722367e+00 1.042961398346e+00 1.019347271210e+00 9.973111534950e-01 9.838941309486e-01 9.825029118824e-01 9.916468607884e-01 1.006012672239e+00 1.019197006777e+00 1.026288183763e+00 1.025287507264e+00 1.017251323064e+00 1.005356484096e+00 9.934530656101e-01 9.844857625768e-01 9.795706231587e-01 9.780081013190e-01 9.781916865515e-01 9.787353284932e-01 9.792088232221e-01 9.801679722267e-01 9.825043809769e-01 9.866344833152e-01 9.918870577205e-01 9.965862895702e-01 9.986553394139e-01 9.965471027902e-01 9.899561528884e-01 9.801059013606e-01 9.694811349640e-01 9.610073493532e-01 9.570817594840e-01 9.586835871741e-01 9.651080222333e-01 9.742826598660e-01 9.835133700811e-01 9.902419815919e-01 9.925498353121e-01 9.894655825693e-01 9.810160452249e-01 9.683167729623e-01 9.535116149870e-01 9.396345615618e-01 9.300611124442e-01 9.276015006747e-01 9.333744696766e-01 9.460248803904e-01 9.618642464983e-01 9.759072516342e-01 9.834728535598e-01 9.816542840220e-01 9.704168670272e-01 9.529102210227e-01 9.348824850006e-01 9.229362329721e-01 9.218796184186e-01 9.324322375437e-01 9.506787970986e-01 9.698575784868e-01 9.831400432342e-01 9.861014692090e-01 9.780147761284e-01 9.619676137808e-01 9.437988285190e-01 9.301847979291e-01
 6.353092846143e-01 6.333015551035e-01 6.312742026863e-01 6.292704381841e-01 6.273382312667e-01 6.254851172090e-01 6.236589988699e-01 6.217902760443e-01 6.198442412338e-01 6.178262737354e-01 6.157577908798e-01 6.136715794174e-01 6.116190416730e-01 6.096517793708e-01 6.077699149050e-01 6.059091412898e-01 6.039901089742e-01 6.019782623979e-01 5.998915063755e-01 5.977681525185e-01 5.956436446202e-01 5.935551721787e-01 5.915407363545e-01 5.896070677980e-01 5.877047754771e-01 5.857564100032e-01 5.837031447188e-01 5.815413591029e-01 5.793192522911e-01 5.771128370757e-01 5.749895151560e-01 5.729695042966e-01 5.710093798066e-01 5.690269410935e-01 5.669575323951e-01 5.647915127625e-01 5.625632664482e-01 5.603168240730e-01 5.580911940187e-01 5.559215786458e-01 5.538272934326e-01 5.517914330487e-01 5.497570678291e-01 5.476563960364e-01 5.454514351617e-01 5.431539949611e-01 5.408239747144e-01 5.385386251365e-01 5.363534494830e-01 5.342628573494e-01 5.322001599029e-01 5.300852012739e-01 5.278739185609e-01 5.255790973092e-01 5.232469078716e-01 5.209262548572e-01 5.186452939500e-01 5.164170588726e-01 5.142351869186e-01 5.120762435806e-01 5.099103615431e-01 5.077015180632e-01 5.054176556170e-01 5.030493782326e-01 5.006314231195e-01 4.982385813756e-01 4.959453311238e-01 4.937684023193e-01 4.916457416688e-01 4.894749030094e-01 4.871722564720e-01 4.847248589332e-01 4.822030173659e-01 4.797208804315e-01 4.773627635300e-01 4.751291588954e-01 4.729388765425e-01 4.706935472340e-01 4.683359767418e-01 4.658790077302e-01 4.633775894558e-01 4.608934698413e-01 4.584619492493e-01 4.560782190133e-01 4.537165280840e-01 4.513627590891e-01 4.490118008092e-01 4.466537677739e-01 4.442570065395e-01 4.417880281624e-01 4.392424574155e-01 4.366647009283e-01 4.341305770580e-01 4.317097236714e-01 4.294119682700e-01 4.271618977890e-01 4.248361759614e-01 4.223402662310e-01 4.196773090375e-01 4.169489992532e-01 4.142964123537e-01 4.118186616290e-01 4.095070301469e-01 4.072499176871e-01 4.048955344680e-01 4.023515634748e-01 3.996342580252e-01 3.968515289090e-01 3.941357191290e-01 3.915735968228e-01 3.891607387963e-01 3.868083721467e-01 3.843999856530e-01 3.818565177755e-01 3.791735386374e-01 3.764132254447e-01 3.736669942031e-01 3.710115438147e-01 3.684703584188e-01 3.660050819924e-01 3.635408330304e-01 3.610074404127e-01 3.583741425047e-01 3.556565615045e-01 3.529108408964e-01 3.501988297529e-01 3.475618218034e-01 3.449959783654e-01 3.424648825297e-01 3.399199700343e-01 3.373256102183e-01 3.346741265648e-01 3.319805328172e-01 3.292806644609e-01 3.266042425129e-01 3.239686097286e-01 3.213722864850e-01 3.187964859517e-01 3.162160978775e-01 3.136016676727e-01 3.109402190881e-01 3.082386875168e-01 3.055211048304e-01 3.028189296832e-01 3.001518700350e-01 2.975250523444e-01 2.949148444056e-01 2.922840466628e-01 2.896048306104e-01 2.868732421534e-01 2.841045919620e-01 2.813334727841e-01 2.785948159369e-01 2.759035294557e-01 2.732486800586e-01 2.705977974112e-01 2.679199612979e-01 2.651943261725e-01 2.624174414069e-01 2.596131847783e-01 2.568165245331e-01 2.540571665213e-01 2.513458555181e-01 2.486732936532e-01 2.460094940914e-01 2.433158484083e-01 2.405662714594e-01 2.377665136878e-01 2.349437479599e-01 2.321372383959e-01 2.293810049031e-01 2.266811274857e-01 2.240124490547e-01 2.213347211869e-01 2.186164218979e-01 2.158516629934e-01 2.130586230050e-01 2.102740710511e-01 2.075299612143e-01 2.048361273085e-01 2.021756045482e-01 1.995259286690e-01 1.968659131407e-01 1.941810695189e-01 1.914777332179e-01 1.887701485709e-01 1.860777301635e-01 1.834160909197e-01 1.807928602511e-01 1.782031049678e-01 1.756238329309e-01 1.730286931616e-01 1.704049938627e-01 1.677608823334e-01 1.651279754848e-01 1.625438555828e-01 1.600252991277e-01 1.575553410719e-01 1.550956864349e-01 1.526144556489e-01 1.501099502981e-01 1.476149975175e-01 1.451762528949e-01 1.428204600912e-01 1.405368483596e-01 1.382857073341e-01 1.360326008075e-01 1.337703870649e-01 1.315241482015e-01 1.293337662989e-01 1.272231212433e-01 1.251854474042e-01 1.231918213187e-01 1.212160198503e-01 1.192498162404e-01 1.173103295486e-01 1.154283866845e-01 1.136260716481e-01 1.119039834420e-01 1.102432254459e-01 1.086224733582e-01 1.070347223140e-01 1.054931542563e-01 1.040258070048e-01 1.026541099880e-01 1.013777995915e-01 1.001824070822e-01 9.905180601375e-02 9.798584244605e-02 9.700193952853e-02 9.612413899154e-02 9.536201910155e-02 9.470909081995e-02 9.415178294379e-02 9.368374783906e-02 9.331409590771e-02 9.305777166817e-02 9.292397788073e-02 9.290497958354e-02 9.298776309704e-02 9.316579198300e-02 9.344383668878e-02 9.383507157969e-02 9.434592909838e-02 9.496609917743e-02 9.567943242150e-02 9.647792353241e-02 9.736866194262e-02 9.836698760507e-02 9.947770246729e-02 1.006896259781e-01 1.019808927433e-01 1.033385594135e-01 1.047702576720e-01 1.062890457654e-01 1.079002804909e-01 1.095884014507e-01 1.113311775803e-01 1.131144124127e-01 1.149458481323e-01 1.168432617545e-01 1.188093485166e-01 1.208318597425e-01 1.228920832733e-01 1.249778355281e-01 1.271007100511e-01 1.292798937187e-01 1.315226233547e-01 1.338156724547e-01 1.361365695679e-01 1.384794997923e-01 1.408503314211e-01 1.432681328267e-01 1.457358313983e-01 1.482345982915e-01 1.507435942099e-01 1.532559829320e-01 1.557844317500e-01 1.583441064596e-01 1.609381991422e-01 1.635499645982e-01 1.661606237805e-01 1.687727718702e-01 1.714013768132e-01 1.740648460886e-01 1.767591667465e-01 1.794722628205e-01 1.821872907669e-01 1.849066482341e-01 1.876449947711e-01 1.904082814792e-01 1.931874919193e-01 1.959666465173e-01 1.987403931705e-01 2.015153106297e-01 2.043030293412e-01 2.071086478843e-01 2.099181621487e-01 2.127239061040e-01 2.155274199497e-01 2.183406886813e-01 2.211706005571e-01 2.240161783796e-01 2.268639987996e-01 2.297085444830e-01 2.325538280110e-01 2.354048440019e-01 2.382622318538e-01 2.411192261141e-01 2.439720957143e-01 2.468229090143e-01 2.496785687788e-01 2.525417476965e-01 2.554058059597e-01 2.582650234610e-01 2.611221968373e-01 2.639831852887e-01 2.668521893731e-01 2.697242615580e-01 2.725917653470e-01 2.754489072209e-01 2.783012881257e-01 2.811553195932e-01 2.840099758463e-01 2.868621344590e-01 2.897091519585e-01 2.925492762876e-01 2.953877086443e-01 2.982267810629e-01 3.010634259727e-01 3.038965956471e-01 3.067244765470e-01 3.095499747578e-01 3.123702012576e-01 3.151848079721e-01 3.179941913202e-01 3.207973363769e-01 3.236005849587e-01 3.264009071240e-01 3.291941351909e-01 3.319801140634e-01 3.347594184162e-01 3.375345159181e-01 3.403068664792e-01 3.430727264048e-01 3.458298942970e-01 3.485781028980e-01 3.513195068163e-01 3.540547217647e-01 3.567831685660e-01 3.595040420662e-01 3.622167951784e-01 3.649230668788e-01 3.676225159320e-01 3.703126533631e-01 3.729928167012e-01 3.756658631003e-01 3.783301882710e-01 3.809864412522e-01 3.836330845933e-01 3.862691334480e-01 3.888969433606e-01 3.915172878420e-01 3.941288670712e-01 3.967296160431e-01 3.993210153270e-01 4.019007552075e-01 4.044702435929e-01 4.070306892463e-01 4.095796334913e-01 4.121185356959e-01 4.146483824303e-01 4.171664034835e-01 4.196718010526e-01 4.221646834314e-01 4.246465072088e-01 4.271169767884e-01 4.295775474025e-01 4.320241357772e-01 4.344578472326e-01 4.368785969714e-01 4.392868183978e-01 4.416822466709e-01 4.440661653457e-01 4.464373302913e-01 4.487943014135e-01 4.511383411159e-01 4.534678198530e-01 4.557835402883e-01 4.580881139820e-01 4.603788117088e-01 4.626545574794e-01 4.649158064411e-01 4.671624651294e-01 4.693940771632e-01 4.716119757911e-01 4.738143252070e-01 4.760007509807e-01 4.781725439614e-01 4.803283033367e-01 4.824682507444e-01 4.845935270787e-01 4.867012051336e-01 4.887938738650e-01 4.908698477393e-01 4.929296234767e-01 4.949725074515e-01 4.970001821039e-01 4.990102136841e-01 5.010020119368e-01 5.029785065947e-01 5.049357977048e-01 5.068754238663e-01 5.087995305464e-01 5.107033825502e-01 5.125901247560e-01 5.144586752668e-01 5.163080340525e-01 5.181392224700e-01 5.199520795088e-01 5.217459894663e-01 5.235205071393e-01 5.252761956748e-01 5.270114964758e-01 5.287287652262e-01 5.304266787215e-01 5.321044883304e-01 5.337617452071e-01 5.353996179678e-01 5.370155777723e-01 5.386131655390e-01 5.401895203758e-01 5.417457069821e-01 5.432815053886e-01 5.447954175734e-01 5.462866405343e-01 5.477567397772e-01 5.492049448265e-01 5.506329786652e-01 5.520388914789e-01 5.534222247889e-01 5.547825222896e-01 5.561212311869e-01 5.574358665664e-01 5.587282692186e-01 5.599995300284e-01 5.612471153335e-01 5.624721204473e-01 5.636741068949e-01 5.648513894301e-01 5.660058631243e-01 5.671369974285e-01 5.682443861728e-01 5.693275699878e-01 5.703877518009e-01 5.714218938908e-01 5.724327591151e-01 5.734188436241e-01 5.743792790803e-01 5.753156480522e-01 5.762279058963e-01 5.771142451726e-01 5.779765525841e-01 5.788119993707e-01 5.796222613337e-01 5.804068515137e-01 5.811663255894e-01 5.819004429278e-01 5.826076255874e-01 5.832902689004e-01 5.839439829523e-01 5.845725646778e-01 5.851738901943e-01 5.857476070436e-01 5.862961159545e-01 5.868168622990e-01 5.873118125136e-01 5.877771539707e-01 5.882161773336e-01 5.886260186959e-01 5.890099541371e-01 5.893663420052e-01 5.896946905728e-01 5.899957246341e-01 5.902672679584e-01 5.905118115278e-01 5.907281299588e-01 5.909141198846e-01 5.910739847932e-01 5.912050877069e-01 5.913073364788e-01 5.913805716166e-01 5.914244133393e-01 5.914393819744e-01 5.914264922309e-01 5.913829887694e-01 5.913107509074e-01 5.912105026908e-01 5.910787179933e-01 5.909186033655e-01 5.907286151118e-01 5.905083671233e-01 5.902592339585e-01 5.899803546615e-01 5.896710087795e-01 5.893324458334e-01 5.889633919259e-01 5.885639799707e-01 5.881337545096e-01 5.876736333272e-01 5.871835353361e-01 5.866641302592e-01 5.861116285202e-01 5.855296889627e-01 5.849160430460e-01 5.842711919868e-01 5.835964637052e-01 5.828917875832e-01 5.821566599233e-01 5.813917582609e-01 5.805936228213e-01 5.797645404226e-01 5.789057981347e-01 5.780135875811e-01 5.770925645631e-01 5.761409175102e-01 5.751575162191e-01 5.741442639572e-01 5.730988927080e-01 5.720229040654e-01 5.709165959747e-01 5.697766661717e-01 5.686066051062e-01 5.674061192565e-01 5.661736612839e-01 5.649121907460e-01 5.636195839409e-01 5.622957246684e-01 5.609407760266e-01 5.595540458523e-01 5.581363404196e-01 5.566893181619e-01 5.552102019993e-01 5.537009078157e-01 5.521622458128e-01 5.505909511745e-01 5.489913088069e-01 5.473602457550e-01 5.456980574642e-01 5.440052296624e-01 5.422813424520e-01 5.405281459431e-01 5.387452391278e-01 5.369320217618e-01 5.350900414635e-01 5.332178968639e-01 5.313160245877e-01 5.293860805470e-01 5.274258987469e-01 5.254356562632e-01 5.234165492449e-01 5.213661633372e-01 5.192890729033e-01 5.171830199218e-01 5.150488093539e-01 5.128877191123e-01 5.106965255407e-01 5.084770938953e-01 5.062276554398e-01 5.039498720705e-01 5.016459092165e-01 4.993155179249e-01 4.969584805093e-01 4.945749890154e-01 4.921634171061e-01 4.897233181028e-01 4.872566452686e-01 4.847642958520e-01 4.822471374592e-01 4.797054927053e-01 4.771387675009e-01 4.745466652213e-01 4.719293243378e-01 4.692857338950e-01 4.666203571584e-01 4.639288153643e-01 4.612160780830e-01 4.584813225403e-01 4.557238719159e-01 4.529443648982e-01 4.501415690247e-01 4.473173653113e-01 4.444709381309e-01 4.416034384357e-01 4.387161776569e-01 4.358091160342e-01 4.328837444844e-01 4.299396211744e-01 4.269758630011e-01 4.239928883128e-01 4.209908774526e-01 4.179715499803e-01 4.149352586081e-01 4.118859723957e-01 4.088219494254e-01 4.057425579065e-01 4.026484770952e-01 3.995379955836e-01 3.964145211123e-01 3.932793800878e-01 3.901351377174e-01 3.869806853036e-01 3.838145787535e-01 3.806371156868e-01 3.774479727411e-01 3.742493664706e-01 3.710458064121e-01 3.678351327249e-01 3.646191042604e-01 3.613955968493e-01 3.581654553156e-01 3.549299227354e-01 3.516919153967e-01 3.484530881151e-01 3.452142645952e-01 3.419747345971e-01 3.387354278442e-01 3.354982785938e-01 3.322620280601e-01 3.290313464648e-01 3.258054444639e-01 3.225859971448e-01 3.193743805354e-01 3.161706414024e-01 3.129780280497e-01 3.097942781765e-01 3.066237633185e-01 3.034662790320e-01 3.003222586498e-01 2.971969201376e-01 2.940887876879e-01 2.910011482240e-01 2.879337809531e-01 2.848890870576e-01 2.818671236629e-01 2.788713275898e-01 2.759027774349e-01 2.729642521524e-01 2.700565804997e-01 2.671821501922e-01 2.643421172569e-01 2.615366569783e-01 2.587714960247e-01 2.560460156330e-01 2.533641997483e-01 2.507270653205e-01 2.481359272585e-01 2.455932876164e-01 2.430999781341e-01 2.406611523360e-01 2.382773938225e-01 2.359499747223e-01 2.336825412008e-01 2.314756654010e-01 2.293311987422e-01 2.272538146088e-01 2.252449017892e-01 2.233056371558e-01 2.214390918865e-01 2.196453052590e-01 2.179283944695e-01 2.162889770586e-01 2.147314137045e-01 2.132555502046e-01 2.118630654046e-01 2.105553453147e-01 2.093331753102e-01 2.081998610037e-01 2.071557018664e-01 2.062020460052e-01 2.053399697577e-01 2.045687615362e-01 2.038902087162e-01 2.033035934848e-01 2.028108484327e-01 2.024114086950e-01 2.021052496477e-01 2.018918341578e-01 2.017704651909e-01 2.017393539122e-01 2.018009796442e-01 2.019514433518e-01 2.021907896332e-01 2.025192029952e-01 2.029312155324e-01 2.034287154715e-01 2.040079245771e-01 2.046687370504e-01 2.054079925539e-01 2.062239624531e-01 2.071143851352e-01 2.080751154279e-01 2.091073990018e-01 2.102061170689e-01 2.113694994118e-01 2.125947864704e-01 2.138786427061e-01 2.152197829730e-01 2.166133859264e-01 2.180600033817e-01 2.195546982600e-01 2.210948527597e-01 2.226779942990e-01 2.243028419128e-01 2.259642804164e-01 2.276626967839e-01 2.293921835686e-01 2.311524494946e-01 2.329405634928e-01 2.347533856253e-01 2.365902569823e-01 2.384451666087e-01 2.403201032032e-01 2.422094935188e-01 2.441120763959e-01 2.460269427862e-01 2.479484891419e-01 2.498790787630e-01 2.518135286917e-01 2.537513025189e-01 2.556899454861e-01 2.576256801854e-01 2.595615248257e-01 2.614899394322e-01 2.634126989832e-01 2.653272488858e-01 2.672311527762e-01 2.691239457333e-01 2.710027243675e-01 2.728682734203e-01 2.747151525546e-01 2.765447748933e-01 2.783554464057e-01 2.801437850301e-01 2.819110442542e-01 2.836539876749e-01 2.853724162715e-01 2.870651625622e-01 2.887281690774e-01 2.903655534810e-01 2.919703764016e-01 2.935454615376e-01 2.950883116647e-01 2.965968656234e-01 2.980735007621e-01 2.995123223757e-01 3.009161589458e-01 3.022825458683e-01 3.036094158503e-01 3.048987307449e-01 3.061457611732e-01 3.073534019448e-01 3.085174291347e-01 3.096391035958e-01 3.107181238971e-01 3.117495852127e-01 3.127395892768e-01 3.136811993090e-01 3.145760162344e-01 3.154245254037e-01 3.162236115915e-01 3.169762862222e-01 3.176763711996e-01 3.183292414272e-01 3.189300957900e-01 3.194784388676e-01 3.199772784518e-01 3.204209989447e-01 3.208128675073e-01 3.211507544301e-01 3.214346117679e-01 3.216650196627e-01 3.218386097021e-01 3.219579050724e-01 3.220203664329e-01 3.220270256474e-01 3.219770359135e-01 3.218698551889e-01 3.217069825104e-01 3.214845992120e-01 3.212056191226e-01 3.208681274555e-01 3.204716072613e-01 3.200176182483e-01 3.195018257185e-01 3.189292052402e-01 3.182959623003e-01 3.176033918992e-01 3.168519078937e-01 3.160386078013e-01 3.151675361032e-01 3.142350020917e-01 3.132418447617e-01 3.121914737894e-01 3.110786686192e-01 3.099077119053e-01 3.086761599913e-01 3.073847405212e-01 3.060340813711e-01 3.046236919812e-01 3.031545548942e-01 3.016244374593e-01 3.000374775574e-01 2.983906160083e-01 2.966853062002e-01 2.949230135894e-01 2.931008633279e-01 2.912240436950e-01 2.892872836254e-01 2.872967653757e-01 2.852507346992e-01 2.831463632753e-01 2.809912323632e-01 2.787802976137e-01 2.765179856225e-01 2.742021718383e-01 2.718359972249e-01 2.694204153726e-01 2.669523641990e-01 2.644399326356e-01 2.618755952770e-01 2.592690415470e-01 2.566159362121e-01 2.539191803149e-01 2.511833112723e-01 2.484038301271e-01 2.455890658811e-01 2.427365302677e-01 2.398500449730e-01 2.369312275789e-01 2.339818668781e-01 2.310075215014e-01 2.280058413364e-01 2.249855810285e-01 2.219442762847e-01 2.188875933461e-01 2.158199904102e-01 2.127415896465e-01 2.096632622048e-01 2.065800052920e-01 2.035049435217e-01 2.004382467879e-01 1.973858208442e-01 1.943565721843e-01 1.913497156689e-01 1.883823161860e-01 1.854507350439e-01 1.825690260725e-01 1.797449873407e-01 1.769808140523e-01 1.742960425921e-01 1.716872209544e-01 1.691773603579e-01 1.667656222676e-01 1.644692605255e-01 1.622990492391e-01 1.602599107374e-01 1.583757781820e-01 1.566434614763e-01 1.550911519625e-01 1.537171557013e-01 1.525403397400e-01 1.515730471743e-01 1.508165172918e-01 1.502969172206e-01 1.500041487958e-01 1.499642410144e-01 1.501698085764e-01 1.506329808565e-01 1.513605567235e-01 1.523430110017e-01 1.535988017494e-01 1.551072824284e-01 1.568855088446e-01 1.589159332217e-01 1.612007100025e-01 1.637366204620e-01 1.665068107140e-01 1.695209244053e-01 1.727495717815e-01 1.762065781460e-01 1.798652737627e-01 1.837256550199e-01 1.877826069293e-01 1.920117982259e-01 1.964245881139e-01 2.009906395613e-01 2.057210970934e-01 2.105929217459e-01 2.156041814836e-01 2.207507720396e-01 2.260110177524e-01 2.313979288589e-01 2.368846481740e-01 2.424794043050e-01 2.481675895008e-01 2.539422075655e-01 2.598071919295e-01 2.657394726695e-01 2.717528445941e-01 2.778248822727e-01 2.839620948395e-01 2.901564341260e-01 2.963945406739e-01 3.026873237710e-01 3.090123970059e-01 3.153815199029e-01 3.217792907889e-01 3.282046636366e-01 3.346589397162e-01 3.411253378041e-01 3.476143315857e-01 3.541111488522e-01 3.606171066343e-01 3.671278861566e-01 3.736371573395e-01 3.801458086747e-01 3.866432359858e-01 3.931335960511e-01 3.996063454415e-01 4.060605209041e-01 4.124953011990e-01 4.189017564260e-01 4.252794857019e-01 4.316242160457e-01 4.379323368110e-01 4.442023452118e-01 4.504252934630e-01 4.566045225296e-01 4.627319280918e-01 4.688029781884e-01 4.748221782276e-01 4.807757872131e-01 4.866691374624e-01 4.924913827534e-01 4.982433252152e-01 5.039228813457e-01 5.095211679755e-01 5.150426860390e-01 5.204760789152e-01 5.258234174957e-01 5.310801362497e-01 5.362406738334e-01 5.413059738929e-01 5.462683230497e-01 5.511292421931e-01 5.558829583331e-01 5.605261624017e-01 5.650579149410e-01 5.694733324530e-01 5.737709416872e-01 5.779499384612e-01 5.820015900387e-01 5.859306683217e-01 5.897292655874e-01 5.933964002703e-01 5.969316819049e-01 6.003275819165e-01 6.035904959052e-01 6.067089143693e-01 6.096894841423e-01 6.125240772101e-01 6.152136764033e-01 6.177581520749e-01 6.201511738975e-01 6.223986538222e-01 6.244929616059e-01 6.264370405872e-01 6.282293207797e-01 6.298674574466e-01 6.313537148224e-01 6.326852433538e-01 6.338637580363e-01 6.348892949077e-01 6.357609405603e-01 6.364793402564e-01 6.370481642075e-01 6.374633369315e-01 6.377294678604e-01 6.378475224604e-01 6.378177626393e-01 6.376460518736e-01 6.373273854420e-01 6.368738829041e-01 6.362789335670e-01 6.355502543781e-01 6.346919685804e-01 6.337026207029e-01 6.325924017478e-01 6.313594470941e-01 6.300122814580e-01 6.285535917782e-01 6.269873218588e-01 6.253219184060e-01 6.235573363141e-01 6.217064337267e-01 6.197673355104e-01 6.177536161551e-01 6.156666703909e-01 6.135152939410e-01 6.113080679710e-01 6.090468798384e-01 6.067469452370e-01 6.044086465869e-01 6.020447404926e-01 5.996620668738e-01 5.972661633176e-01 5.948700294022e-01 5.924791591931e-01 5.901020563750e-01 5.877496580564e-01 5.854281452142e-01 5.831468896684e-01 5.809171614786e-01 5.787425425221e-01 5.766364630051e-01 5.746053432597e-01 5.726573393581e-01 5.708033147738e-01 5.690456021728e-01 5.673975367466e-01 5.658625898349e-01 5.644482968442e-01 5.631636476395e-01 5.620114337183e-01 5.609973601016e-01 5.601296109096e-01 5.594093980482e-01 5.588426502250e-01 5.584321025374e-01 5.581790708549e-01 5.580884391319e-01 5.581577497545e-01 5.583912432905e-01 5.587864445942e-01 5.593453818086e-01 5.600640847576e-01 5.609423789015e-01 5.619756755948e-01 5.631630186171e-01 5.645002518059e-01 5.659800020318e-01 5.676020737772e-01 5.693549742140e-01 5.712387779174e-01 5.732435649980e-01 5.753618452632e-01 5.775901756933e-01 5.799155596591e-01 5.823363098744e-01 5.848382967410e-01 5.874159066694e-01 5.900620568633e-01 5.927663785888e-01 5.955187947531e-01 5.983124015452e-01 6.011378858192e-01 6.039842054277e-01 6.068467559466e-01 6.097101576051e-01 6.125725221407e-01 6.154205562368e-01 6.182459411089e-01 6.210449685336e-01 6.237999407991e-01 6.265127058769e-01 6.291678753947e-01 6.317622773134e-01 6.342858361392e-01 6.367323367115e-01 6.390961470154e-01 6.413661926081e-01 6.435417845985e-01 6.456124328053e-01 6.475755530746e-01 6.494227513902e-01 6.511530519254e-01 6.527597365475e-01 6.542383036014e-01 6.555870647040e-01 6.567997612443e-01 6.578787481102e-01 6.588189837985e-01 6.596183818846e-01 6.602781183049e-01 6.607962193229e-01 6.611747999237e-01 6.614103123495e-01 6.615113675311e-01 6.614742396726e-01 6.613041872499e-01 6.610047587649e-01 6.605798829044e-01 6.600344791615e-01 6.593743214689e-01 6.586069546913e-01 6.577365039144e-01 6.567748684371e-01 6.557258146704e-01 6.546025236770e-01 6.534130265160e-01 6.521661269110e-01 6.508771068701e-01 6.495514541089e-01 6.482058370350e-01 6.468489384175e-01 6.454953625185e-01 6.441577071828e-01 6.428462541157e-01 6.415773973701e-01 6.403628866122e-01 6.392138780675e-01 6.381468798435e-01 6.371713044400e-01 6.363002233756e-01 6.355465781948e-01 6.349191059256e-01 6.344314429811e-01 6.340904018379e-01 6.339079147502e-01 6.338911086846e-01 6.340455014068e-01 6.343809595605e-01 6.348996119465e-01 6.356094358101e-01 6.365098618096e-01 6.376063426309e-01 6.389013758940e-01 6.403918467215e-01 6.420825168403e-01 6.439673589304e-01 6.460482807649e-01 6.483201167919e-01 6.507810041584e-01 6.534266249028e-01 6.562516035438e-01 6.592508024247e-01 6.624180101743e-01 6.657476888076e-01 6.692321115197e-01 6.728640608806e-01 6.766364895322e-01 6.805415577135e-01 6.845688879452e-01 6.887119511159e-01 6.929606178081e-01 6.973042448105e-01 7.017377241863e-01 7.062441629941e-01 7.108200385057e-01 7.154507017422e-01 7.201261251215e-01 7.248361887871e-01 7.295671489926e-01 7.343110522252e-01 7.390521659400e-01 7.437812203195e-01 7.484886947042e-01 7.531578237869e-01 7.577807944241e-01 7.623465050726e-01 7.668424128174e-01 7.712613198677e-01 7.755897993007e-01 7.798224225613e-01 7.839486262806e-01 7.879629143305e-01 7.918588126898e-01 7.956276263799e-01 7.992691329570e-01 8.027768165072e-01 8.061470849698e-01 8.093801124963e-01 8.124728530128e-01 8.154255300590e-01 8.182366825459e-01 8.209063371828e-01 8.234361772377e-01 8.258248010863e-01 8.280730329039e-01 8.301809041568e-01 8.321476341148e-01 8.339726416044e-01 8.356534225890e-01 8.371863006070e-01 8.385700869421e-01 8.397967315217e-01 8.408654087992e-01 8.417684921236e-01 8.424993191510e-01 8.430536050811e-01 8.434235122605e-01 8.436060518285e-01 8.435939594687e-01 8.433897367938e-01 8.429884221491e-01 8.423928743013e-01 8.416102561896e-01 8.406468132475e-01 8.395148095404e-01 8.382317701923e-01 8.368185810481e-01 8.352984857316e-01 8.337035483570e-01 8.320655972965e-01 8.304205722990e-01 8.288136909998e-01 8.272835978891e-01 8.258792710004e-01 8.246480703248e-01 8.236321401801e-01 8.228782063766e-01 8.224282629614e-01 8.223220768959e-01 8.225925310412e-01 8.232681409948e-01 8.243740590821e-01 8.259210950453e-01 8.279213803092e-01 8.303733893435e-01 8.332759577351e-01 8.366145746956e-01 8.403748291100e-01 8.445384923621e-01 8.490799983170e-01 8.539785156729e-01 8.592072362166e-01 8.647455193065e-01 8.705715787807e-01 8.766678481425e-01 8.830205687615e-01 8.896168043348e-01 8.964542854968e-01 9.035239126569e-01 9.108296672934e-01 9.183706109517e-01 9.261480279465e-01 9.341628718770e-01 9.424148076540e-01 9.509011447686e-01 9.596100441594e-01 9.685349077655e-01 9.776486177465e-01 9.869316762017e-01 9.963478616397e-01 1.005860881043e+00 1.015430185932e+00 1.025001428957e+00 1.034532176039e+00 1.043961305153e+00 1.053244768680e+00 1.062326615352e+00 1.071160201952e+00 1.079707129779e+00 1.087925435073e+00 1.095792102747e+00 1.103280050400e+00 1.110383079544e+00 1.117094179503e+00 1.123418967232e+00 1.129370861791e+00 1.134965681428e+00 1.140233874403e+00 1.145199942876e+00 1.149898759605e+00 1.154361397038e+00 1.158621684949e+00 1.162710465545e+00 1.166651717013e+00 1.170472849607e+00 1.174187685620e+00 1.177810614885e+00 1.181349262483e+00 1.184801217216e+00 1.188169171693e+00 1.191445443140e+00 1.194617657990e+00 1.197685160512e+00 1.200625683999e+00 1.203435314169e+00 1.206099653127e+00 1.208601512392e+00 1.210936825064e+00 1.213071355938e+00 1.214997752825e+00 1.216674556169e+00 1.218064450242e+00 1.219124828570e+00 1.219784157843e+00 1.219990378268e+00 1.219650744190e+00 1.218699310124e+00 1.217053251274e+00 1.214639242738e+00 1.211412131146e+00 1.207321241813e+00 1.202974661239e+00 1.197243797036e+00 1.190543885558e+00 1.183457302946e+00 1.176546534808e+00 1.170193964645e+00 1.164501580763e+00 1.159281313735e+00 1.154114014126e+00 1.148523115879e+00 1.142145921573e+00 1.134855636661e+00 1.126832848148e+00 1.118547692522e+00 1.110616534859e+00 1.103630836274e+00 1.098000376418e+00 1.093828228068e+00 1.090884758747e+00 1.088702778356e+00 1.086747165334e+00 1.084573427199e+00 1.081981899644e+00 1.079080055916e+00 1.076236886909e+00 1.073954560604e+00 1.072700028606e+00 1.072746244524e+00 1.074057834310e+00 1.076313213802e+00 1.079003510917e+00 1.081597177825e+00 1.083719325480e+00 1.085283393499e+00 1.086494514558e+00 1.087806116008e+00 1.089756393686e+00 1.092792904224e+00 1.097141446499e+00 1.102800785480e+00 1.109636067167e+00 1.117522770329e+00 1.126616664066e+00 1.068142841170e+00 9.812920902411e-01 9.839157397446e-01 9.768662708838e-01 9.715299394711e-01 9.736048308986e-01 9.840999333272e-01 1.000260365145e+00 1.017462064459e+00 1.031382445719e+00 1.039362718177e+00 1.040756348643e+00 1.036488564838e+00 1.028332208168e+00 1.018365335663e+00 1.008745752293e+00 1.001829417485e+00 1.000132088152e+00 1.005878226712e+00 1.019970447905e+00 1.040989155852e+00 1.064953957624e+00 1.086177581003e+00 1.099054331366e+00 1.099977592017e+00 1.088954667056e+00 1.070288649579e+00 1.051975700419e+00 1.043219431758e+00 1.050424402938e+00 1.073648339145e+00 1.106055721608e+00 1.136951821415e+00 1.156078914534e+00 1.157147759990e+00 1.139762953112e+00 1.109879038615e+00 1.078514830793e+00 1.058279095866e+00 1.057997782466e+00 1.078009935489e+00 1.109960211518e+00 1.141139697318e+00 1.160029066111e+00 1.160051497966e+00 1.141170908068e+00 1.109721664769e+00 1.076575836779e+00 1.053523479838e+00 1.048316927915e+00 1.060971024389e+00 1.084004309640e+00 1.106519994318e+00 1.118877061714e+00 1.115728137415e+00 1.097043618668e+00 1.067609004992e+00 1.035424228089e+00 1.009118657337e+00 9.950251766468e-01 9.949713470130e-01 1.006176358584e+00 1.023107509971e+00 1.039933523240e+00 1.052198727382e+00 1.057341252592e+00 1.054509660074e+00 1.044127356966e+00 1.027697516556e+00 1.007798486121e+00 9.881971568741e-01 9.735299157195e-01 9.682483716951e-01 9.748961637681e-01 9.925423004895e-01 1.016546803686e+00 1.039904648001e+00 1.055577776076e+00 1.058672359895e+00 1.048042784875e+00 1.026927444365e+00 1.002464011564e+00 9.837417367563e-01 9.783460379049e-01 9.888018019345e-01 1.011121917937e+00 1.036804017704e+00 1.056568233244e+00 1.063747356656e+00 1.056150177500e+00 1.036481117859e+00 1.011447431272e+00 9.895595570355e-01 9.779720799488e-01 9.794269618491e-01 9.912566258836e-01 1.007053730293e+00 1.019859032249e+00 1.024864556398e+00 1.020723952428e+00 1.009462730037e+00 9.952568584506e-01 9.826293577197e-01 9.745787158285e-01 9.715907475526e-01 9.719140071845e-01 9.729250105094e-01 9.726572909166e-01 9.707405565459e-01 9.683951648999e-01 9.675413044437e-01 9.696000743881e-01 9.744830309420e-01 9.804684193593e-01 9.848761145995e-01 9.852659544434e-01 9.804798761144e-01 9.711958662207e-01 9.598270395226e-01 9.497241941578e-01 9.440552843875e-01 9.445976574710e-01 9.511449974417e-01 9.616253472997e-01 9.729119420862e-01 9.817943100712e-01 9.857437589672e-01 9.834151278068e-01 9.747837897310e-01 9.612203218102e-01 9.453050205862e-01 9.305200829342e-01 9.205077404507e-01 9.180319696503e-01 9.238828206810e-01 9.362660357354e-01 9.511920322378e-01 9.636562052128e-01 9.692556843490e-01 9.655443317621e-01 9.529773594375e-01 9.350613996880e-01 9.175943763154e-01 9.068137651624e-01 9.068094232412e-01 9.175346946349e-01 9.346576302062e-01 9.515520937266e-01 9.620001484470e-01 9.624511645330e-01 9.530728224597e-01 9.376303852411e-01 9.221451186114e-01 9.128905954110e-01
 6.545518847774e-01 6.525836504156e-01 6.505901063205e-01 6.486217774220e-01 6.467311847972e-01 6.449214747149e-01 6.431349723329e-01 6.413038428327e-01 6.393973019881e-01 6.374213533765e-01 6.353921789752e-01 6.333415734325e-01 6.313256019039e-01 6.293993327248e-01 6.275604485935e-01 6.257408396937e-01 6.238618350362e-01 6.218888342438e-01 6.198409086152e-01 6.177543725015e-01 6.156654391612e-01 6.136146339998e-01 6.116430079712e-01 6.097512043630e-01 6.078893046170e-01 6.059797057672e-01 6.039659514316e-01 6.018435595009e-01 5.996590822635e-01 5.974883178350e-01 5.954029072177e-01 5.934248717868e-01 5.915083593006e-01 5.895670817176e-01 5.875360880667e-01 5.854071881250e-01 5.832141699829e-01 5.810033780325e-01 5.788141455861e-01 5.766844856637e-01 5.746303343807e-01 5.726335054496e-01 5.706366762147e-01 5.685745224645e-01 5.664086210261e-01 5.641496921196e-01 5.618543364667e-01 5.596032586063e-01 5.574544332111e-01 5.554036488575e-01 5.533824394049e-01 5.513089030197e-01 5.491360551108e-01 5.468764084960e-01 5.445767994374e-01 5.422881073172e-01 5.400430968570e-01 5.378545030557e-01 5.357115296918e-01 5.335904108572e-01 5.314610373750e-01 5.292884988018e-01 5.270404196458e-01 5.247077070396e-01 5.223241276878e-01 5.199653613920e-01 5.177074883159e-01 5.155676189609e-01 5.134847805949e-01 5.113548127788e-01 5.090905054446e-01 5.066770674733e-01 5.041851849586e-01 5.017330287069e-01 4.994087807768e-01 4.972132609084e-01 4.950640772826e-01 4.928573234398e-01 4.905350469624e-01 4.881081878372e-01 4.856341017628e-01 4.831796598920e-01 4.807821141798e-01 4.784339762614e-01 4.761090766268e-01 4.737894864867e-01 4.714713672012e-01 4.691434532592e-01 4.667760562059e-01 4.643371733568e-01 4.618236888834e-01 4.592781517592e-01 4.567761182522e-01 4.543877661042e-01 4.521232604565e-01 4.499064278191e-01 4.476125414748e-01 4.451473216564e-01 4.425136169622e-01 4.398140021531e-01 4.371904679172e-01 4.347433694159e-01 4.324654295688e-01 4.302411928913e-01 4.279176712256e-01 4.254025270211e-01 4.227118226103e-01 4.199532093341e-01 4.172622161376e-01 4.147269464416e-01 4.123435834712e-01 4.100216290015e-01 4.076423488489e-01 4.051255997122e-01 4.024667231263e-01 3.997277616530e-01 3.970025110108e-01 3.943705208472e-01 3.918552337639e-01 3.894176657701e-01 3.869803170762e-01 3.844726782972e-01 3.818619422042e-01 3.791650956087e-01 3.764381150390e-01 3.737468980675e-01 3.711310180048e-01 3.685878384246e-01 3.660805928294e-01 3.635589674122e-01 3.609870827085e-01 3.583543047117e-01 3.556779003406e-01 3.529923089325e-01 3.503312178385e-01 3.477132359896e-01 3.451351006966e-01 3.425798323425e-01 3.400176932564e-01 3.374190357099e-01 3.347700969852e-01 3.320783755493e-01 3.293716461876e-01 3.266811892586e-01 3.240292236355e-01 3.214181365096e-01 3.188206194757e-01 3.161997458797e-01 3.135276459915e-01 3.108007218464e-01 3.080374710718e-01 3.052733500990e-01 3.025437630175e-01 2.998626130933e-01 2.972157498937e-01 2.945690286397e-01 2.918925499883e-01 2.891644185915e-01 2.863844561238e-01 2.835784191057e-01 2.807825309714e-01 2.780247960346e-01 2.753145367916e-01 2.726412531552e-01 2.699722911067e-01 2.672675414284e-01 2.645055114099e-01 2.616906593748e-01 2.588545883041e-01 2.560368305074e-01 2.532708942626e-01 2.505593553545e-01 2.478746251288e-01 2.451754238206e-01 2.424300935122e-01 2.396352121287e-01 2.368117685915e-01 2.339987784803e-01 2.312256187125e-01 2.285015931147e-01 2.258075785996e-01 2.231194598052e-01 2.204156180771e-01 2.176819574088e-01 2.149262456393e-01 2.121645365612e-01 2.094164769428e-01 2.066981595842e-01 2.040163710265e-01 2.013635133685e-01 1.987132454246e-01 1.960383206327e-01 1.933272958362e-01 1.905920934722e-01 1.878662172086e-01 1.851897439349e-01 1.825747271625e-01 1.800002570963e-01 1.774239454783e-01 1.748138784390e-01 1.721721263107e-01 1.695360794565e-01 1.669546673496e-01 1.644530926441e-01 1.620153819664e-01 1.595957134273e-01 1.571584455813e-01 1.546991611876e-01 1.522466727265e-01 1.498439805805e-01 1.475150739757e-01 1.452476622354e-01 1.430085125768e-01 1.407678558584e-01 1.385166961313e-01 1.362753805643e-01 1.340785094597e-01 1.319487202897e-01 1.298850881854e-01 1.278628555948e-01 1.258551061827e-01 1.238511250523e-01 1.218662783894e-01 1.199339569109e-01 1.180793904715e-01 1.163020864371e-01 1.145803516676e-01 1.128913950920e-01 1.112311050971e-01 1.096208001713e-01 1.080912232195e-01 1.066610026787e-01 1.053240987661e-01 1.040610680453e-01 1.028583047394e-01 1.017242234420e-01 1.006805962057e-01 9.974822330040e-02 9.893041526185e-02 9.821148554305e-02 9.757789988560e-02 9.702938193111e-02 9.658063404452e-02 9.624968285586e-02 9.603965155388e-02 9.593678185865e-02 9.592804269062e-02 9.601196645624e-02 9.620260004522e-02 9.651257673888e-02 9.694141921401e-02 9.747471863323e-02 9.809656525032e-02 9.880822242849e-02 9.961991700956e-02 1.005411444455e-01 1.015649192070e-01 1.026734265798e-01 1.038527976149e-01 1.051029617485e-01 1.064395203952e-01 1.078672157906e-01 1.093770810311e-01 1.109518113819e-01 1.125803201184e-01 1.142668392751e-01 1.160279552062e-01 1.178700077210e-01 1.197816478853e-01 1.217432045482e-01 1.237444166581e-01 1.257918750444e-01 1.278992142229e-01 1.300700043516e-01 1.322873569893e-01 1.345310793450e-01 1.367937158357e-01 1.390854162224e-01 1.414204846925e-01 1.438013574805e-01 1.462116425036e-01 1.486342055397e-01 1.510701671705e-01 1.535336187275e-01 1.560394482587e-01 1.585855861438e-01 1.611579786573e-01 1.637406741157e-01 1.663361063713e-01 1.689574945248e-01 1.716097701360e-01 1.742839342864e-01 1.769647788888e-01 1.796464009370e-01 1.823354232462e-01 1.850443440356e-01 1.877748937912e-01 1.905155658772e-01 1.932570470073e-01 1.960023491364e-01 1.987619918697e-01 2.015429779941e-01 2.043419649351e-01 2.071479587937e-01 2.099539213844e-01 2.127645461715e-01 2.155850895644e-01 2.184147386755e-01 2.212477043479e-01 2.240786485754e-01 2.269115927406e-01 2.297530224076e-01 2.326039451029e-01 2.354595245567e-01 2.383118251205e-01 2.411659008003e-01 2.440267322801e-01 2.468966027637e-01 2.497726587775e-01 2.526453499494e-01 2.555102210119e-01 2.583737456623e-01 2.612405683527e-01 2.641096712851e-01 2.669788600209e-01 2.698444029341e-01 2.727055620925e-01 2.755673303226e-01 2.784316526984e-01 2.812949767960e-01 2.841561898790e-01 2.870148211628e-01 2.898716721856e-01 2.927256296071e-01 2.955757037255e-01 2.984214090854e-01 3.012637423118e-01 3.041073623532e-01 3.069492587456e-01 3.097857724455e-01 3.126162522520e-01 3.154422298263e-01 3.182649282549e-01 3.210865250688e-01 3.239025361703e-01 3.267117433819e-01 3.295123521330e-01 3.323087974414e-01 3.351001073135e-01 3.378856083071e-01 3.406650181792e-01 3.434378384434e-01 3.462052395230e-01 3.489670682748e-01 3.517208310070e-01 3.544659565234e-01 3.572056999200e-01 3.599371155176e-01 3.626620341961e-01 3.653783949608e-01 3.680852406815e-01 3.707858342237e-01 3.734798175854e-01 3.761652872973e-01 3.788421620531e-01 3.815102665808e-01 3.841681048112e-01 3.868165542696e-01 3.894570443682e-01 3.920872627059e-01 3.947087153263e-01 3.973223595685e-01 3.999242286258e-01 4.025151783791e-01 4.050953704341e-01 4.076649216805e-01 4.102238997229e-01 4.127741643531e-01 4.153121183074e-01 4.178373560246e-01 4.203517015991e-01 4.228535626984e-01 4.253441260702e-01 4.278252390667e-01 4.302923832780e-01 4.327488032997e-01 4.351913698701e-01 4.376211858032e-01 4.400382015723e-01 4.424448592376e-01 4.448391707964e-01 4.472188875709e-01 4.495856341705e-01 4.519378887549e-01 4.542768356761e-01 4.566026918856e-01 4.589145224197e-01 4.612106100228e-01 4.634938778017e-01 4.657614896835e-01 4.680144357252e-01 4.702528075589e-01 4.724761944142e-01 4.746841089201e-01 4.768771351674e-01 4.790538574648e-01 4.812156189068e-01 4.833625991006e-01 4.854932556414e-01 4.876066939379e-01 4.897051150147e-01 4.917849801872e-01 4.938498698743e-01 4.958979407937e-01 4.979284950349e-01 4.999412716984e-01 5.019372270709e-01 5.039153678858e-01 5.058759208684e-01 5.078190114598e-01 5.097438792870e-01 5.116504244866e-01 5.135391556304e-01 5.154080001102e-01 5.172603494075e-01 5.190930042135e-01 5.209074771773e-01 5.227018329467e-01 5.244771169591e-01 5.262325293548e-01 5.279691467491e-01 5.296858030790e-01 5.313834050430e-01 5.330612284433e-01 5.347178010247e-01 5.363523624759e-01 5.379668997572e-01 5.395608927221e-01 5.411341180695e-01 5.426872463742e-01 5.442175771999e-01 5.457265434257e-01 5.472141249336e-01 5.486787797116e-01 5.501217609272e-01 5.515440846773e-01 5.529437335416e-01 5.543218658255e-01 5.556763646960e-01 5.570087350488e-01 5.583180048072e-01 5.596051889392e-01 5.608683617555e-01 5.621091314222e-01 5.633265055096e-01 5.645194309737e-01 5.656890139710e-01 5.668347959950e-01 5.679555163621e-01 5.690533190670e-01 5.701272932676e-01 5.711757557564e-01 5.722005587546e-01 5.731994363032e-01 5.741743708130e-01 5.751236538083e-01 5.760488777841e-01 5.769482981137e-01 5.778225129319e-01 5.786721038292e-01 5.794933203378e-01 5.802901519109e-01 5.810597358560e-01 5.818035772614e-01 5.825217492838e-01 5.832130576249e-01 5.838778748830e-01 5.845159031145e-01 5.851262870442e-01 5.857081540205e-01 5.862656165939e-01 5.867949469656e-01 5.872969870461e-01 5.877717931080e-01 5.882187406234e-01 5.886379396862e-01 5.890293753157e-01 5.893920453590e-01 5.897278393579e-01 5.900354262226e-01 5.903144437212e-01 5.905653006285e-01 5.907867578745e-01 5.909794315474e-01 5.911447943148e-01 5.912800092448e-01 5.913867762483e-01 5.914651101540e-01 5.915133581925e-01 5.915331063305e-01 5.915228850855e-01 5.914831693113e-01 5.914143626056e-01 5.913159266876e-01 5.911874045531e-01 5.910299648759e-01 5.908421847359e-01 5.906238098140e-01 5.903755652640e-01 5.900958120125e-01 5.897886086365e-01 5.894505886042e-01 5.890795591311e-01 5.886800371267e-01 5.882479972236e-01 5.877849446650e-01 5.872927190804e-01 5.867695583342e-01 5.862160764653e-01 5.856331284827e-01 5.850167815671e-01 5.843695677908e-01 5.836922950481e-01 5.829820411496e-01 5.822421970394e-01 5.814723632459e-01 5.806698677702e-01 5.798372293685e-01 5.789726187496e-01 5.780774405320e-01 5.771511938516e-01 5.761911176257e-01 5.752009505689e-01 5.741793375368e-01 5.731265103526e-01 5.720433752593e-01 5.709291953408e-01 5.697837980280e-01 5.686064317773e-01 5.673961079371e-01 5.661552404110e-01 5.648847094718e-01 5.635810604465e-01 5.622471897919e-01 5.608827740821e-01 5.594861860479e-01 5.580596637549e-01 5.566013991630e-01 5.551115633147e-01 5.535903537986e-01 5.520371285268e-01 5.504543520978e-01 5.488409308031e-01 5.471961284807e-01 5.455216639796e-01 5.438167231436e-01 5.420809194470e-01 5.403164362347e-01 5.385200158413e-01 5.366936980064e-01 5.348367778299e-01 5.329479325865e-01 5.310314332772e-01 5.290842033125e-01 5.271092654049e-01 5.251041972548e-01 5.230693560537e-01 5.210038148763e-01 5.189083682802e-01 5.167828904294e-01 5.146299092532e-01 5.124489368365e-01 5.102404993068e-01 5.080033602291e-01 5.057375467239e-01 5.034406186565e-01 5.011164797103e-01 4.987647710926e-01 4.963866092433e-01 4.939833817414e-01 4.915512774545e-01 4.890944168074e-01 4.866084587716e-01 4.840953730790e-01 4.815584844073e-01 4.789934786025e-01 4.764057811403e-01 4.737940064450e-01 4.711565876790e-01 4.684961061843e-01 4.658091996118e-01 4.630990862995e-01 4.603648582066e-01 4.576069154079e-01 4.548265965858e-01 4.520243548925e-01 4.492012205907e-01 4.463564299666e-01 4.434895798095e-01 4.406012934789e-01 4.376906319562e-01 4.347598072201e-01 4.318097967865e-01 4.288434217177e-01 4.258588663240e-01 4.228563255031e-01 4.198350624400e-01 4.167950076915e-01 4.137389711695e-01 4.106668231326e-01 4.075825451957e-01 4.044843344554e-01 4.013704128773e-01 3.982415632796e-01 3.950966429445e-01 3.919396234414e-01 3.887722354082e-01 3.855936416262e-01 3.824056714079e-01 3.792057128442e-01 3.759943002012e-01 3.727731327301e-01 3.695442580569e-01 3.663102932329e-01 3.630712987915e-01 3.598253374946e-01 3.565755473958e-01 3.533216370713e-01 3.500633328230e-01 3.468047418070e-01 3.435449841724e-01 3.402856527911e-01 3.370276886515e-01 3.337715124263e-01 3.305190315527e-01 3.272698054831e-01 3.240263407430e-01 3.207881349976e-01 3.175571390757e-01 3.143366716103e-01 3.111262708821e-01 3.079276479351e-01 3.047413047338e-01 3.015692924292e-01 2.984119567084e-01 2.952711737386e-01 2.921491442453e-01 2.890476532588e-01 2.859682591758e-01 2.829116365927e-01 2.798797897761e-01 2.768730705322e-01 2.738951001772e-01 2.709470870281e-01 2.680315435565e-01 2.651503728811e-01 2.623037248147e-01 2.594936062402e-01 2.567227772129e-01 2.539937971618e-01 2.513082944141e-01 2.486676954434e-01 2.460749068367e-01 2.435297897510e-01 2.410367530574e-01 2.385977345189e-01 2.362157955572e-01 2.338920271891e-01 2.316278896220e-01 2.294264974136e-01 2.272894992095e-01 2.252197799611e-01 2.232206133070e-01 2.212928769791e-01 2.194381581528e-01 2.176594399226e-01 2.159564999118e-01 2.143340053897e-01 2.127926562752e-01 2.113348960731e-01 2.099622044744e-01 2.086740701233e-01 2.074746453885e-01 2.063624483632e-01 2.053413017767e-01 2.044120627026e-01 2.035735246331e-01 2.028289420053e-01 2.021760909980e-01 2.016157136051e-01 2.011511776132e-01 2.007798607563e-01 2.005018119757e-01 2.003176766826e-01 2.002259818905e-01 2.002255814035e-01 2.003159225124e-01 2.004975677310e-01 2.007674164744e-01 2.011247107323e-01 2.015676473453e-01 2.020934693025e-01 2.027034183003e-01 2.033917376184e-01 2.041593566326e-01 2.050019146530e-01 2.059174206099e-01 2.069053779134e-01 2.079594751217e-01 2.090812815359e-01 2.102661876980e-01 2.115111059470e-01 2.128154509906e-01 2.141736086609e-01 2.155859055480e-01 2.170479287471e-01 2.185565373998e-01 2.201100946935e-01 2.217049932954e-01 2.233396001229e-01 2.250115701354e-01 2.267151117383e-01 2.284523298390e-01 2.302157947636e-01 2.320073482847e-01 2.338215638674e-01 2.356565712143e-01 2.375115582516e-01 2.393813984722e-01 2.412677382332e-01 2.431636536597e-01 2.450697864852e-01 2.469859040610e-01 2.489043969010e-01 2.508284677453e-01 2.527527607074e-01 2.546769739383e-01 2.565988843910e-01 2.585155177016e-01 2.604278330302e-01 2.623308415171e-01 2.642242634646e-01 2.661073034492e-01 2.679753271702e-01 2.698302682550e-01 2.716680537225e-01 2.734885417845e-01 2.752904635124e-01 2.770703591219e-01 2.788303802227e-01 2.805649241378e-01 2.822761245757e-01 2.839612963450e-01 2.856179507789e-01 2.872482051940e-01 2.888480125075e-01 2.904164421306e-01 2.919535248164e-01 2.934569870225e-01 2.949273422679e-01 2.963605610672e-01 2.977594080741e-01 2.991195975936e-01 3.004420835204e-01 3.017257940712e-01 3.029679126240e-01 3.041713687872e-01 3.053306315913e-01 3.064490127306e-01 3.075228529275e-01 3.085514023258e-01 3.095379453979e-01 3.104761164847e-01 3.113697802891e-01 3.122146869557e-01 3.130119217826e-01 3.137610018235e-01 3.144595162816e-01 3.151091408875e-01 3.157067695030e-01 3.162543028682e-01 3.167503706630e-01 3.171929490614e-01 3.175844357164e-01 3.179202653798e-01 3.182041253135e-01 3.184329659354e-01 3.186069008005e-01 3.187271372272e-01 3.187903513285e-01 3.187992941554e-01 3.187514262839e-01 3.186467200560e-01 3.184853549661e-01 3.182655688354e-01 3.179895865393e-01 3.176543790174e-01 3.172618505300e-01 3.168112401540e-01 3.163002102657e-01 3.157334655627e-01 3.151044302352e-01 3.144190566747e-01 3.136737819606e-01 3.128697140018e-01 3.120071301001e-01 3.110845483107e-01 3.101035357009e-01 3.090630903963e-01 3.079637130625e-01 3.068049923454e-01 3.055866043663e-01 3.043111284850e-01 3.029755285654e-01 3.015822877497e-01 3.001305060713e-01 2.986201800325e-01 2.970534026843e-01 2.954270954599e-01 2.937455616501e-01 2.920077966189e-01 2.902117290096e-01 2.883633985205e-01 2.864574434531e-01 2.844993632257e-01 2.824865740408e-01 2.804217756418e-01 2.783046279282e-01 2.761344279328e-01 2.739164176555e-01 2.716454384470e-01 2.693292552529e-01 2.669626814433e-01 2.645513393862e-01 2.620949015559e-01 2.595929232344e-01 2.570525018027e-01 2.544675548315e-01 2.518465921929e-01 2.491877040755e-01 2.464925582516e-01 2.437669517811e-01 2.410072668139e-01 2.382229144078e-01 2.354094144739e-01 2.325740365492e-01 2.297185369234e-01 2.268428067499e-01 2.239575695407e-01 2.210571651366e-01 2.181531090252e-01 2.152446735802e-01 2.123372615386e-01 2.094381339044e-01 2.065462267193e-01 2.036758610283e-01 2.008223737203e-01 1.980017340991e-01 1.952132505925e-01 1.924646232273e-01 1.897693211798e-01 1.871228421785e-01 1.845484530920e-01 1.820392992777e-01 1.796159233678e-01 1.772828728765e-01 1.750462183321e-01 1.729253898132e-01 1.709176986523e-01 1.690495717477e-01 1.673173836499e-01 1.657411797358e-01 1.643304553904e-01 1.630887069181e-01 1.620417278735e-01 1.611799066525e-01 1.605331259727e-01 1.600939296350e-01 1.598806092982e-01 1.598990928718e-01 1.601485883935e-01 1.606479930957e-01 1.613828997312e-01 1.623755053044e-01 1.636115094233e-01 1.651001697739e-01 1.668400524785e-01 1.688208861291e-01 1.710556326591e-01 1.735177845726e-01 1.762271275674e-01 1.791535143102e-01 1.823081180646e-01 1.856792557496e-01 1.892511070461e-01 1.930322155420e-01 1.969938203424e-01 2.011496144698e-01 2.054719815761e-01 2.099653589007e-01 2.146206505262e-01 2.194192784242e-01 2.243724661155e-01 2.294511494412e-01 2.346680235508e-01 2.400009907361e-01 2.454500129365e-01 2.510120417826e-01 2.566672861513e-01 2.624277348738e-01 2.682687770998e-01 2.742004815417e-01 2.802075077813e-01 2.862843868534e-01 2.924342820628e-01 2.986374017311e-01 3.049063748734e-01 3.112201767594e-01 3.175840907171e-01 3.239926162378e-01 3.304341093673e-01 3.369154214778e-01 3.434206190231e-01 3.499542647408e-01 3.565077563002e-01 3.630768294571e-01 3.696618351682e-01 3.762506982235e-01 3.828489321637e-01 3.894449850414e-01 3.960376824926e-01 4.026246322886e-01 4.091991115551e-01 4.157598780138e-01 4.223003075126e-01 4.288190049430e-01 4.353128431072e-01 4.417741853204e-01 4.482049013876e-01 4.545963458784e-01 4.609459202647e-01 4.672548521707e-01 4.735113315316e-01 4.797205113083e-01 4.858701833376e-01 4.919623314712e-01 4.979929030793e-01 5.039546598578e-01 5.098504085948e-01 5.156690225125e-01 5.214138152791e-01 5.270769428211e-01 5.326556959889e-01 5.381488748321e-01 5.435492298841e-01 5.488577386219e-01 5.540683163434e-01 5.591781266972e-01 5.641843720255e-01 5.690832763051e-01 5.738732737334e-01 5.785508797260e-01 5.831109802920e-01 5.875536253660e-01 5.918731200420e-01 5.960693662316e-01 6.001371052480e-01 6.040729832703e-01 6.078806024792e-01 6.115485066667e-01 6.150823988537e-01 6.184751419980e-01 6.217262349837e-01 6.248345384630e-01 6.277944070236e-01 6.306108323359e-01 6.332745849359e-01 6.357897891873e-01 6.381531034620e-01 6.403620076886e-01 6.424187898568e-01 6.443180698361e-01 6.460627112191e-01 6.476518592551e-01 6.490833224892e-01 6.503571096394e-01 6.514773025818e-01 6.524375123685e-01 6.532424234930e-01 6.538920624450e-01 6.543867233523e-01 6.547300737452e-01 6.549180388710e-01 6.549593359408e-01 6.548495346573e-01 6.545937372305e-01 6.541952757018e-01 6.536528466940e-01 6.529745502622e-01 6.521575043607e-01 6.512122824973e-01 6.501356269953e-01 6.489363993852e-01 6.476169680217e-01 6.461797033274e-01 6.446355667249e-01 6.429809355551e-01 6.412306179240e-01 6.393821118081e-01 6.374466482928e-01 6.354301760925e-01 6.333333724646e-01 6.311725552540e-01 6.289446139286e-01 6.266650289364e-01 6.243365643628e-01 6.219670574494e-01 6.195675695463e-01 6.171423522855e-01 6.147013191279e-01 6.122540390431e-01 6.098060877805e-01 6.073687166462e-01 6.049491730355e-01 6.025557176468e-01 6.001991668066e-01 5.978855584449e-01 5.956261965061e-01 5.934297811355e-01 5.913007183506e-01 5.892536285505e-01 5.872915385176e-01 5.854239511787e-01 5.836609688477e-01 5.820060592872e-01 5.804679667778e-01 5.790544663304e-01 5.777695143736e-01 5.766217543866e-01 5.756136069332e-01 5.747524999384e-01 5.740410078844e-01 5.734814839425e-01 5.730797378135e-01 5.728358744797e-01 5.727538176897e-01 5.728333835504e-01 5.730752543004e-01 5.734778007924e-01 5.740423905114e-01 5.747673895109e-01 5.756472859221e-01 5.766853364784e-01 5.778692654628e-01 5.792046201883e-01 5.806811923317e-01 5.822938351516e-01 5.840400029675e-01 5.859102990107e-01 5.879019335681e-01 5.900028268342e-01 5.922091954326e-01 5.945141353118e-01 5.969075139174e-01 5.993816388142e-01 6.019280947821e-01 6.045403602251e-01 6.072062358291e-01 6.099195830723e-01 6.126676333634e-01 6.154484221015e-01 6.182460602673e-01 6.210549915113e-01 6.238680745975e-01 6.266693470104e-01 6.294594097335e-01 6.322206523280e-01 6.349520272132e-01 6.376405636848e-01 6.402788466690e-01 6.428616555966e-01 6.453763355926e-01 6.478212913502e-01 6.501836443946e-01 6.524610144533e-01 6.546434634435e-01 6.567276331994e-01 6.587060307758e-01 6.605729222910e-01 6.623254987280e-01 6.639534521096e-01 6.654614831546e-01 6.668391109752e-01 6.680844427851e-01 6.691967849352e-01 6.701731487924e-01 6.710106469443e-01 6.717080398772e-01 6.722695947445e-01 6.726893272888e-01 6.729722987217e-01 6.731186899647e-01 6.731310620322e-01 6.730121458137e-01 6.727658901435e-01 6.723973627457e-01 6.719106782485e-01 6.713120852860e-01 6.706079863596e-01 6.698064191148e-01 6.689147432500e-01 6.679413013151e-01 6.668975718473e-01 6.657884793851e-01 6.646310763032e-01 6.634302268087e-01 6.622005645827e-01 6.609536085419e-01 6.596991395674e-01 6.584535722491e-01 6.572264002057e-01 6.560307342029e-01 6.548823976264e-01 6.537894625027e-01 6.527676125481e-01 6.518294334320e-01 6.509848345838e-01 6.502488948868e-01 6.496279563426e-01 6.491386618982e-01 6.487872767236e-01 6.485812087888e-01 6.485345774529e-01 6.486490170606e-01 6.489365457433e-01 6.493982708141e-01 6.500423421106e-01 6.508731785113e-01 6.518911679894e-01 6.531029655951e-01 6.545047676207e-01 6.561021554441e-01 6.578913618832e-01 6.598727197130e-01 6.620451066949e-01 6.644045351325e-01 6.669484928284e-01 6.696729113458e-01 6.725743112713e-01 6.756469004215e-01 6.788841840870e-01 6.822812371960e-01 6.858337368531e-01 6.895302813965e-01 6.933678967904e-01 6.973358232175e-01 7.014267410500e-01 7.056354083347e-01 7.099459538414e-01 7.143569603696e-01 7.188535044910e-01 7.234270504870e-01 7.280690241708e-01 7.327650002087e-01 7.375069973720e-01 7.422809239127e-01 7.470770403342e-01 7.518851364573e-01 7.566888447069e-01 7.614801726510e-01 7.662455706921e-01 7.709743276818e-01 7.756553292480e-01 7.802752335137e-01 7.848271536109e-01 7.892979580605e-01 7.936825232542e-01 7.979693626729e-01 8.021497311282e-01 8.062219260123e-01 8.101741848936e-01 8.140039043534e-01 8.177078641085e-01 8.212794528400e-01 8.247202773234e-01 8.280237616815e-01 8.311904669037e-01 8.342183819867e-01 8.371072171113e-01 8.398542036976e-01 8.424598071271e-01 8.449218187032e-01 8.472396014614e-01 8.494081988277e-01 8.514264529040e-01 8.532891398326e-01 8.549903958962e-01 8.565280577673e-01 8.578920232107e-01 8.590758275061e-01 8.600742594582e-01 8.608764795119e-01 8.614779319607e-01 8.618684285567e-01 8.620462454156e-01 8.620060276043e-01 8.617428941339e-01 8.612604009919e-01 8.605605940394e-01 8.596499499031e-01 8.585404099383e-01 8.572478654642e-01 8.557890082850e-01 8.541920079309e-01 8.524831918615e-01 8.506954161573e-01 8.488712543362e-01 8.470467615951e-01 8.452712775948e-01 8.435917966388e-01 8.420543361606e-01 8.407112729956e-01 8.396078327571e-01 8.387930656853e-01 8.383087856459e-01 8.381935670158e-01 8.384839985568e-01 8.392029479436e-01 8.403749578790e-01 8.420086492349e-01 8.441149527178e-01 8.466907865288e-01 8.497288736887e-01 8.532195755989e-01 8.571415072828e-01 8.614785946410e-01 8.662053287548e-01 8.713017265676e-01 8.767453367122e-01 8.825143997548e-01 8.885928501391e-01 8.949654878764e-01 9.016239533944e-01 9.085569977073e-01 9.157659554470e-01 9.232472285742e-01 9.310007752807e-01 9.390292773604e-01 9.473320231139e-01 9.559108515874e-01 9.647559112243e-01 9.738667088827e-01 9.832198542480e-01 9.928006997332e-01 1.002578089930e+00 1.012518176898e+00 1.022583236478e+00 1.032721127945e+00 1.042885580827e+00 1.053016569212e+00 1.063059434331e+00 1.072956849251e+00 1.082650283820e+00 1.092089958333e+00 1.101222485912e+00 1.110011992654e+00 1.118415177111e+00 1.126411156435e+00 1.133979873795e+00 1.141111489234e+00 1.147806026879e+00 1.154068809977e+00 1.159917728831e+00 1.165371002108e+00 1.170455245683e+00 1.175199363685e+00 1.179633767541e+00 1.183788913234e+00 1.187694459532e+00 1.191376825020e+00 1.194857752593e+00 1.198156081047e+00 1.201285560688e+00 1.204252830342e+00 1.207063101155e+00 1.209718896784e+00 1.212211530529e+00 1.214547559347e+00 1.216710822144e+00 1.218701226918e+00 1.220515667365e+00 1.222139147073e+00 1.223581252398e+00 1.224816658260e+00 1.225848360180e+00 1.226652197750e+00 1.227199054361e+00 1.227465351247e+00 1.227388891210e+00 1.226928790886e+00 1.226003101298e+00 1.224542079779e+00 1.222469370970e+00 1.219696979337e+00 1.216173637273e+00 1.211830474192e+00 1.207303551400e+00 1.201396081415e+00 1.194515181838e+00 1.187235850379e+00 1.180119380809e+00 1.173546381829e+00 1.167617558846e+00 1.162145415131e+00 1.156714825811e+00 1.150853000358e+00 1.144200893256e+00 1.136643017380e+00 1.128372126491e+00 1.119868491346e+00 1.111766029375e+00 1.104665105037e+00 1.098983587401e+00 1.094827941573e+00 1.091973346690e+00 1.089946672811e+00 1.088211411584e+00 1.086326824071e+00 1.084101183288e+00 1.081649340935e+00 1.079350219805e+00 1.077705831960e+00 1.077173899062e+00 1.078001191507e+00 1.080113086325e+00 1.083128999932e+00 1.086483640463e+00 1.089589301832e+00 1.092021813447e+00 1.093668108923e+00 1.094729487997e+00 1.095672234954e+00 1.097068477504e+00 1.099428898775e+00 1.103090404730e+00 1.108304963723e+00 1.115504926521e+00 1.125571296910e+00 1.115531163618e+00 1.005753831020e+00 9.891098920307e-01 9.832219946451e-01 9.754723309675e-01 9.728120305437e-01 9.791487768148e-01 9.937045565757e-01 1.012174736025e+00 1.029153951235e+00 1.040426655596e+00 1.044136744947e+00 1.040820313551e+00 1.032622286664e+00 1.022234366951e+00 1.012092554048e+00 1.004046750453e+00 9.995948939672e-01 1.000146544838e+00 1.006958270123e+00 1.020455295729e+00 1.039381887347e+00 1.060437623328e+00 1.078832545852e+00 1.089770886539e+00 1.090184374299e+00 1.080263662129e+00 1.064088241608e+00 1.048984459237e+00 1.043104036917e+00 1.051739965483e+00 1.074271118554e+00 1.103947102677e+00 1.130798427458e+00 1.145615454304e+00 1.143215881108e+00 1.124238662572e+00 1.095446143835e+00 1.068143754948e+00 1.054299763904e+00 1.061043219217e+00 1.086611028205e+00 1.121190389085e+00 1.151741541213e+00 1.167319313881e+00 1.162413627440e+00 1.138301627458e+00 1.102730342034e+00 1.067865599100e+00 1.046224110756e+00 1.045213176285e+00 1.063418949209e+00 1.091588589493e+00 1.117512618750e+00 1.130984661955e+00 1.126702617726e+00 1.105104094706e+00 1.071727375532e+00 1.035520359169e+00 1.006088254228e+00 9.904746287595e-01 9.906546354656e-01 1.003385562785e+00 1.022320515836e+00 1.040818712134e+00 1.053836505049e+00 1.058511917359e+00 1.053986705220e+00 1.040938606703e+00 1.021338487188e+00 9.983773385753e-01 9.764627658807e-01 9.607374192797e-01 9.558157467136e-01 9.639313023514e-01 9.834386141292e-01 1.008884765026e+00 1.032676726678e+00 1.047585560918e+00 1.048919909182e+00 1.036051313029e+00 1.012945566941e+00 9.875238294722e-01 9.694364699420e-01 9.662722429157e-01 9.798478519342e-01 1.005088301501e+00 1.032579827209e+00 1.052657540619e+00 1.058808706784e+00 1.049403200407e+00 1.027946053044e+00 1.001988547614e+00 9.806313572720e-01 9.710445978102e-01 9.752860422068e-01 9.896121032376e-01 1.006688553778e+00 1.019138297045e+00 1.022305988757e+00 1.015449517650e+00 1.001454260340e+00 9.853649946430e-01 9.722674672510e-01 9.651558985809e-01 9.639075262685e-01 9.658196535109e-01 9.673971812013e-01 9.662077332456e-01 9.619651544487e-01 9.564887468005e-01 9.526125423095e-01 9.526503587790e-01 9.570282061567e-01 9.639696715024e-01 9.702432596481e-01 9.726237824318e-01 9.692325252100e-01 9.603125370091e-01 9.482446984908e-01 9.367595387534e-01 9.296829134001e-01 9.294568228662e-01 9.362667033797e-01 9.479952806275e-01 9.611143192337e-01 9.718488832857e-01 9.771875558724e-01 9.755162452800e-01 9.668247281560e-01 9.527424118355e-01 9.362406319585e-01 9.211624983506e-01 9.113116977593e-01 9.093089249005e-01 9.155502326127e-01 9.277852326746e-01 9.417518741850e-01 9.524740969491e-01 9.558773902697e-01 9.500259175426e-01 9.359248452161e-01 9.174916789714e-01 9.006164264329e-01 8.911749144041e-01 8.924856164081e-01 9.036436348989e-01 9.197906557171e-01 9.343386602001e-01 9.416199585198e-01 9.389568510344e-01 9.274929202296e-01 9.118179605095e-01 8.983252716255e-01 8.930946495595e-01
 6.736160065822e-01 6.716879288357e-01 6.697295896878e-01 6.677982347525e-01 6.659513678922e-01 6.641857666880e-01 6.624396887084e-01 6.606474762376e-01 6.587831459288e-01 6.568502567797e-01 6.548617572205e-01 6.528478390174e-01 6.508701614690e-01 6.489864491884e-01 6.471916676498e-01 6.454151751138e-01 6.435769213511e-01 6.416451656530e-01 6.396381075540e-01 6.375896390668e-01 6.355373034169e-01 6.335270419932e-01 6.315987959651e-01 6.297505297231e-01 6.279299430712e-01 6.260612594361e-01 6.240888397770e-01 6.220082188107e-01 6.198623377000e-01 6.177290900719e-01 6.156834187926e-01 6.137490790207e-01 6.118776879594e-01 6.099789216663e-01 6.079887098280e-01 6.058988963233e-01 6.037432842107e-01 6.015691587848e-01 5.994189650094e-01 5.973307481217e-01 5.953185832072e-01 5.933623211655e-01 5.914054633146e-01 5.893835324467e-01 5.872588124473e-01 5.850395042122e-01 5.827814829238e-01 5.805665961918e-01 5.784564499480e-01 5.764468752014e-01 5.744693499297e-01 5.724393862673e-01 5.703072105863e-01 5.680849921121e-01 5.658197438813e-01 5.635653134054e-01 5.613587663281e-01 5.592115264130e-01 5.571096900314e-01 5.550288783224e-01 5.529385128733e-01 5.508037282777e-01 5.485937216768e-01 5.462987272629e-01 5.439517294976e-01 5.416298960498e-01 5.394091009127e-01 5.373087739780e-01 5.352680068150e-01 5.331809197099e-01 5.309577092287e-01 5.285806726755e-01 5.261216629308e-01 5.237016822454e-01 5.214142153139e-01 5.192590534619e-01 5.171525338506e-01 5.149878092434e-01 5.127031989676e-01 5.103096779906e-01 5.078655291689e-01 5.054438438428e-01 5.030822428912e-01 5.007724678982e-01 4.984867414923e-01 4.962049786456e-01 4.939215849816e-01 4.916268228620e-01 4.892914208243e-01 4.868861324596e-01 4.844075250329e-01 4.818970100428e-01 4.794298719295e-01 4.770771347196e-01 4.748482617066e-01 4.726677895889e-01 4.704081344943e-01 4.679768265919e-01 4.653760465459e-01 4.627084754788e-01 4.601171035853e-01 4.577041391533e-01 4.554622661576e-01 4.532732873948e-01 4.509846198930e-01 4.485018274304e-01 4.458412072102e-01 4.431108862276e-01 4.404478872477e-01 4.379433801475e-01 4.355925768071e-01 4.333040684031e-01 4.309571516419e-01 4.284719154894e-01 4.258405256926e-01 4.231269971480e-01 4.204268749856e-01 4.178220471623e-01 4.153370568667e-01 4.129297330832e-01 4.105239519046e-01 4.080461192035e-01 4.054628751455e-01 4.027908286096e-01 4.000875350348e-01 3.974208424571e-01 3.948304037826e-01 3.923143282067e-01 3.898352419412e-01 3.873419341831e-01 3.847975065909e-01 3.821883610336e-01 3.795333066855e-01 3.768676407223e-01 3.742268470411e-01 3.716308914953e-01 3.690766964424e-01 3.665468790174e-01 3.640088021790e-01 3.614311593608e-01 3.588001525028e-01 3.561242808339e-01 3.534341503171e-01 3.507618686787e-01 3.481307073892e-01 3.455410619830e-01 3.429621612264e-01 3.403577563166e-01 3.376991474836e-01 3.349835533869e-01 3.322329460065e-01 3.294833617961e-01 3.267705385319e-01 3.241066883478e-01 3.214741601819e-01 3.188395916622e-01 3.161716313603e-01 3.134490854817e-01 3.106748946655e-01 3.078771345794e-01 3.050903629342e-01 3.023431571608e-01 2.996434216382e-01 2.969787320928e-01 2.943137050822e-01 2.916088833701e-01 2.888442776157e-01 2.860263706513e-01 2.831886646058e-01 2.803720167026e-01 2.776076785337e-01 2.748972899410e-01 2.722092148281e-01 2.695010220661e-01 2.667432263400e-01 2.639334000102e-01 2.610960493452e-01 2.582698435533e-01 2.554857107328e-01 2.527472762215e-01 2.500373981747e-01 2.473296540065e-01 2.446004152267e-01 2.418381166815e-01 2.390515501183e-01 2.362582495487e-01 2.334786896270e-01 2.307282809873e-01 2.280137453752e-01 2.253239027974e-01 2.226296789120e-01 2.199043387548e-01 2.171382012493e-01 2.143443518910e-01 2.115627918115e-01 2.088295955589e-01 2.061563636937e-01 2.035175281357e-01 2.008659387479e-01 1.981720951121e-01 1.954415946006e-01 1.927164558472e-01 1.900475768375e-01 1.874569901032e-01 1.849213071753e-01 1.823936171382e-01 1.798371902837e-01 1.772509064268e-01 1.746675842455e-01 1.721318151283e-01 1.696653721390e-01 1.672524175625e-01 1.648557161747e-01 1.624435077421e-01 1.600083948202e-01 1.575737974568e-01 1.551749823631e-01 1.528368870422e-01 1.505540458587e-01 1.482978040379e-01 1.460372900537e-01 1.437609177738e-01 1.414857270431e-01 1.392493732348e-01 1.370768403314e-01 1.349675178390e-01 1.328933986377e-01 1.308266507351e-01 1.287612553407e-01 1.267201835694e-01 1.247403805001e-01 1.228429640605e-01 1.210213004696e-01 1.192486478478e-01 1.175074659459e-01 1.158034029369e-01 1.141645882325e-01 1.126182298105e-01 1.111720795304e-01 1.098084635242e-01 1.085067777617e-01 1.072619804212e-01 1.060907177150e-01 1.050179922675e-01 1.040571031826e-01 1.031962334267e-01 1.024163579639e-01 1.017098929892e-01 1.010880413395e-01 1.005723237529e-01 1.001734306109e-01 9.988329226902e-02 9.968535112124e-02 9.957396656216e-02 9.955969769337e-02 9.965652630220e-02 9.986965538800e-02 1.001877576832e-01 1.005968760915e-01 1.010936367746e-01 1.016891602559e-01 1.023930086970e-01 1.032036317552e-01 1.041064487703e-01 1.050892624376e-01 1.061524363716e-01 1.073078430560e-01 1.085642445923e-01 1.099122089548e-01 1.113374099580e-01 1.128254171483e-01 1.143793925532e-01 1.160107169689e-01 1.177242085228e-01 1.195058481845e-01 1.213363028904e-01 1.232074223272e-01 1.251253036722e-01 1.271032969567e-01 1.291438865498e-01 1.312329610589e-01 1.333531340725e-01 1.355025022841e-01 1.376955044268e-01 1.399415759570e-01 1.422419425867e-01 1.445812546786e-01 1.469436555327e-01 1.493304733928e-01 1.517532208875e-01 1.542158148742e-01 1.567099823412e-01 1.592214045257e-01 1.617431976040e-01 1.642813244968e-01 1.668483130038e-01 1.694444284812e-01 1.720579580071e-01 1.746814860107e-01 1.773166101578e-01 1.799717849198e-01 1.826559682107e-01 1.853626668583e-01 1.880811191599e-01 1.908055349019e-01 1.935402076354e-01 1.962905421849e-01 1.990536828857e-01 2.018251919358e-01 2.045993303725e-01 2.073804518300e-01 2.101739681098e-01 2.129819864760e-01 2.157969399536e-01 2.186145690835e-01 2.214361842613e-01 2.242679938737e-01 2.271125499589e-01 2.299658246160e-01 2.328186195529e-01 2.356667860327e-01 2.385176830293e-01 2.413737901196e-01 2.442354682555e-01 2.471000328746e-01 2.499630217715e-01 2.528246783996e-01 2.556897864391e-01 2.585601896867e-01 2.614310591888e-01 2.643013772293e-01 2.671728434418e-01 2.700443830640e-01 2.729141668728e-01 2.757834088088e-01 2.786496871300e-01 2.815147556719e-01 2.843833850465e-01 2.872516155457e-01 2.901164010360e-01 2.929769461487e-01 2.958350118364e-01 2.986918647030e-01 3.015486318010e-01 3.044020943880e-01 3.072486337157e-01 3.100904621592e-01 3.129287512187e-01 3.157634431626e-01 3.185937757627e-01 3.214206397364e-01 3.242409172825e-01 3.270584094948e-01 3.298713536630e-01 3.326773944848e-01 3.354765610965e-01 3.382714875379e-01 3.410606671801e-01 3.438431264488e-01 3.466196278273e-01 3.493877314765e-01 3.521499585630e-01 3.549078182820e-01 3.576577515479e-01 3.604009969649e-01 3.631363701348e-01 3.658628384771e-01 3.685814730602e-01 3.712928507895e-01 3.739955899933e-01 3.766909725767e-01 3.793789160988e-01 3.820572052616e-01 3.847249866263e-01 3.873840307010e-01 3.900330507321e-01 3.926727105170e-01 3.953045423727e-01 3.979258560444e-01 4.005348506706e-01 4.031342432348e-01 4.057226686130e-01 4.083009171986e-01 4.108708320651e-01 4.134282995703e-01 4.159745899287e-01 4.185098698114e-01 4.210323642297e-01 4.235437870273e-01 4.260457935427e-01 4.285362299490e-01 4.310134921166e-01 4.334781805134e-01 4.359304510383e-01 4.383694113661e-01 4.407973899271e-01 4.432111463611e-01 4.456112118888e-01 4.479988205708e-01 4.503717659552e-01 4.527314133256e-01 4.550775962950e-01 4.574099808738e-01 4.597275330281e-01 4.620314116632e-01 4.643191823090e-01 4.665938988255e-01 4.688550587104e-01 4.710996134073e-01 4.733293733767e-01 4.755433102370e-01 4.777417757106e-01 4.799247320854e-01 4.820923520156e-01 4.842434912407e-01 4.863776881849e-01 4.884956562734e-01 4.905972834460e-01 4.926818037106e-01 4.947501152960e-01 4.968007813156e-01 4.988346275779e-01 5.008507102927e-01 5.028490721223e-01 5.048304099542e-01 5.067945911387e-01 5.087396460134e-01 5.106672565349e-01 5.125753721225e-01 5.144652893802e-01 5.163364147957e-01 5.181895937526e-01 5.200233893206e-01 5.218392643905e-01 5.236336795298e-01 5.254082437488e-01 5.271628253710e-01 5.288973419331e-01 5.306132860005e-01 5.323084311431e-01 5.339824379622e-01 5.356361547475e-01 5.372684898290e-01 5.388793886628e-01 5.404692241676e-01 5.420395518403e-01 5.435876513600e-01 5.451145272103e-01 5.466191342094e-01 5.481024152050e-01 5.495633928783e-01 5.510024677246e-01 5.524190072213e-01 5.538139094730e-01 5.551854078757e-01 5.565335792022e-01 5.578596733760e-01 5.591619119567e-01 5.604400033211e-01 5.616965535136e-01 5.629287115334e-01 5.641372422247e-01 5.653215330128e-01 5.664821247634e-01 5.676186363211e-01 5.687298701310e-01 5.698183922840e-01 5.708803545616e-01 5.719203091527e-01 5.729338481774e-01 5.739210956125e-01 5.748838056734e-01 5.758201262713e-01 5.767316256480e-01 5.776180077061e-01 5.784774981169e-01 5.793114081565e-01 5.801194203760e-01 5.808997032368e-01 5.816530162507e-01 5.823812006924e-01 5.830829023905e-01 5.837566714410e-01 5.844055867806e-01 5.850252596335e-01 5.856185987061e-01 5.861841783837e-01 5.867220435695e-01 5.872333368933e-01 5.877164842973e-01 5.881719461649e-01 5.885998019961e-01 5.889979446142e-01 5.893679693693e-01 5.897115134881e-01 5.900244717439e-01 5.903102374806e-01 5.905679136037e-01 5.907950187520e-01 5.909950035521e-01 5.911648511246e-01 5.913051246973e-01 5.914173005849e-01 5.914998440839e-01 5.915525056698e-01 5.915768431723e-01 5.915709325875e-01 5.915337058963e-01 5.914680096336e-01 5.913711998579e-01 5.912462108044e-01 5.910907939366e-01 5.909031800829e-01 5.906863107922e-01 5.904380047861e-01 5.901578162256e-01 5.898493673946e-01 5.895096070141e-01 5.891401197984e-01 5.887402526562e-01 5.883074862621e-01 5.878446370591e-01 5.873506109467e-01 5.868244075864e-01 5.862684781712e-01 5.856821336121e-01 5.850633635705e-01 5.844144018661e-01 5.837334077331e-01 5.830211127525e-01 5.822784124902e-01 5.815010915958e-01 5.806934969808e-01 5.798550136981e-01 5.789842406444e-01 5.780839927012e-01 5.771516895045e-01 5.761873969977e-01 5.751924201582e-01 5.741623674521e-01 5.731024565203e-01 5.720124847115e-01 5.708885307721e-01 5.697354196436e-01 5.685488421129e-01 5.673320540530e-01 5.660836676763e-01 5.648028796906e-01 5.634903682672e-01 5.621464261192e-01 5.607691929686e-01 5.593622613135e-01 5.579238518241e-01 5.564535020070e-01 5.549527855873e-01 5.534206816650e-01 5.518572391666e-01 5.502645081262e-01 5.486383889209e-01 5.469828835587e-01 5.452942120289e-01 5.435752425631e-01 5.418250615740e-01 5.400448119418e-01 5.382353272233e-01 5.363953397088e-01 5.345237230280e-01 5.326211042491e-01 5.306873314067e-01 5.287222297064e-01 5.267281169115e-01 5.247060839759e-01 5.226547139943e-01 5.205735528666e-01 5.184613835628e-01 5.163180258404e-01 5.141457415446e-01 5.119446082764e-01 5.097154317406e-01 5.074597207397e-01 5.051743365910e-01 5.028624131150e-01 5.005184835380e-01 4.981475042319e-01 4.957494358503e-01 4.933235841216e-01 4.908721258272e-01 4.883951530455e-01 4.858904852239e-01 4.833608549231e-01 4.808034246294e-01 4.782200430272e-01 4.756110955137e-01 4.729757795297e-01 4.703170382088e-01 4.676333029005e-01 4.649266430190e-01 4.621961103844e-01 4.594413351176e-01 4.566623143408e-01 4.538588132580e-01 4.510327498000e-01 4.481852544145e-01 4.453181251068e-01 4.424301073711e-01 4.395217530364e-01 4.365917872577e-01 4.336395796314e-01 4.306690334910e-01 4.276792826610e-01 4.246739697676e-01 4.216519282715e-01 4.186108184980e-01 4.155504374810e-01 4.124714784816e-01 4.093771184241e-01 4.062679620739e-01 4.031446891166e-01 4.000083396574e-01 3.968546791432e-01 3.936862192548e-01 3.905050913820e-01 3.873110499026e-01 3.841077535102e-01 3.808947860712e-01 3.776711841901e-01 3.744378899862e-01 3.711960419974e-01 3.679455103973e-01 3.646891851747e-01 3.614269238255e-01 3.581591322304e-01 3.548875335183e-01 3.516119750457e-01 3.483355118339e-01 3.450547585261e-01 3.417744814082e-01 3.384932671023e-01 3.352129786512e-01 3.319362095379e-01 3.286635019804e-01 3.253949651728e-01 3.221322554749e-01 3.188761540352e-01 3.156267680217e-01 3.123868739849e-01 3.091581185801e-01 3.059412637065e-01 3.027386148045e-01 2.995498909405e-01 2.963767557595e-01 2.932208581865e-01 2.900834435684e-01 2.869670904735e-01 2.838735286858e-01 2.808046216765e-01 2.777596467629e-01 2.747412216716e-01 2.717514832541e-01 2.687926761878e-01 2.658675080481e-01 2.629746686351e-01 2.601189335191e-01 2.572993078529e-01 2.545201696558e-01 2.517839695406e-01 2.490914176124e-01 2.464471188795e-01 2.438491734243e-01 2.413018014995e-01 2.388067412494e-01 2.363669410670e-01 2.339861692784e-01 2.316649250119e-01 2.294041450253e-01 2.272080215356e-01 2.250766078698e-01 2.230141902438e-01 2.210222331191e-01 2.191033403148e-01 2.172594331767e-01 2.154906963306e-01 2.138014904264e-01 2.121918624310e-01 2.106651346564e-01 2.092237070278e-01 2.078668015850e-01 2.065981992360e-01 2.054171748307e-01 2.043256179814e-01 2.033263510559e-01 2.024191841369e-01 2.016054553424e-01 2.008845983336e-01 2.002581273245e-01 1.997265095452e-01 1.992880451924e-01 1.989456646599e-01 1.986970347992e-01 1.985427833273e-01 1.984807907939e-01 1.985104256983e-01 1.986330983110e-01 1.988439602018e-01 1.991454969176e-01 1.995330397596e-01 2.000058986745e-01 2.005628288255e-01 2.012000782567e-01 2.019179331606e-01 2.027137435758e-01 2.035833540976e-01 2.045266625939e-01 2.055390286119e-01 2.066202007203e-01 2.077669902643e-01 2.089748430654e-01 2.102430844815e-01 2.115673267477e-01 2.129473770188e-01 2.143785789480e-01 2.158575555508e-01 2.173840882183e-01 2.189513069859e-01 2.205618548696e-01 2.222082593817e-01 2.238894816872e-01 2.256050060382e-01 2.273478063246e-01 2.291207722560e-01 2.309152939552e-01 2.327341419932e-01 2.345733491987e-01 2.364280448046e-01 2.383002745879e-01 2.401834208468e-01 2.420782021233e-01 2.439805896478e-01 2.458896154885e-01 2.478031501511e-01 2.497183060389e-01 2.516338350779e-01 2.535475558383e-01 2.554568094868e-01 2.573604254788e-01 2.592568319446e-01 2.611436456286e-01 2.630203303371e-01 2.648838563702e-01 2.667343607755e-01 2.685673388248e-01 2.703846118188e-01 2.721830320552e-01 2.739599882864e-01 2.757172813175e-01 2.774503541340e-01 2.791597479486e-01 2.808427034678e-01 2.824988067845e-01 2.841281844453e-01 2.857257835051e-01 2.872951380250e-01 2.888311254830e-01 2.903342632815e-01 2.918040570194e-01 2.932380665157e-01 2.946380647991e-01 2.959987051393e-01 2.973232837004e-01 2.986076060160e-01 2.998522092909e-01 3.010575766977e-01 3.022197373557e-01 3.033414066391e-01 3.044187340366e-01 3.054512091802e-01 3.064405522263e-01 3.073823402104e-01 3.082795897857e-01 3.091275777562e-01 3.099290232423e-01 3.106825751607e-01 3.113855343962e-01 3.120409241269e-01 3.126441414316e-01 3.131969284344e-01 3.136997036537e-01 3.141477786989e-01 3.145468855775e-01 3.148902399680e-01 3.151831625540e-01 3.154202560919e-01 3.156040241653e-01 3.157326156935e-01 3.158057362723e-01 3.158245851857e-01 3.157852395205e-01 3.156918146472e-01 3.155407108831e-01 3.153323746727e-01 3.150691761703e-01 3.147451187630e-01 3.143669107617e-01 3.139295581320e-01 3.134347037547e-01 3.128833127365e-01 3.122720877411e-01 3.116042412347e-01 3.108771138891e-01 3.100924660827e-01 3.092496219973e-01 3.083473259635e-01 3.073879560852e-01 3.063696122563e-01 3.052941108767e-01 3.041597004608e-01 3.029673841105e-01 3.017185438787e-01 3.004098536753e-01 2.990468859730e-01 2.976251367031e-01 2.961481053666e-01 2.946152613359e-01 2.930246973042e-01 2.913821251850e-01 2.896827144803e-01 2.879314903426e-01 2.861250404604e-01 2.842663149439e-01 2.823561877484e-01 2.803924234731e-01 2.783806004773e-01 2.763170314694e-01 2.742053672895e-01 2.720469162738e-01 2.698398239998e-01 2.675907759200e-01 2.652939977771e-01 2.629581497551e-01 2.605797708730e-01 2.581613963404e-01 2.557068725795e-01 2.532145094551e-01 2.506910597474e-01 2.481329511301e-01 2.455464712121e-01 2.429333175308e-01 2.402928890470e-01 2.376332288592e-01 2.349506379383e-01 2.322561682421e-01 2.295451978165e-01 2.268261411108e-01 2.241026846863e-01 2.213737453257e-01 2.186536162988e-01 2.159338788043e-01 2.132331221199e-01 2.105454227637e-01 2.078812396031e-01 2.052488085094e-01 2.026455313463e-01 2.000900472636e-01 1.975768191386e-01 1.951231335187e-01 1.927299507122e-01 1.904066839344e-01 1.881671189632e-01 1.860075009722e-01 1.839543008132e-01 1.819993940051e-01 1.801658986538e-01 1.784561614081e-01 1.768795707671e-01 1.754558207948e-01 1.741780637442e-01 1.730750992082e-01 1.721408310001e-01 1.713950729280e-01 1.708416223740e-01 1.704864235800e-01 1.703487322235e-01 1.704163963190e-01 1.707173027111e-01 1.712367471038e-01 1.719925105223e-01 1.729839721218e-01 1.742067310409e-01 1.756755969677e-01 1.773722521700e-01 1.793170745609e-01 1.814851007387e-01 1.838906168888e-01 1.865235327671e-01 1.893746024428e-01 1.924515774557e-01 1.957282702140e-01 1.992222726478e-01 2.029040357298e-01 2.067837285811e-01 2.108467111581e-01 2.150814501627e-01 2.194957539821e-01 2.240622835803e-01 2.287945136672e-01 2.336672994004e-01 2.386849459520e-01 2.438383079336e-01 2.491134209497e-01 2.545181735885e-01 2.600272864504e-01 2.656535837175e-01 2.713758369147e-01 2.771956143167e-01 2.831082634685e-01 2.890980111120e-01 2.951745258315e-01 3.013172754551e-01 3.075327976929e-01 3.138105202833e-01 3.201440175748e-01 3.265358053201e-01 3.329704227381e-01 3.394532453907e-01 3.459739614397e-01 3.525283660442e-01 3.591166017712e-01 3.657266191383e-01 3.723622572972e-01 3.790128955879e-01 3.856773139097e-01 3.923514385703e-01 3.990293666803e-01 4.057104314878e-01 4.123858156507e-01 4.190544736085e-01 4.257141779885e-01 4.323557951062e-01 4.389826037672e-01 4.455827324553e-01 4.521578499205e-01 4.587037025800e-01 4.652123029270e-01 4.716870683756e-01 4.781160044850e-01 4.845012645526e-01 4.908366408986e-01 4.971170220929e-01 5.033434888909e-01 5.095052264458e-01 5.156064255523e-01 5.216358406886e-01 5.275949563968e-01 5.334782766783e-01 5.392805894892e-01 5.450032378949e-01 5.506367409407e-01 5.561817321761e-01 5.616327065601e-01 5.669861598412e-01 5.722409925297e-01 5.773911288793e-01 5.824347176835e-01 5.873691764486e-01 5.921875698775e-01 5.968924370127e-01 6.014755152064e-01 6.059356467905e-01 6.102718373415e-01 6.144767877088e-01 6.185534585476e-01 6.224937844392e-01 6.262987534535e-01 6.299653573347e-01 6.334882671519e-01 6.368704801585e-01 6.401041071243e-01 6.431923571199e-01 6.461302558596e-01 6.489162772507e-01 6.515510466198e-01 6.540284679294e-01 6.563525586647e-01 6.585188979965e-01 6.605273850199e-01 6.623766994329e-01 6.640680657044e-01 6.655982180281e-01 6.669688209623e-01 6.681784220078e-01 6.692290744985e-01 6.701207348101e-01 6.708521167906e-01 6.714272464198e-01 6.718440371136e-01 6.721063330429e-01 6.722144040431e-01 6.721684419703e-01 6.719749192710e-01 6.716304416867e-01 6.711436005535e-01 6.705119181131e-01 6.697419196412e-01 6.688358332808e-01 6.677956293219e-01 6.666295043005e-01 6.653363978067e-01 6.639261415319e-01 6.623981794739e-01 6.607615423722e-01 6.590209797072e-01 6.571792784118e-01 6.552477633386e-01 6.532251957256e-01 6.511250259125e-01 6.489502301932e-01 6.467078003029e-01 6.444071484958e-01 6.420517221417e-01 6.396530898486e-01 6.372185090302e-01 6.347519930208e-01 6.322671861820e-01 6.297694762324e-01 6.272663075850e-01 6.247698466671e-01 6.222848742864e-01 6.198228815289e-01 6.173911154024e-01 6.149985085904e-01 6.126568266468e-01 6.103689654788e-01 6.081476327996e-01 6.060020350808e-01 6.039355129462e-01 6.019612551799e-01 6.000841385376e-01 5.983119519022e-01 5.966548398010e-01 5.951144802979e-01 5.937035454760e-01 5.924228785529e-01 5.912792418409e-01 5.902793524361e-01 5.894257768445e-01 5.887240034187e-01 5.881762091838e-01 5.877869484378e-01 5.875542661769e-01 5.874850164746e-01 5.875763506801e-01 5.878293041533e-01 5.882455593503e-01 5.888184793626e-01 5.895527360419e-01 5.904423392139e-01 5.914848636944e-01 5.926776112642e-01 5.940139809200e-01 5.954943434048e-01 5.971058393220e-01 5.988496176552e-01 6.007159925525e-01 6.026988179377e-01 6.047924321760e-01 6.069863821185e-01 6.092770231807e-01 6.116544912319e-01 6.141087310473e-01 6.166325463628e-01 6.192205740401e-01 6.218580002191e-01 6.245401188614e-01 6.272595015522e-01 6.300003371869e-01 6.327625727122e-01 6.355275896659e-01 6.382957981540e-01 6.410513675089e-01 6.437879169509e-01 6.464984145608e-01 6.491703544541e-01 6.518005075398e-01 6.543751351434e-01 6.568910251711e-01 6.593376615122e-01 6.617089879963e-01 6.639979277240e-01 6.661953277563e-01 6.682997057963e-01 6.702969198505e-01 6.721914574604e-01 6.739698590645e-01 6.756311185982e-01 6.771711358840e-01 6.785843760351e-01 6.798678356215e-01 6.810190105645e-01 6.820377838462e-01 6.829182731972e-01 6.836630980145e-01 6.842700253791e-01 6.847402764335e-01 6.850749276902e-01 6.852739001344e-01 6.853428447857e-01 6.852819101641e-01 6.850971355841e-01 6.847913916687e-01 6.843720701701e-01 6.838427978688e-01 6.832120102989e-01 6.824879135442e-01 6.816750967656e-01 6.807877457715e-01 6.798296165638e-01 6.788146807948e-01 6.777515207644e-01 6.766507249140e-01 6.755261626110e-01 6.743870987906e-01 6.732460349786e-01 6.721172537062e-01 6.710101331832e-01 6.699407384285e-01 6.689191469506e-01 6.679573095288e-01 6.670703927684e-01 6.662660292484e-01 6.655605807212e-01 6.649629603181e-01 6.644816969475e-01 6.641316484934e-01 6.639154256417e-01 6.638488775810e-01 6.639339865271e-01 6.641809318719e-01 6.645966491485e-01 6.651836647540e-01 6.659499106959e-01 6.668956776406e-01 6.680283029639e-01 6.693458758312e-01 6.708511864356e-01 6.725462860943e-01 6.744287369144e-01 6.764984449402e-01 6.787527092040e-01 6.811919174946e-01 6.838109854771e-01 6.866068727635e-01 6.895743686243e-01 6.927120093094e-01 6.960118754489e-01 6.994710430629e-01 7.030805437431e-01 7.068352922696e-01 7.107310696169e-01 7.147536567807e-01 7.189039641174e-01 7.231656478208e-01 7.275352876320e-01 7.320029796751e-01 7.365548892633e-01 7.411868108673e-01 7.458819718389e-01 7.506338457381e-01 7.554300552234e-01 7.602564971660e-01 7.651055000333e-01 7.699623015551e-01 7.748154427677e-01 7.796537645956e-01 7.844636555311e-01 7.892372224800e-01 7.939583840265e-01 7.986216223912e-01 8.032153678917e-01 8.077273184125e-01 8.121542037583e-01 8.164826552624e-01 8.207081793290e-01 8.248257127653e-01 8.288259024005e-01 8.327083100072e-01 8.364657534119e-01 8.400961413288e-01 8.435954568379e-01 8.469626234937e-01 8.501937124356e-01 8.532874449919e-01 8.562408585082e-01 8.590517983378e-01 8.617163444201e-01 8.642308041039e-01 8.665904571313e-01 8.687899122189e-01 8.708246369557e-01 8.726836166714e-01 8.743618091968e-01 8.758513565792e-01 8.771395869109e-01 8.782209042662e-01 8.790820562605e-01 8.797199004909e-01 8.801246080815e-01 8.802882225477e-01 8.802092052149e-01 8.798840462100e-01 8.793154569820e-01 8.785100839760e-01 8.774751792719e-01 8.762253412044e-01 8.747794303306e-01 8.731599483078e-01 8.713930273248e-01 8.695170545714e-01 8.675662772521e-01 8.655844889051e-01 8.636176692459e-01 8.617137485486e-01 8.599252271767e-01 8.583014811853e-01 8.568964046699e-01 8.557582317115e-01 8.549347098520e-01 8.544701873005e-01 8.544010715695e-01 8.547606216197e-01 8.555726626276e-01 8.568565081130e-01 8.586222686490e-01 8.608741997665e-01 8.636103346051e-01 8.668175172146e-01 8.704862662060e-01 8.745956073840e-01 8.791271689451e-01 8.840603376429e-01 8.893720197920e-01 8.950455104216e-01 9.010610687844e-01 9.074089961528e-01 9.140738014027e-01 9.210527095021e-01 9.283413351226e-01 9.359371354217e-01 9.438433008464e-01 9.520585061160e-01 9.605876689017e-01 9.694255821388e-01 9.785713135622e-01 9.880128793322e-01 9.977367208344e-01 1.007721085035e+00 1.017933776663e+00 1.028343091432e+00 1.038902637176e+00 1.049563429745e+00 1.060268160688e+00 1.070959090852e+00 1.081574819771e+00 1.092050369957e+00 1.102325078281e+00 1.112338577841e+00 1.122038788519e+00 1.131373113099e+00 1.140301187580e+00 1.148791123270e+00 1.156817061445e+00 1.164364623728e+00 1.171424278412e+00 1.178002744977e+00 1.184105720090e+00 1.189751547599e+00 1.194961631130e+00 1.199761531509e+00 1.204177172818e+00 1.208241001908e+00 1.211975791980e+00 1.215409731572e+00 1.218562962891e+00 1.221454819470e+00 1.224098258763e+00 1.226501409090e+00 1.228675437572e+00 1.230615166679e+00 1.232330238532e+00 1.233814767529e+00 1.235067841927e+00 1.236097973771e+00 1.236890863452e+00 1.237466660556e+00 1.237811501863e+00 1.237932972189e+00 1.237827941134e+00 1.237475796092e+00 1.236871923147e+00 1.235967533426e+00 1.234735880315e+00 1.233110926902e+00 1.231023483288e+00 1.228409606831e+00 1.225174318205e+00 1.221257037399e+00 1.216582141979e+00 1.211822286628e+00 1.205695185733e+00 1.198597329174e+00 1.191095357003e+00 1.183747397286e+00 1.176930540876e+00 1.170739992744e+00 1.164988092547e+00 1.159262504292e+00 1.153089464239e+00 1.146114938738e+00 1.138233747309e+00 1.129648987282e+00 1.120854257454e+00 1.112496484994e+00 1.105193575700e+00 1.099368215935e+00 1.095133579325e+00 1.092267021018e+00 1.090290781013e+00 1.088667067007e+00 1.086957049033e+00 1.084976688713e+00 1.082849201085e+00 1.080966844673e+00 1.079836678393e+00 1.079916554186e+00 1.081431014246e+00 1.084273751344e+00 1.088008487193e+00 1.092009709880e+00 1.095630399983e+00 1.098390325596e+00 1.100132864485e+00 1.101052345830e+00 1.101610992449e+00 1.102395188826e+00 1.103932664870e+00 1.106575755372e+00 1.110681092595e+00 1.117267295850e+00 1.127161308753e+00 1.048601499387e+00 9.955685338799e-01 9.926881079054e-01 9.828020000090e-01 9.748115817220e-01 9.751552195204e-01 9.859202088155e-01 1.004301947635e+00 1.024503883469e+00 1.040565427918e+00 1.048622125166e+00 1.047805535626e+00 1.039942778661e+00 1.028413889351e+00 1.016723675986e+00 1.007423290584e+00 1.001728279097e+00 9.999861910614e-01 1.002371103397e+00 1.009267839167e+00 1.020915195769e+00 1.036604796314e+00 1.054063556715e+00 1.069613194122e+00 1.079290486829e+00 1.080395724793e+00 1.072962103673e+00 1.060397138871e+00 1.048907511483e+00 1.045322186893e+00 1.053893299291e+00 1.073744771465e+00 1.098775691839e+00 1.120228863067e+00 1.130231516639e+00 1.124799449667e+00 1.105495750432e+00 1.079565092318e+00 1.058042940328e+00 1.051586439062e+00 1.065183657775e+00 1.095065136528e+00 1.130484617492e+00 1.158671716243e+00 1.169697243227e+00 1.159374729510e+00 1.130390143720e+00 1.091834725050e+00 1.056893776737e+00 1.038301822578e+00 1.042511357778e+00 1.066321192925e+00 1.098806584438e+00 1.126881611664e+00 1.140264814680e+00 1.134103629846e+00 1.109555648746e+00 1.072993746868e+00 1.034188810641e+00 1.003367633630e+00 9.877711667459e-01 9.890444230991e-01 1.003260598385e+00 1.023381056055e+00 1.042314457124e+00 1.054858543412e+00 1.058226156964e+00 1.051779995374e+00 1.036500650793e+00 1.014688974705e+00 9.898587977425e-01 9.666830133234e-01 9.504607293139e-01 9.457615452084e-01 9.545363622618e-01 9.746980510217e-01 1.000359755728e+00 1.023671021448e+00 1.037383829147e+00 1.037016166329e+00 1.022334123918e+00 9.978239732162e-01 9.719425052850e-01 9.546772539954e-01 9.535013774718e-01 9.695799363539e-01 9.969752370169e-01 1.025630038201e+00 1.045683247697e+00 1.050843756292e+00 1.039989051040e+00 1.017298877749e+00 9.909872228497e-01 9.705626100002e-01 9.630870868022e-01 9.699329920824e-01 9.864287613131e-01 1.004521781820e+00 1.016585287603e+00 1.018178877033e+00 1.009112235683e+00 9.930009691504e-01 9.755868855104e-01 9.623638487621e-01 9.562379832765e-01 9.565076115687e-01 9.596589544722e-01 9.615098642639e-01 9.593046258029e-01 9.528826541792e-01 9.445921591356e-01 9.380317656226e-01 9.362479694790e-01 9.400665808516e-01 9.476308556956e-01 9.552248074259e-01 9.589810153236e-01 9.564669887037e-01 9.476265163993e-01 9.348669004968e-01 9.222586073651e-01 9.141560117289e-01 9.135065287662e-01 9.207459173711e-01 9.336532117807e-01 9.483249121348e-01 9.605333812216e-01 9.669170490858e-01 9.657152045336e-01 9.570016539606e-01 9.426723145664e-01 9.260477345220e-01 9.112480515335e-01 9.021408401797e-01 9.011155210771e-01 9.081189527805e-01 9.204352413250e-01 9.335446087619e-01 9.425274505866e-01 9.436497023885e-01 9.355086666238e-01 9.196917542268e-01 9.005844333105e-01 8.842309387572e-01 8.761941401103e-01 8.790276077085e-01 8.909203899380e-01 9.063939682965e-01 9.187719383026e-01 9.228211482626e-01 9.166601510760e-01 9.024209175842e-01 8.856293244879e-01 8.732501612655e-01 8.714051688731e-01
 6.924747908271e-01 6.905873589077e-01 6.886647397892e-01 6.867726470164e-01 6.849709636699e-01 6.832499015630e-01 6.815455556176e-01 6.797938975847e-01 6.779735944165e-01 6.760854942445e-01 6.741384136671e-01 6.721625909100e-01 6.702249876499e-01 6.683850389508e-01 6.666353914971e-01 6.649027765252e-01 6.631070545383e-01 6.612188439974e-01 6.592543577908e-01 6.572447977778e-01 6.552306524927e-01 6.532623993055e-01 6.513789956687e-01 6.495756909325e-01 6.477980733466e-01 6.459712975665e-01 6.440423990869e-01 6.420049082162e-01 6.398989092367e-01 6.378049472031e-01 6.358009542356e-01 6.339119956731e-01 6.320863494977e-01 6.302322095188e-01 6.282850020979e-01 6.262357757417e-01 6.241196797020e-01 6.219840644132e-01 6.198745400271e-01 6.178290228594e-01 6.158609964144e-01 6.139469968591e-01 6.120315295253e-01 6.100516427913e-01 6.079696642840e-01 6.057918021865e-01 6.035730473800e-01 6.013969258541e-01 5.993269182751e-01 5.973601456341e-01 5.954283118564e-01 5.934434399107e-01 5.913548231752e-01 5.891721792169e-01 5.869425597810e-01 5.847249551828e-01 5.825586236539e-01 5.804541814933e-01 5.783963942371e-01 5.763579831885e-01 5.743079573867e-01 5.722133040506e-01 5.700432582913e-01 5.677881081215e-01 5.654796558484e-01 5.631971156089e-01 5.610160059423e-01 5.589568849944e-01 5.569597799568e-01 5.549185496980e-01 5.527384079535e-01 5.503999982644e-01 5.479759074272e-01 5.455910515362e-01 5.433419807265e-01 5.412295702332e-01 5.391684958778e-01 5.370480375881e-01 5.348041696541e-01 5.324456559883e-01 5.300348021991e-01 5.276475598126e-01 5.253241605032e-01 5.230559647195e-01 5.208115641820e-01 5.185700149799e-01 5.163242963119e-01 5.140649809221e-01 5.117644423508e-01 5.093952768701e-01 5.069539743765e-01 5.044811988826e-01 5.020520751710e-01 4.997370633268e-01 4.975470927922e-01 4.954042364469e-01 4.931825189376e-01 4.907877076294e-01 4.882231231780e-01 4.855908105665e-01 4.830342342435e-01 4.806585714740e-01 4.784544885654e-01 4.763040920082e-01 4.740530867390e-01 4.716057654958e-01 4.689787815354e-01 4.662801021476e-01 4.636490983721e-01 4.611777585842e-01 4.588624041809e-01 4.566095159406e-01 4.542992041473e-01 4.518482091073e-01 4.492487811780e-01 4.465643739698e-01 4.438934416440e-01 4.413192030803e-01 4.388662474175e-01 4.364932509515e-01 4.341225188923e-01 4.316783542016e-01 4.291269688033e-01 4.264834089236e-01 4.238081059140e-01 4.211695539521e-01 4.186079277804e-01 4.161230094359e-01 4.136760960949e-01 4.112154705577e-01 4.087022413335e-01 4.061216762711e-01 4.034918195993e-01 4.008506552405e-01 3.982341420560e-01 3.956642803982e-01 3.931392073668e-01 3.906397352299e-01 3.881302242220e-01 3.855778728024e-01 3.829689556317e-01 3.803143974211e-01 3.776456032868e-01 3.749967717432e-01 3.723915720967e-01 3.698276908158e-01 3.672739524948e-01 3.646906786651e-01 3.620507716816e-01 3.593527376927e-01 3.566205831408e-01 3.538915501083e-01 3.512016893800e-01 3.485601244290e-01 3.459483151225e-01 3.433319705440e-01 3.406789782712e-01 3.379692631147e-01 3.352081127852e-01 3.324250244280e-01 3.296547061016e-01 3.269249431378e-01 3.242438361980e-01 3.215944733264e-01 3.189406694667e-01 3.162443729199e-01 3.134848747144e-01 3.106733819935e-01 3.078433690575e-01 3.050369080821e-01 3.022840420921e-01 2.995836450210e-01 2.969016159570e-01 2.941944665838e-01 2.914348034579e-01 2.886219947477e-01 2.857816615318e-01 2.829547914125e-01 2.801713139978e-01 2.774323585617e-01 2.747188823071e-01 2.720043628578e-01 2.692635510438e-01 2.664877255017e-01 2.636860346699e-01 2.608772507164e-01 2.580827045085e-01 2.553182088133e-01 2.525883470938e-01 2.498792284776e-01 2.471600063791e-01 2.444049817596e-01 2.416044963302e-01 2.387768758096e-01 2.359625688935e-01 2.331989180009e-01 2.304937892045e-01 2.278152027316e-01 2.251167349312e-01 2.223689305547e-01 2.195826181035e-01 2.168033838890e-01 2.140826738702e-01 2.114387464509e-01 2.088429929401e-01 2.062458222720e-01 2.036133154448e-01 2.009448790684e-01 1.982792452207e-01 1.956609336341e-01 1.931092091306e-01 1.906037766838e-01 1.881062246362e-01 1.855828181760e-01 1.830288917993e-01 1.804700373767e-01 1.779433423502e-01 1.754725735262e-01 1.730495545466e-01 1.706417209253e-01 1.682170107469e-01 1.657630513055e-01 1.633003756513e-01 1.608675264751e-01 1.584905398501e-01 1.561658367582e-01 1.538619221999e-01 1.515467461257e-01 1.492148405311e-01 1.468902046495e-01 1.446143440885e-01 1.424093213243e-01 1.402645680751e-01 1.381503672276e-01 1.360452566895e-01 1.339540665844e-01 1.319072796734e-01 1.299389354789e-01 1.280548792268e-01 1.262360324244e-01 1.244556111834e-01 1.227052575174e-01 1.210008844672e-01 1.193746975180e-01 1.178424835736e-01 1.163941004889e-01 1.150036986883e-01 1.136584401614e-01 1.123679535109e-01 1.111569997281e-01 1.100459355166e-01 1.090299216385e-01 1.080905337833e-01 1.072177247254e-01 1.064194487701e-01 1.057163632023e-01 1.051222096522e-01 1.046340804936e-01 1.042371941286e-01 1.039247451496e-01 1.037069570506e-01 1.035977110961e-01 1.036029017642e-01 1.037159621077e-01 1.039226229339e-01 1.042199752820e-01 1.046158713576e-01 1.051241795616e-01 1.057415428715e-01 1.064558619915e-01 1.072556842882e-01 1.081365529610e-01 1.091103884592e-01 1.101837351132e-01 1.113487105678e-01 1.125890158919e-01 1.138930324552e-01 1.152652863965e-01 1.167160882577e-01 1.182506116148e-01 1.198581416392e-01 1.215215502665e-01 1.232357523019e-01 1.250103957303e-01 1.268566635569e-01 1.287736101147e-01 1.307485131058e-01 1.327647305001e-01 1.348211905197e-01 1.369271580648e-01 1.390878818081e-01 1.412938982569e-01 1.435326401086e-01 1.457958867138e-01 1.480882602382e-01 1.504217450287e-01 1.527959198633e-01 1.552002222647e-01 1.576260816790e-01 1.600734770802e-01 1.625523342287e-01 1.650675514968e-01 1.676141396638e-01 1.701811929608e-01 1.727616431709e-01 1.753613037060e-01 1.779832124464e-01 1.806255875222e-01 1.832826571456e-01 1.859497510749e-01 1.886298354597e-01 1.913287456312e-01 1.940487055799e-01 1.967797717056e-01 1.995200877521e-01 2.022694809757e-01 2.050333022537e-01 2.078150545614e-01 2.106092203366e-01 2.134076322291e-01 2.162055743898e-01 2.190106752821e-01 2.218249772703e-01 2.246488034946e-01 2.274788404895e-01 2.303106914288e-01 2.331455365233e-01 2.359880944574e-01 2.388369006637e-01 2.416905110397e-01 2.445465481466e-01 2.474063395933e-01 2.502690169720e-01 2.531333262486e-01 2.559988338853e-01 2.588644801299e-01 2.617319957044e-01 2.646051033086e-01 2.674808575386e-01 2.703543976023e-01 2.732270297524e-01 2.760980736284e-01 2.789716960291e-01 2.818463854148e-01 2.847199471159e-01 2.875882863439e-01 2.904544216929e-01 2.933191306759e-01 2.961813297978e-01 2.990421014344e-01 3.019005976282e-01 3.047551050987e-01 3.076075868262e-01 3.104578731260e-01 3.133025376390e-01 3.161425212104e-01 3.189800524128e-01 3.218123298860e-01 3.246412946525e-01 3.274643021790e-01 3.302812126437e-01 3.330938724984e-01 3.359032534989e-01 3.387071385758e-01 3.415047206452e-01 3.442962645666e-01 3.470801040697e-01 3.498579531014e-01 3.526303244719e-01 3.553944961191e-01 3.581531035734e-01 3.609060579701e-01 3.636495201161e-01 3.663854159609e-01 3.691123020404e-01 3.718311361958e-01 3.745426883133e-01 3.772467279236e-01 3.799408986104e-01 3.826253990244e-01 3.853012593740e-01 3.879665717413e-01 3.906248462993e-01 3.932734303291e-01 3.959132439921e-01 3.985416519210e-01 4.011599066060e-01 4.037680357261e-01 4.063650396956e-01 4.089546949715e-01 4.115331676826e-01 4.140993339295e-01 4.166556578349e-01 4.191986571844e-01 4.217312526239e-01 4.242530191619e-01 4.267613085973e-01 4.292580028224e-01 4.317430049486e-01 4.342142022795e-01 4.366735876911e-01 4.391207143920e-01 4.415545129963e-01 4.439750394225e-01 4.463826316674e-01 4.487755363494e-01 4.511559236512e-01 4.535241729215e-01 4.558768169057e-01 4.582156487538e-01 4.605396237235e-01 4.628495769254e-01 4.651448951461e-01 4.674254164479e-01 4.696909540844e-01 4.719410634263e-01 4.741751140870e-01 4.763934201582e-01 4.785968693866e-01 4.807842994873e-01 4.829550712652e-01 4.851104073444e-01 4.872483502999e-01 4.893704857525e-01 4.914758884849e-01 4.935649308567e-01 4.956364564646e-01 4.976907460472e-01 4.997274608925e-01 5.017457481483e-01 5.037473138061e-01 5.057310015963e-01 5.076969441746e-01 5.096450142058e-01 5.115731071652e-01 5.134819101084e-01 5.153720540232e-01 5.172429778858e-01 5.190959880725e-01 5.209294576746e-01 5.227428336443e-01 5.245357687742e-01 5.263088585713e-01 5.280616514672e-01 5.297943674924e-01 5.315078778739e-01 5.332004810952e-01 5.348721088983e-01 5.365229488094e-01 5.381524679732e-01 5.397612660196e-01 5.413489229569e-01 5.429147050030e-01 5.444593058375e-01 5.459821675023e-01 5.474818338768e-01 5.489604954758e-01 5.504155867495e-01 5.518482014861e-01 5.532588765081e-01 5.546470932220e-01 5.560115334945e-01 5.573534864416e-01 5.586719968219e-01 5.599657226206e-01 5.612373928149e-01 5.624852575190e-01 5.637085082041e-01 5.649098971866e-01 5.660853783585e-01 5.672355761489e-01 5.683621020613e-01 5.694621641175e-01 5.705388665484e-01 5.715907128519e-01 5.726160249836e-01 5.736173421824e-01 5.745927941916e-01 5.755404560722e-01 5.764634244692e-01 5.773609236526e-01 5.782321122392e-01 5.790770685673e-01 5.798968860118e-01 5.806884032255e-01 5.814539676825e-01 5.821924727082e-01 5.829039094481e-01 5.835889826980e-01 5.842464182009e-01 5.848773143144e-01 5.854803607735e-01 5.860544807987e-01 5.866008001012e-01 5.871215328082e-01 5.876119953030e-01 5.880750140364e-01 5.885116002703e-01 5.889175702805e-01 5.892956505077e-01 5.896460634724e-01 5.899659779427e-01 5.902587497554e-01 5.905220553097e-01 5.907557615909e-01 5.909619440694e-01 5.911370808894e-01 5.912824012192e-01 5.913989976453e-01 5.914850102411e-01 5.915429053328e-01 5.915701747780e-01 5.915671507453e-01 5.915337852407e-01 5.914689546892e-01 5.913732306741e-01 5.912491391880e-01 5.910942064063e-01 5.909092490514e-01 5.906942301593e-01 5.904460544588e-01 5.901687642668e-01 5.898600999737e-01 5.895188207972e-01 5.891489579083e-01 5.887475839876e-01 5.883146187856e-01 5.878518110410e-01 5.873559121239e-01 5.868290443393e-01 5.862718289897e-01 5.856800547266e-01 5.850578814178e-01 5.844042186392e-01 5.837193895040e-01 5.830041109791e-01 5.822565166259e-01 5.814773104994e-01 5.806665535565e-01 5.798218237949e-01 5.789456324582e-01 5.780394836408e-01 5.770998113384e-01 5.761293521975e-01 5.751271016255e-01 5.740920301983e-01 5.730275476420e-01 5.719274815781e-01 5.707972417652e-01 5.696344627745e-01 5.684383002259e-01 5.672114586137e-01 5.659537299482e-01 5.646623930600e-01 5.633415109421e-01 5.619866642169e-01 5.606019453367e-01 5.591859889882e-01 5.577366637012e-01 5.562564531125e-01 5.547436994869e-01 5.531991315574e-01 5.516227564422e-01 5.500157287314e-01 5.483783905665e-01 5.467105280363e-01 5.450088494767e-01 5.432762561436e-01 5.415109853186e-01 5.397137641987e-01 5.378869593421e-01 5.360309038587e-01 5.341449583968e-01 5.322274705823e-01 5.302777719973e-01 5.282962595367e-01 5.262849332434e-01 5.242422406243e-01 5.221722846685e-01 5.200724678190e-01 5.179437020546e-01 5.157851737266e-01 5.135943116382e-01 5.113745140423e-01 5.091265954805e-01 5.068492481783e-01 5.045460196711e-01 5.022131139167e-01 4.998532880728e-01 4.974657007304e-01 4.950485287549e-01 4.926044398192e-01 4.901318343462e-01 4.876323107815e-01 4.851069554388e-01 4.825553691779e-01 4.799779577832e-01 4.773744371645e-01 4.747456865226e-01 4.720894118845e-01 4.694076861209e-01 4.667002240897e-01 4.639703253958e-01 4.612176312964e-01 4.584414369539e-01 4.556433636313e-01 4.528198259221e-01 4.499721675251e-01 4.471031588413e-01 4.442133067654e-01 4.413047549098e-01 4.383760934564e-01 4.354255122816e-01 4.324529556182e-01 4.294587116889e-01 4.264458584821e-01 4.234153278825e-01 4.203677435355e-01 4.173026538438e-01 4.142171208923e-01 4.111143333368e-01 4.079938701761e-01 4.048580794379e-01 4.017083132749e-01 3.985454133459e-01 3.953679399405e-01 3.921767780371e-01 3.889717494858e-01 3.857554493780e-01 3.825282501249e-01 3.792901594401e-01 3.760430060557e-01 3.727863279210e-01 3.695214380127e-01 3.662501728285e-01 3.629697451932e-01 3.596834775541e-01 3.563925915978e-01 3.530959530405e-01 3.497982960824e-01 3.464968972004e-01 3.431955117256e-01 3.398933327293e-01 3.365902640602e-01 3.332888848222e-01 3.299897013928e-01 3.266946213176e-01 3.234049939158e-01 3.201214089300e-01 3.168448012890e-01 3.135765694978e-01 3.103168914550e-01 3.070685050155e-01 3.038319362645e-01 3.006108145701e-01 2.974040831760e-01 2.942134312179e-01 2.910406786370e-01 2.878854955685e-01 2.847537558296e-01 2.816435724829e-01 2.785575529908e-01 2.754970019366e-01 2.724628929409e-01 2.694583434028e-01 2.664853357371e-01 2.635462718443e-01 2.606420610669e-01 2.577743941845e-01 2.549451890442e-01 2.521566207998e-01 2.494110292339e-01 2.467123326911e-01 2.440611675873e-01 2.414587735169e-01 2.389080872517e-01 2.364091730098e-01 2.339685561131e-01 2.315850610495e-01 2.292643308910e-01 2.270049259496e-01 2.248093389822e-01 2.226818235263e-01 2.206222240089e-01 2.186358227494e-01 2.167231320658e-01 2.148871611735e-01 2.131279888679e-01 2.114488786676e-01 2.098509961888e-01 2.083377523956e-01 2.069097489488e-01 2.055698100071e-01 2.043183618154e-01 2.031558513230e-01 2.020859899157e-01 2.011076711902e-01 2.002241727267e-01 1.994334979550e-01 1.987385936614e-01 1.981392641605e-01 1.976335311264e-01 1.972246036850e-01 1.969093130281e-01 1.966914317113e-01 1.965661177993e-01 1.965350692293e-01 1.965965196697e-01 1.967484710605e-01 1.969917239276e-01 1.973233177015e-01 1.977425840035e-01 1.982470950422e-01 1.988342534355e-01 1.995036515580e-01 2.002525393795e-01 2.010781426796e-01 2.019786622224e-01 2.029501389533e-01 2.039922906665e-01 2.051017067750e-01 2.062741420752e-01 2.075097131990e-01 2.088019110191e-01 2.101514498958e-01 2.115540392714e-01 2.130062329630e-01 2.145066062145e-01 2.160503783624e-01 2.176384063432e-01 2.192633497639e-01 2.209253986410e-01 2.226226923129e-01 2.243492499829e-01 2.261066162896e-01 2.278876344020e-01 2.296946116531e-01 2.315204707515e-01 2.333653148586e-01 2.352277063546e-01 2.371020620378e-01 2.389888423638e-01 2.408844467924e-01 2.427870467076e-01 2.446943195306e-01 2.466046550872e-01 2.485156193714e-01 2.504253236339e-01 2.523322236843e-01 2.542346287250e-01 2.561290572965e-01 2.580162488385e-01 2.598930975347e-01 2.617562708087e-01 2.636084797344e-01 2.654431383163e-01 2.672629379348e-01 2.690631828023e-01 2.708439890814e-01 2.726048406710e-01 2.743402260437e-01 2.760555344409e-01 2.777415033157e-01 2.794024778579e-01 2.810363799696e-01 2.826398776770e-01 2.842153041420e-01 2.857571090250e-01 2.872682422400e-01 2.887444713960e-01 2.901866018578e-01 2.915941343944e-01 2.929625871166e-01 2.942964510723e-01 2.955909042278e-01 2.968441746629e-01 2.980592495965e-01 2.992312338049e-01 3.003626901496e-01 3.014494191066e-01 3.024928293546e-01 3.034923874807e-01 3.044456526949e-01 3.053541220039e-01 3.062147261012e-01 3.070294678568e-01 3.077947432031e-01 3.085116349762e-01 3.091806884131e-01 3.097983705732e-01 3.103672326562e-01 3.108843050311e-01 3.113500271957e-01 3.117644461199e-01 3.121250601067e-01 3.124343034186e-01 3.126876041400e-01 3.128895285023e-01 3.130360909982e-01 3.131276727177e-01 3.131657325469e-01 3.131457310977e-01 3.130736093099e-01 3.129431129782e-01 3.127584765236e-01 3.125169693057e-01 3.122186803732e-01 3.118648020690e-01 3.114526636779e-01 3.109852797475e-01 3.104600541228e-01 3.098774488403e-01 3.092375827161e-01 3.085399750739e-01 3.077865534540e-01 3.069739612841e-01 3.061052395296e-01 3.051795565505e-01 3.041953847203e-01 3.031569932692e-01 3.020589161499e-01 3.009068900185e-01 2.996978234469e-01 2.984319244996e-01 2.971132762706e-01 2.957372340926e-01 2.943083907657e-01 2.928242428501e-01 2.912868816035e-01 2.896970697848e-01 2.880517466713e-01 2.863578854972e-01 2.846095816926e-01 2.828133729355e-01 2.809658727407e-01 2.790695351759e-01 2.771278792857e-01 2.751360467284e-01 2.731026855681e-01 2.710226620030e-01 2.689003968565e-01 2.667377360845e-01 2.645330754117e-01 2.622929702861e-01 2.600138341270e-01 2.577012752378e-01 2.553544990450e-01 2.529769466840e-01 2.505721267756e-01 2.481379858273e-01 2.456847848945e-01 2.432052694752e-01 2.407114979745e-01 2.382006403514e-01 2.356773898918e-01 2.331487595255e-01 2.306110529589e-01 2.280779274583e-01 2.255439484419e-01 2.230208212001e-01 2.205112537444e-01 2.180152359273e-01 2.155475794457e-01 2.131026388003e-01 2.106978110883e-01 2.083290966582e-01 2.060084142399e-01 2.037445539443e-01 2.015356185461e-01 1.994033022745e-01 1.973399277076e-01 1.953679728879e-01 1.934843300164e-01 1.917033918142e-01 1.900368613342e-01 1.884819893045e-01 1.870656174569e-01 1.857788662084e-01 1.846451137260e-01 1.836648364649e-01 1.828470139651e-01 1.822096204048e-01 1.817431238661e-01 1.814771166239e-01 1.813975457481e-01 1.815273937072e-01 1.818638464102e-01 1.824128351855e-01 1.831856285783e-01 1.841710373947e-01 1.853927165383e-01 1.868282304325e-01 1.884979579839e-01 1.903908168743e-01 1.925063547829e-01 1.948518723525e-01 1.974066133490e-01 2.001888337534e-01 2.031718034661e-01 2.063707341770e-01 2.097685211415e-01 2.133593815509e-01 2.171492788187e-01 2.211134564992e-01 2.252677752708e-01 2.295832124469e-01 2.340716340481e-01 2.387168578742e-01 2.435104173644e-01 2.484574960554e-01 2.535345205601e-01 2.587530118185e-01 2.640912535415e-01 2.695526681206e-01 2.751288941439e-01 2.808078909075e-01 2.865961847751e-01 2.924725772249e-01 2.984458585310e-01 3.045009965218e-01 3.106360876888e-01 3.168488192630e-01 3.231260700453e-01 3.294730193040e-01 3.358753737145e-01 3.423341246302e-01 3.488439345300e-01 3.553955892778e-01 3.619912039513e-01 3.686205679935e-01 3.752823975074e-01 3.819699953429e-01 3.886809318915e-01 3.954110512679e-01 4.021526719748e-01 4.089049211662e-01 4.156639482502e-01 4.224218365069e-01 4.291797623987e-01 4.359277720519e-01 4.426679988733e-01 4.493903547965e-01 4.560943016958e-01 4.627779450447e-01 4.694296187154e-01 4.760545524340e-01 4.826414289218e-01 4.891892301922e-01 4.956959801862e-01 5.021520436265e-01 5.085612021022e-01 5.149110840410e-01 5.212053806394e-01 5.274352445855e-01 5.335970957844e-01 5.396920766133e-01 5.457091546687e-01 5.516505644661e-01 5.575090421315e-01 5.632823783181e-01 5.689667042738e-01 5.745576681850e-01 5.800533415175e-01 5.854487027752e-01 5.907396165866e-01 5.959250681435e-01 6.009988986359e-01 6.059591660206e-01 6.108030624614e-01 6.155237004063e-01 6.201256917703e-01 6.245962710722e-01 6.289397909719e-01 6.331515172849e-01 6.372258384712e-01 6.411654439287e-01 6.449601311438e-01 6.486167203435e-01 6.521245512808e-01 6.554860426046e-01 6.586985803391e-01 6.617573630278e-01 6.646650805762e-01 6.674153499835e-01 6.700095365883e-01 6.724455952060e-01 6.747209732766e-01 6.768368086063e-01 6.787907099576e-01 6.805816650589e-01 6.822104917311e-01 6.836760209436e-01 6.849779546301e-01 6.861182607270e-01 6.870937886807e-01 6.879094688964e-01 6.885624188873e-01 6.890536763875e-01 6.893886749817e-01 6.895630316884e-01 6.895842599848e-01 6.894480299769e-01 6.891628301566e-01 6.887273103885e-01 6.881440562513e-01 6.874198838261e-01 6.865531049308e-01 6.855523858461e-01 6.844156657427e-01 6.831529900507e-01 6.817657350953e-01 6.802590670732e-01 6.786398248974e-01 6.769074604537e-01 6.750759975993e-01 6.731448475569e-01 6.711227581842e-01 6.690165805532e-01 6.668286709727e-01 6.645732568088e-01 6.622516356749e-01 6.598721100189e-01 6.574439732374e-01 6.549750672954e-01 6.524710271524e-01 6.499420237592e-01 6.473952217326e-01 6.448405102771e-01 6.422844378895e-01 6.397367938830e-01 6.372090627190e-01 6.347036407113e-01 6.322356729736e-01 6.298107374280e-01 6.274363842901e-01 6.251245795562e-01 6.228804787404e-01 6.207139264193e-01 6.186352900168e-01 6.166475174624e-01 6.147648254651e-01 6.129880003541e-01 6.113282273775e-01 6.097910002769e-01 6.083815128209e-01 6.071078328599e-01 6.059728173160e-01 6.049840337672e-01 6.041414481589e-01 6.034538481300e-01 6.029208402205e-01 6.025459315329e-01 6.023320787497e-01 6.022770255878e-01 6.023868613857e-01 6.026566926716e-01 6.030878491030e-01 6.036806883049e-01 6.044274653274e-01 6.053344288212e-01 6.063893385248e-01 6.075958303867e-01 6.089439252865e-01 6.104314154560e-01 6.120541988209e-01 6.138024583639e-01 6.156744077241e-01 6.176604117079e-01 6.197533186741e-01 6.219470182936e-01 6.242338224358e-01 6.266034532177e-01 6.290491777981e-01 6.315640090613e-01 6.341352038073e-01 6.367591090339e-01 6.394208961357e-01 6.421178476456e-01 6.448350457515e-01 6.475666275872e-01 6.503045609435e-01 6.530348296794e-01 6.557555531985e-01 6.584490567322e-01 6.611165274680e-01 6.637413681842e-01 6.663194930294e-01 6.688413799216e-01 6.712983523076e-01 6.736851229173e-01 6.759903988083e-01 6.782126047750e-01 6.803395993388e-01 6.823687638022e-01 6.842938157556e-01 6.861069195787e-01 6.878058690555e-01 6.893835290102e-01 6.908398939099e-01 6.921669096379e-01 6.933652171521e-01 6.944299780928e-01 6.953616278232e-01 6.961581070097e-01 6.968181719260e-01 6.973452837398e-01 6.977367130077e-01 6.979989142262e-01 6.981298919187e-01 6.981367126079e-01 6.980196753167e-01 6.977870543073e-01 6.974427155599e-01 6.969915663228e-01 6.964447174658e-01 6.958038683406e-01 6.950826705436e-01 6.942868070606e-01 6.934270095138e-01 6.925137797462e-01 6.915560792797e-01 6.905664656201e-01 6.895550311545e-01 6.885344271183e-01 6.875168586005e-01 6.865147322810e-01 6.855372975000e-01 6.846009375393e-01 6.837146659363e-01 6.828917923017e-01 6.821447093930e-01 6.814820633044e-01 6.809196626834e-01 6.804607090521e-01 6.801233904517e-01 6.799109454098e-01 6.798335290503e-01 6.799016081740e-01 6.801197351929e-01 6.804961406471e-01 6.810348631062e-01 6.817441382591e-01 6.826248815388e-01 6.836821277292e-01 6.849195942931e-01 6.863377573664e-01 6.879382039497e-01 6.897211637298e-01 6.916876044116e-01 6.938359234153e-01 6.961646511105e-01 6.986719575716e-01 7.013556904950e-01 7.042133903429e-01 7.072407273919e-01 7.104326414721e-01 7.137859388898e-01 7.172969030078e-01 7.209546173238e-01 7.247613752433e-01 7.287008861155e-01 7.327743219929e-01 7.369702582274e-01 7.412783259100e-01 7.456962874311e-01 7.502059989388e-01 7.548041133265e-01 7.594777462875e-01 7.642152841566e-01 7.690079682009e-01 7.738419741918e-01 7.787072875311e-01 7.835909222288e-01 7.884801857497e-01 7.933663022377e-01 7.982328119431e-01 8.030726507761e-01 8.078722066898e-01 8.126216781027e-01 8.173117066522e-01 8.219302127988e-01 8.264712567554e-01 8.309254720343e-01 8.352845647493e-01 8.395447333018e-01 8.436959119879e-01 8.477367071267e-01 8.516602457985e-01 8.554634467406e-01 8.591435129041e-01 8.626938891327e-01 8.661142067222e-01 8.693986935932e-01 8.725452789035e-01 8.755472723240e-01 8.784007310586e-01 8.811006778395e-01 8.836395295251e-01 8.860074756975e-01 8.882005433290e-01 8.902060004023e-01 8.920140388978e-01 8.936148892858e-01 8.949943181121e-01 8.961484937625e-01 8.970617127104e-01 8.977244462385e-01 8.981320256213e-01 8.982749121912e-01 8.981510607303e-01 8.977619492493e-01 8.971089750132e-01 8.961995902986e-01 8.950471415936e-01 8.936665013734e-01 8.920796385585e-01 8.903171040407e-01 8.884081124266e-01 8.863916730422e-01 8.843102715009e-01 8.822103966462e-01 8.801417248710e-01 8.781552470174e-01 8.763081308383e-01 8.746529100829e-01 8.732402134770e-01 8.721245824323e-01 8.713507765648e-01 8.709610085453e-01 8.709921089112e-01 8.714745538672e-01 8.724286988454e-01 8.738724082418e-01 8.758128327204e-01 8.782468518057e-01 8.811744583611e-01 8.845797909873e-01 8.884502169694e-01 8.927678990031e-01 8.975113493484e-01 9.026640440769e-01 9.082043927540e-01 9.141205587194e-01 9.203944085483e-01 9.270200009553e-01 9.339901090593e-01 9.413003097825e-01 9.489520415178e-01 9.569461761845e-01 9.652859491666e-01 9.739704526256e-01 9.830029621420e-01 9.923765970952e-01 1.002082891926e+00 1.012108842707e+00 1.022426342573e+00 1.033011873148e+00 1.043823812554e+00 1.054818575310e+00 1.065939483571e+00 1.077131629679e+00 1.088330440738e+00 1.099469059383e+00 1.110478711773e+00 1.121292103853e+00 1.131845770004e+00 1.142075987617e+00 1.151928939622e+00 1.161356005770e+00 1.170318691008e+00 1.178784386265e+00 1.186731600387e+00 1.194149904238e+00 1.201033216233e+00 1.207387553265e+00 1.213224450416e+00 1.218562168295e+00 1.223419999964e+00 1.227825743656e+00 1.231800430003e+00 1.235375544506e+00 1.238569837662e+00 1.241403809320e+00 1.243900985396e+00 1.246064157829e+00 1.247917089726e+00 1.249455803523e+00 1.250691372631e+00 1.251627506391e+00 1.252261453482e+00 1.252610689313e+00 1.252663292751e+00 1.252444442314e+00 1.251951871085e+00 1.251196104764e+00 1.250192546733e+00 1.248931069541e+00 1.247421429023e+00 1.245636640069e+00 1.243560817987e+00 1.241149407678e+00 1.238342402915e+00 1.235086680043e+00 1.231291527082e+00 1.226890247273e+00 1.221804797115e+00 1.216758921378e+00 1.210367663946e+00 1.203017962608e+00 1.195265983289e+00 1.187663216099e+00 1.180581771209e+00 1.174110967716e+00 1.168059069339e+00 1.162013559405e+00 1.155497467624e+00 1.148157926084e+00 1.139900520608e+00 1.130938517972e+00 1.121776647226e+00 1.113076195779e+00 1.105474917762e+00 1.099402468910e+00 1.094981025126e+00 1.091986867785e+00 1.089942519564e+00 1.088306419436e+00 1.086639139664e+00 1.084765942826e+00 1.082815377269e+00 1.081196680536e+00 1.080429181678e+00 1.080972277329e+00 1.083044091292e+00 1.086509254469e+00 1.090887448899e+00 1.095489516875e+00 1.099606735928e+00 1.102697325229e+00 1.104553135391e+00 1.105345323961e+00 1.105528805620e+00 1.105678556848e+00 1.106266254013e+00 1.107469949838e+00 1.109165455934e+00 1.111369667383e+00 1.098198906854e+00 1.009524052648e+00 1.006349660946e+00 9.949149431603e-01 9.815936524609e-01 9.743423653325e-01 9.783060019752e-01 9.935633898548e-01 1.015316537222e+00 1.036520484888e+00 1.050958609023e+00 1.055355033515e+00 1.049975405140e+00 1.037988072944e+00 1.023955058072e+00 1.012021349156e+00 1.004565785428e+00 1.001856980423e+00 1.002886126205e+00 1.006573687343e+00 1.012615632841e+00 1.021361273447e+00 1.032970347349e+00 1.046461496543e+00 1.059398485753e+00 1.068610805567e+00 1.071547088373e+00 1.067727515059e+00 1.059485133637e+00 1.051579116343e+00 1.049407604395e+00 1.056372256554e+00 1.071763042639e+00 1.090599506450e+00 1.105712815408e+00 1.110777775916e+00 1.103034384095e+00 1.084793693749e+00 1.063380290868e+00 1.048960574718e+00 1.050282845190e+00 1.069971993583e+00 1.102555714133e+00 1.136936772208e+00 1.161144844203e+00 1.166615096666e+00 1.150674780129e+00 1.117463194111e+00 1.077300631957e+00 1.044046084994e+00 1.030065978060e+00 1.040253365642e+00 1.069377501283e+00 1.105089174757e+00 1.133918416578e+00 1.145990847954e+00 1.137267127411e+00 1.109839754504e+00 1.070978603870e+00 1.031123268579e+00 1.000735366594e+00 9.867047931334e-01 9.898646609919e-01 1.005430839223e+00 1.025853368168e+00 1.043984409459e+00 1.054899240279e+00 1.056239459824e+00 1.047798571556e+00 1.030888013931e+00 1.007979936231e+00 9.825953978003e-01 9.592802873214e-01 9.431144824107e-01 9.384258269048e-01 9.469543584893e-01 9.664908621553e-01 9.911308135749e-01 1.013096926506e+00 1.025282601823e+00 1.023403075356e+00 1.007469268000e+00 9.822484882367e-01 9.564449539927e-01 9.401298250576e-01 9.405412787433e-01 9.583082454036e-01 9.869111213488e-01 1.015957286643e+00 1.035589598772e+00 1.039794066325e+00 1.027896368379e+00 1.004593034157e+00 9.785489227835e-01 9.594643149536e-01 9.541445909212e-01 9.632996848537e-01 9.815114632492e-01 1.000253197211e+00 1.011838868408e+00 1.012109484086e+00 1.001379061912e+00 9.838496593457e-01 9.657597159680e-01 9.528219021081e-01 9.477483876630e-01 9.492967421270e-01 9.533083164078e-01 9.551271832958e-01 9.518380456937e-01 9.434595434924e-01 9.327955223838e-01 9.240395274118e-01 9.207684410414e-01 9.240566194120e-01 9.319236682774e-01 9.402511851807e-01 9.446998510700e-01 9.424779866365e-01 9.333847820166e-01 9.199228787504e-01 9.064634305064e-01 8.977535902689e-01 8.970605963148e-01 9.049062524835e-01 9.188975501507e-01 9.347910401548e-01 9.480321361808e-01 9.550513477440e-01 9.540674414718e-01 9.453052801916e-01 9.309354786855e-01 9.145803074079e-01 9.005585845592e-01 8.927124638143e-01 8.931304205708e-01 9.012761107040e-01 9.139718253559e-01 9.264542602211e-01 9.338588372666e-01 9.327769065807e-01 9.223216936510e-01 9.046640851603e-01 8.846990235444e-01 8.687064552638e-01 8.620227511741e-01 8.665045943484e-01 8.794398239511e-01 8.946601056947e-01 9.052669758318e-01 9.062982004196e-01 8.965244741019e-01 8.789948700817e-01 8.602320461680e-01 8.479547560125e-01 8.485837242414e-01
 7.111015901318e-01 7.092548046590e-01 7.073690437495e-01 7.055184201954e-01 7.037628278977e-01 7.020873413288e-01 7.004254249312e-01 6.987163771116e-01 6.969416170592e-01 6.950999515882e-01 6.931944877195e-01 6.912580884521e-01 6.893618117099e-01 6.875673664477e-01 6.858640918839e-01 6.841757099144e-01 6.824250624363e-01 6.805820750445e-01 6.786608465300e-01 6.766913298532e-01 6.747172225430e-01 6.727921515738e-01 6.709553279034e-01 6.691981862090e-01 6.674645859551e-01 6.656809249805e-01 6.637974262072e-01 6.618041538435e-01 6.597400782167e-01 6.576868251989e-01 6.557261001191e-01 6.538836264446e-01 6.521052698360e-01 6.502975709476e-01 6.483948779337e-01 6.463883627926e-01 6.443130669744e-01 6.422174595820e-01 6.401499004800e-01 6.381491734494e-01 6.362268409955e-01 6.343567161388e-01 6.324840893721e-01 6.305475971752e-01 6.285108864458e-01 6.263759646541e-01 6.241980731376e-01 6.220626020413e-01 6.200339994725e-01 6.181121052678e-01 6.162274933509e-01 6.142901037827e-01 6.122469977022e-01 6.101053659731e-01 6.079134426746e-01 6.057342529208e-01 6.036101209066e-01 6.015503163825e-01 5.995391048718e-01 5.975442573932e-01 5.955370651914e-01 5.934841456366e-01 5.913564615210e-01 5.891419251790e-01 5.868747649934e-01 5.846331584812e-01 5.824936548045e-01 5.804777363985e-01 5.785266651169e-01 5.765327161227e-01 5.743982468747e-01 5.721000661383e-01 5.697131975936e-01 5.673660291995e-01 5.651574262011e-01 5.630901586902e-01 5.610762841666e-01 5.590023673963e-01 5.568014161144e-01 5.544802399399e-01 5.521048221896e-01 5.497545243590e-01 5.474720156428e-01 5.452475950063e-01 5.430476326636e-01 5.408476631889e-01 5.386426950112e-01 5.364207675036e-01 5.341572755980e-01 5.318266912614e-01 5.294252297989e-01 5.269932920209e-01 5.246042970518e-01 5.223294420556e-01 5.201808343432e-01 5.180779140148e-01 5.158959689576e-01 5.135410333997e-01 5.110153971053e-01 5.084205006800e-01 5.059025689341e-01 5.035658218499e-01 5.014022267884e-01 4.992929921829e-01 4.970821043126e-01 4.946735697721e-01 4.920836627544e-01 4.894196542911e-01 4.868232705348e-01 4.843877970922e-01 4.821099198615e-01 4.798961597537e-01 4.776253588460e-01 4.752118068059e-01 4.726476196866e-01 4.699963985901e-01 4.673574477592e-01 4.648162997290e-01 4.623984579501e-01 4.600630921326e-01 4.577301676028e-01 4.553239477308e-01 4.528073374794e-01 4.501967091854e-01 4.475524887744e-01 4.449450518426e-01 4.424157707889e-01 4.399653830923e-01 4.375544646146e-01 4.351307898448e-01 4.326520367816e-01 4.301033045337e-01 4.275034004813e-01 4.248896899184e-01 4.223019672537e-01 4.197616801447e-01 4.172700704955e-01 4.148048168857e-01 4.123273503643e-01 4.098044526001e-01 4.072222142081e-01 4.045930420908e-01 4.019503162296e-01 3.993289868389e-01 3.967549088949e-01 3.942212755942e-01 3.916962944932e-01 3.891389891801e-01 3.865226110349e-01 3.838470660542e-01 3.811379277997e-01 3.784348980148e-01 3.757725782104e-01 3.731590012889e-01 3.705727785265e-01 3.679801642229e-01 3.653472481897e-01 3.626558769863e-01 3.599136817113e-01 3.571506441410e-01 3.544037365376e-01 3.516978479137e-01 3.490404650597e-01 3.464125257750e-01 3.437767905484e-01 3.410941491295e-01 3.383479015593e-01 3.355495438035e-01 3.327353625920e-01 3.299458920901e-01 3.272129652727e-01 3.245295599960e-01 3.218599947362e-01 3.191626174649e-01 3.164094957541e-01 3.136021934879e-01 3.107676940258e-01 3.079503917272e-01 3.051766257635e-01 3.024470630826e-01 2.997400894707e-01 2.970280045987e-01 2.942868580670e-01 2.915085205385e-01 2.887029873051e-01 2.858911998024e-01 2.830943384431e-01 2.803278457289e-01 2.775957508346e-01 2.748809164399e-01 2.721511638135e-01 2.693804700646e-01 2.665613181471e-01 2.637165332848e-01 2.608870475876e-01 2.581108199910e-01 2.553911982813e-01 2.526918318488e-01 2.499646957975e-01 2.471848132383e-01 2.443651545412e-01 2.415557066730e-01 2.388080058587e-01 2.361341665998e-01 2.335042772779e-01 2.308645828343e-01 2.281832099837e-01 2.254640505372e-01 2.227483094110e-01 2.200806809632e-01 2.174774587714e-01 2.149157480804e-01 2.123535051000e-01 2.097588184261e-01 2.071282876957e-01 2.044899005014e-01 2.018829570628e-01 1.993290445372e-01 1.968163024874e-01 1.943108766379e-01 1.917792126846e-01 1.892091435035e-01 1.866243413424e-01 1.840649592045e-01 1.815571286537e-01 1.790936447066e-01 1.766389565659e-01 1.741610085044e-01 1.716525076014e-01 1.691434739700e-01 1.666761100053e-01 1.642714399723e-01 1.619152361410e-01 1.595767479897e-01 1.572304358147e-01 1.548837916102e-01 1.525691407714e-01 1.503224190750e-01 1.481488866957e-01 1.460250998728e-01 1.439223198616e-01 1.418289325254e-01 1.397619916545e-01 1.377566758921e-01 1.358306917041e-01 1.339714403236e-01 1.321495584985e-01 1.303463198031e-01 1.285716635977e-01 1.268523880912e-01 1.252116596164e-01 1.236486008905e-01 1.221398950690e-01 1.206720074351e-01 1.192510685515e-01 1.179009201665e-01 1.166412032538e-01 1.154737545500e-01 1.143832426272e-01 1.133577329259e-01 1.124071956074e-01 1.115494323904e-01 1.107964290638e-01 1.101466277969e-01 1.095853058801e-01 1.091061840868e-01 1.087155396794e-01 1.084287176153e-01 1.082530517213e-01 1.081795595230e-01 1.081965106060e-01 1.082982303791e-01 1.084944810040e-01 1.087963653806e-01 1.092044648600e-01 1.097059162933e-01 1.102889371667e-01 1.109546753311e-01 1.117137431245e-01 1.125750494259e-01 1.135319664052e-01 1.145687881305e-01 1.156792136310e-01 1.168670074350e-01 1.181440532322e-01 1.195114533060e-01 1.209586856741e-01 1.224689890641e-01 1.240385154552e-01 1.256754070398e-01 1.273833227048e-01 1.291572034719e-01 1.309831063664e-01 1.328525965443e-01 1.347693336355e-01 1.367422804868e-01 1.387728366995e-01 1.408509511436e-01 1.429665584026e-01 1.451187267797e-01 1.473158382216e-01 1.495617730345e-01 1.518518907381e-01 1.541744336064e-01 1.565228269639e-01 1.589015294275e-01 1.613122253187e-01 1.637550161779e-01 1.662220181004e-01 1.687091614359e-01 1.712186146507e-01 1.737564138738e-01 1.763219977684e-01 1.789099862965e-01 1.815120094493e-01 1.841322800973e-01 1.867736898563e-01 1.894391796857e-01 1.921238633519e-01 1.948176381790e-01 1.975189555499e-01 2.002317507765e-01 2.029606852588e-01 2.057039976724e-01 2.084586349687e-01 2.112205346267e-01 2.139905187126e-01 2.167727406138e-01 2.195660583333e-01 2.223670591822e-01 2.251760743322e-01 2.279921532918e-01 2.308141953096e-01 2.336428884974e-01 2.364759246543e-01 2.393121952970e-01 2.421547311249e-01 2.450062468885e-01 2.478625342523e-01 2.507204548636e-01 2.535799918740e-01 2.564412765994e-01 2.593075999059e-01 2.621780099921e-01 2.650489827269e-01 2.679184182537e-01 2.707880717522e-01 2.736582159956e-01 2.765288292169e-01 2.794008100821e-01 2.822715180158e-01 2.851416698422e-01 2.880117441904e-01 2.908819474339e-01 2.937477543930e-01 2.966122802441e-01 2.994754903264e-01 3.023356293745e-01 3.051939548703e-01 3.080492828515e-01 3.108993952303e-01 3.137483278646e-01 3.165950197554e-01 3.194379075938e-01 3.222757590597e-01 3.251098600168e-01 3.279379603675e-01 3.307616939288e-01 3.335814586672e-01 3.363945123962e-01 3.392042995670e-01 3.420093204122e-01 3.448073116140e-01 3.475970279661e-01 3.503817968195e-01 3.531587762687e-01 3.559305220522e-01 3.586961916028e-01 3.614523322332e-01 3.642012319960e-01 3.669427809168e-01 3.696751595137e-01 3.724017734658e-01 3.751201753050e-01 3.778311122626e-01 3.805322022844e-01 3.832243355307e-01 3.859072421884e-01 3.885809967733e-01 3.912489264931e-01 3.939055327730e-01 3.965525679981e-01 3.991903156468e-01 4.018161458859e-01 4.044329078095e-01 4.070398350179e-01 4.096345602650e-01 4.122194586640e-01 4.147931186210e-01 4.173542300186e-01 4.199055019927e-01 4.224447609141e-01 4.249721499338e-01 4.274878528382e-01 4.299913921016e-01 4.324814558471e-01 4.349606007037e-01 4.374278548945e-01 4.398814909309e-01 4.423215657123e-01 4.447494083662e-01 4.471621693186e-01 4.495632736153e-01 4.519500209893e-01 4.543225201807e-01 4.566812829871e-01 4.590250452488e-01 4.613535785235e-01 4.636685189727e-01 4.659693231726e-01 4.682533824492e-01 4.705233310871e-01 4.727775427270e-01 4.750160574723e-01 4.772397906235e-01 4.794478170477e-01 4.816389178846e-01 4.838146552041e-01 4.859729952766e-01 4.881144686714e-01 4.902401256666e-01 4.923491222274e-01 4.944409312590e-01 4.965160603190e-01 4.985719108906e-01 5.006093943124e-01 5.026295239152e-01 5.046323561973e-01 5.066161626279e-01 5.085829060630e-01 5.105302678396e-01 5.124572242228e-01 5.143667293925e-01 5.162556642626e-01 5.181267845961e-01 5.199783877255e-01 5.218102327612e-01 5.236227133785e-01 5.254142580944e-01 5.271859587493e-01 5.289380904813e-01 5.306694317144e-01 5.323803172454e-01 5.340703057901e-01 5.357393782814e-01 5.373872713890e-01 5.390134484674e-01 5.406179580790e-01 5.422005202922e-01 5.437619312433e-01 5.453015100236e-01 5.468190128335e-01 5.483138530575e-01 5.497866863511e-01 5.512348175839e-01 5.526626256974e-01 5.540666754738e-01 5.554478968515e-01 5.568066308991e-01 5.581406950587e-01 5.594509036944e-01 5.607376827556e-01 5.619987586406e-01 5.632373489190e-01 5.644513349876e-01 5.656405951779e-01 5.668056350463e-01 5.679452080564e-01 5.690589398781e-01 5.701478054805e-01 5.712123340496e-01 5.722506840941e-01 5.732645119361e-01 5.742522708583e-01 5.752137094212e-01 5.761492681872e-01 5.770584933831e-01 5.779411701830e-01 5.787982494648e-01 5.796285994665e-01 5.804319834631e-01 5.812093063563e-01 5.819571708794e-01 5.826795199392e-01 5.833745427260e-01 5.840407306904e-01 5.846812593193e-01 5.852935622548e-01 5.858775252464e-01 5.864341733257e-01 5.869622199146e-01 5.874620114749e-01 5.879339380325e-01 5.883767143641e-01 5.887913918360e-01 5.891784884754e-01 5.895342917892e-01 5.898618177445e-01 5.901600972190e-01 5.904280380174e-01 5.906692648009e-01 5.908794173357e-01 5.910603213566e-01 5.912107403589e-01 5.913295384002e-01 5.914185294444e-01 5.914794613960e-01 5.915087867425e-01 5.915097693770e-01 5.914794759582e-01 5.914176427070e-01 5.913260302719e-01 5.912035080716e-01 5.910487231418e-01 5.908654159143e-01 5.906504779144e-01 5.904044950738e-01 5.901292656998e-01 5.898196321718e-01 5.894805245289e-01 5.891100271670e-01 5.887054532566e-01 5.882708789117e-01 5.878043209450e-01 5.873068388834e-01 5.867794552715e-01 5.862186409888e-01 5.856269001028e-01 5.850034501311e-01 5.843456582625e-01 5.836565693361e-01 5.829367631237e-01 5.821845125953e-01 5.814003380340e-01 5.805843461594e-01 5.797364383914e-01 5.788571448344e-01 5.779431532296e-01 5.769980744650e-01 5.760205776930e-01 5.750090782854e-01 5.739673076007e-01 5.728929468914e-01 5.717867111818e-01 5.706488520871e-01 5.694767281543e-01 5.682751457147e-01 5.670409368855e-01 5.657730505169e-01 5.644737401732e-01 5.631420163803e-01 5.617769429858e-01 5.603809724140e-01 5.589523142703e-01 5.574935930660e-01 5.560024772081e-01 5.544781110499e-01 5.529209152265e-01 5.513315298112e-01 5.497085924777e-01 5.480563221815e-01 5.463730185746e-01 5.446589724755e-01 5.429124667462e-01 5.411331683134e-01 5.393211083338e-01 5.374778205359e-01 5.356023677933e-01 5.336988816713e-01 5.317646477767e-01 5.297993161507e-01 5.278034606297e-01 5.257747297588e-01 5.237154440026e-01 5.216266590983e-01 5.195071939320e-01 5.173605284422e-01 5.151832727396e-01 5.129773472330e-01 5.107421926604e-01 5.084763179582e-01 5.061815897463e-01 5.038565202302e-01 5.015043767122e-01 4.991230422331e-01 4.967150693007e-01 4.942788663684e-01 4.918149915029e-01 4.893236311286e-01 4.868034274100e-01 4.842556795645e-01 4.816802988470e-01 4.790804309508e-01 4.764559478709e-01 4.738062416993e-01 4.711315574977e-01 4.684293231407e-01 4.657009249651e-01 4.629490937770e-01 4.601740848689e-01 4.573776951220e-01 4.545586708142e-01 4.517148741268e-01 4.488469624417e-01 4.459542973179e-01 4.430402617121e-01 4.401064461800e-01 4.371521515989e-01 4.341772796262e-01 4.311788800852e-01 4.281603884070e-01 4.251217460323e-01 4.220629426964e-01 4.189887828901e-01 4.158969383113e-01 4.127868606810e-01 4.096600363084e-01 4.065156037390e-01 4.033554901946e-01 4.001813282602e-01 3.969923268187e-01 3.937899964646e-01 3.905737466590e-01 3.873461631360e-01 3.841056897368e-01 3.808533691587e-01 3.775900905544e-01 3.743173372214e-01 3.710346092206e-01 3.677451964326e-01 3.644470155896e-01 3.611443770255e-01 3.578346298025e-01 3.545183436796e-01 3.511990242513e-01 3.478761601088e-01 3.445505734605e-01 3.412247347152e-01 3.378986711063e-01 3.345730294614e-01 3.312490069919e-01 3.279270902359e-01 3.246086585204e-01 3.212962007035e-01 3.179901851421e-01 3.146920672674e-01 3.114016802635e-01 3.081217015574e-01 3.048504567142e-01 3.015947346687e-01 2.983509483059e-01 2.951234997458e-01 2.919120564251e-01 2.887170635816e-01 2.855433363297e-01 2.823898334481e-01 2.792622561522e-01 2.761576853839e-01 2.730794502852e-01 2.700291915457e-01 2.670090249500e-01 2.640204568174e-01 2.610676568061e-01 2.581502408118e-01 2.552704560431e-01 2.524301294131e-01 2.496301820587e-01 2.468752044840e-01 2.441659708773e-01 2.415063514584e-01 2.388964534182e-01 2.363374916374e-01 2.338342123915e-01 2.313864693818e-01 2.289990686848e-01 2.266744987216e-01 2.244126743722e-01 2.222181823019e-01 2.200910111214e-01 2.180336527497e-01 2.160505311641e-01 2.141430532889e-01 2.123132258517e-01 2.105621019501e-01 2.088927796636e-01 2.073069402201e-01 2.058058575397e-01 2.043934483610e-01 2.030687559388e-01 2.018344705789e-01 2.006920795531e-01 1.996412142206e-01 1.986854757061e-01 1.978227664116e-01 1.970578396159e-01 1.963877135596e-01 1.958133243678e-01 1.953366840614e-01 1.949549791537e-01 1.946702791140e-01 1.944808353374e-01 1.943868792528e-01 1.943874403438e-01 1.944803375272e-01 1.946663617210e-01 1.949425795257e-01 1.953080295473e-01 1.957617002995e-01 1.962992043682e-01 1.969210589145e-01 1.976249211319e-01 1.984066735937e-01 1.992665327799e-01 2.001988114416e-01 2.012038293118e-01 2.022774415060e-01 2.034174597356e-01 2.046206862651e-01 2.058833732370e-01 2.072063831894e-01 2.085818554394e-01 2.100103851165e-01 2.114888169065e-01 2.130133346760e-01 2.145822017249e-01 2.161907371312e-01 2.178389986640e-01 2.195220649659e-01 2.212367575940e-01 2.229832339222e-01 2.247552457257e-01 2.265528280253e-01 2.283714698150e-01 2.302111561028e-01 2.320671941629e-01 2.339378819332e-01 2.358217998721e-01 2.377148891453e-01 2.396163887432e-01 2.415246237603e-01 2.434356563960e-01 2.453491517576e-01 2.472620400120e-01 2.491715671616e-01 2.510788188309e-01 2.529784985334e-01 2.548720161173e-01 2.567537936722e-01 2.586251400903e-01 2.604843902038e-01 2.623268158792e-01 2.641556038526e-01 2.659644169504e-01 2.677546521949e-01 2.695243014649e-01 2.712717842630e-01 2.729968861283e-01 2.746946401706e-01 2.763695100776e-01 2.780150309434e-01 2.796319839745e-01 2.812206496480e-01 2.827762358081e-01 2.843027551786e-01 2.857943784610e-01 2.872518764363e-01 2.886748333078e-01 2.900601346506e-01 2.914103309460e-01 2.927193519487e-01 2.939913621431e-01 2.952224048139e-01 2.964121684387e-01 2.975624058420e-01 2.986671095063e-01 2.997319481021e-01 3.007493473578e-01 3.017243639490e-01 3.026533265967e-01 3.035355390969e-01 3.043724038751e-01 3.051604870072e-01 3.059013434433e-01 3.065928657619e-01 3.072348452824e-01 3.078281907050e-01 3.083684493728e-01 3.088607668311e-01 3.092990208824e-01 3.096869545841e-01 3.100216685325e-01 3.103030853733e-01 3.105334587677e-01 3.107075525355e-01 3.108305331776e-01 3.108977784878e-01 3.109111358110e-01 3.108705226087e-01 3.107735438321e-01 3.106233856428e-01 3.104157472869e-01 3.101539053667e-01 3.098355031123e-01 3.094604424135e-01 3.090319632468e-01 3.085440464046e-01 3.080021580170e-01 3.074033069652e-01 3.067482406541e-01 3.060376351185e-01 3.052696080866e-01 3.044474392815e-01 3.035689847186e-01 3.026347291952e-01 3.016464890349e-01 3.006010173546e-01 2.995035122758e-01 2.983497366041e-01 2.971424608508e-01 2.958820782533e-01 2.945667616161e-01 2.932003180126e-01 2.917794599044e-01 2.903091554092e-01 2.887857584174e-01 2.872135807046e-01 2.855928196860e-01 2.839208156351e-01 2.822044835835e-01 2.804394595736e-01 2.786296522797e-01 2.767763304148e-01 2.748771888823e-01 2.729404431362e-01 2.709590489014e-01 2.689420572945e-01 2.668850021435e-01 2.647934485302e-01 2.626679401583e-01 2.605092532137e-01 2.583234155868e-01 2.561058927002e-01 2.538664089299e-01 2.516015442753e-01 2.493179448919e-01 2.470173900520e-01 2.447001646079e-01 2.423761595708e-01 2.400398487689e-01 2.377040394863e-01 2.353661698170e-01 2.330305022344e-01 2.307077609719e-01 2.283914016297e-01 2.260991508744e-01 2.238234033729e-01 2.215790922925e-01 2.193686070736e-01 2.171929439597e-01 2.150693687879e-01 2.129906882469e-01 2.109777522691e-01 2.090253827106e-01 2.071484774517e-01 2.053554244603e-01 2.036430407323e-01 2.020375984068e-01 2.005272753195e-01 1.991369528444e-01 1.978643663449e-01 1.967218520535e-01 1.957207370670e-01 1.948583624867e-01 1.941607813184e-01 1.936138717745e-01 1.932459395428e-01 1.930507447464e-01 1.930393769660e-01 1.932235992810e-01 1.935943164449e-01 1.941788309736e-01 1.949568383948e-01 1.959524451837e-01 1.971552935538e-01 1.985721215894e-01 2.002088684923e-01 2.020519849071e-01 2.041223023017e-01 2.063934011198e-01 2.088866547015e-01 2.115842610630e-01 2.144876750958e-01 2.175991850792e-01 2.209006083838e-01 2.244082345140e-01 2.280929656742e-01 2.319719250540e-01 2.360251412711e-01 2.402500138006e-01 2.446481124362e-01 2.491995229299e-01 2.539148954477e-01 2.587725341005e-01 2.637792543441e-01 2.689202610041e-01 2.741907075878e-01 2.795921726634e-01 2.851052640787e-01 2.907393266226e-01 2.964755439701e-01 3.023170626395e-01 3.082563993573e-01 3.142836574931e-01 3.204020955979e-01 3.265963960271e-01 3.328701802993e-01 3.392137111259e-01 3.456208970709e-01 3.520911868918e-01 3.586159549910e-01 3.651932974705e-01 3.718140924470e-01 3.784782066483e-01 3.851805315877e-01 3.919113442388e-01 3.986732788911e-01 4.054573189068e-01 4.122598058031e-01 4.190782913839e-01 4.259053371526e-01 4.327411082295e-01 4.395754761839e-01 4.464083088718e-01 4.532362967965e-01 4.600498761555e-01 4.668517988247e-01 4.736303111624e-01 4.803874128443e-01 4.871167490966e-01 4.938111729135e-01 5.004737379467e-01 5.070911291536e-01 5.136676142574e-01 5.201930106103e-01 5.266661918437e-01 5.330844794795e-01 5.394385272929e-01 5.457311619411e-01 5.519530388150e-01 5.581034534775e-01 5.641766510896e-01 5.701684810188e-01 5.760781198152e-01 5.818976878702e-01 5.876248261525e-01 5.932582322911e-01 5.987895923467e-01 6.042192712552e-01 6.095414759548e-01 6.147517941542e-01 6.198513571373e-01 6.248288672401e-01 6.296894165149e-01 6.344248442422e-01 6.390319895405e-01 6.435111009710e-01 6.478530367596e-01 6.520627984687e-01 6.561303165392e-01 6.600574803210e-01 6.638404113693e-01 6.674749793389e-01 6.709624286184e-01 6.742951549222e-01 6.774768659186e-01 6.805008661928e-01 6.833667055494e-01 6.860746977568e-01 6.886219042920e-01 6.910058493807e-01 6.932268100079e-01 6.952836989112e-01 6.971749140122e-01 6.989017701942e-01 7.004611224258e-01 7.018556548479e-01 7.030827253049e-01 7.041441222090e-01 7.050413580847e-01 7.057713502553e-01 7.063402542989e-01 7.067430975299e-01 7.069878008414e-01 7.070704419363e-01 7.069952919750e-01 7.067667790481e-01 7.063826677537e-01 7.058508674269e-01 7.051685989375e-01 7.043443242208e-01 7.033793374395e-01 7.022770684238e-01 7.010440413982e-01 6.996788727955e-01 6.981954718517e-01 6.965897552841e-01 6.948729275594e-01 6.930478137376e-01 6.911182083827e-01 6.890973177979e-01 6.869835226692e-01 6.847882292448e-01 6.825173269144e-01 6.801762655852e-01 6.777747045692e-01 6.753181570698e-01 6.728154214318e-01 6.702752721756e-01 6.677035785134e-01 6.651104262459e-01 6.625048215190e-01 6.598921809008e-01 6.572858786019e-01 6.546910520688e-01 6.521161725650e-01 6.495734022824e-01 6.470668563999e-01 6.446092922519e-01 6.422084912654e-01 6.398703333441e-01 6.376093598449e-01 6.354264658761e-01 6.333350309318e-01 6.313409231503e-01 6.294498895617e-01 6.276735344310e-01 6.260150864943e-01 6.244822439452e-01 6.230807397492e-01 6.218165492034e-01 6.206952313116e-01 6.197187946161e-01 6.188958662211e-01 6.182239843536e-01 6.177124203156e-01 6.173578984141e-01 6.171663878267e-01 6.171369674739e-01 6.172664944144e-01 6.175632784289e-01 6.180173838392e-01 6.186342685012e-01 6.194065378922e-01 6.203339229117e-01 6.214150539260e-01 6.226399110353e-01 6.240115999177e-01 6.255191175235e-01 6.271593871882e-01 6.289261149318e-01 6.308130055584e-01 6.328120963879e-01 6.349177147182e-01 6.371211616372e-01 6.394149107498e-01 6.417915686268e-01 6.442402923606e-01 6.467562315510e-01 6.493266215294e-01 6.519441808564e-01 6.546017336172e-01 6.572852394752e-01 6.599916209582e-01 6.627042729854e-01 6.654218973065e-01 6.681294677013e-01 6.708218824903e-01 6.734866939026e-01 6.761174063278e-01 6.787052320053e-01 6.812399331686e-01 6.837171274752e-01 6.861239185408e-01 6.884576543210e-01 6.907078682266e-01 6.928681910220e-01 6.949331898016e-01 6.968956658110e-01 6.987507559559e-01 7.004928161754e-01 7.021182030567e-01 7.036206982629e-01 7.049986868838e-01 7.062489907159e-01 7.073672896544e-01 7.083559755890e-01 7.092102540337e-01 7.099334669008e-01 7.105231512910e-01 7.109831017942e-01 7.113118729360e-01 7.115163884386e-01 7.115963331959e-01 7.115570609892e-01 7.114065829291e-01 7.111438812234e-01 7.107832755577e-01 7.103247266525e-01 7.097812716960e-01 7.091592752186e-01 7.084661991952e-01 7.077147062957e-01 7.069121401382e-01 7.060713814147e-01 7.052016234859e-01 7.043154718929e-01 7.034232023585e-01 7.025375452764e-01 7.016697860383e-01 7.008318267567e-01 7.000356216608e-01 6.992918620808e-01 6.986139274169e-01 6.980090597451e-01 6.974942936428e-01 6.970739239241e-01 6.967596984107e-01 6.965625991431e-01 6.964892185703e-01 6.965501261925e-01 6.967489155502e-01 6.970967546871e-01 6.975965753588e-01 6.982549870291e-01 6.990774391540e-01 7.000678712756e-01 7.012275468037e-01 7.025611282994e-01 7.040692361790e-01 7.057541098213e-01 7.076158368616e-01 7.096537698967e-01 7.118705714596e-01 7.142620018353e-01 7.168289698787e-01 7.195657995803e-01 7.224734924572e-01 7.255487741438e-01 7.287847860528e-01 7.321822379949e-01 7.357305362031e-01 7.394307004844e-01 7.432725076972e-01 7.472496132568e-01 7.513598373982e-01 7.555877082017e-01 7.599306590689e-01 7.643773657199e-01 7.689180116845e-01 7.735446422771e-01 7.782438284734e-01 7.830074105707e-01 7.878213517399e-01 7.926765959034e-01 7.975595628156e-01 8.024583795362e-01 8.073634402239e-01 8.122600325046e-01 8.171389282144e-01 8.219888789786e-01 8.267970888498e-01 8.315573978687e-01 8.362563505043e-01 8.408868746185e-01 8.454414306188e-01 8.499106662873e-01 8.542885116986e-01 8.585698298330e-01 8.627482829854e-01 8.668191966481e-01 8.707757858636e-01 8.746175967320e-01 8.783362554645e-01 8.819286016147e-01 8.853892349897e-01 8.887118588122e-01 8.918926546092e-01 8.949221445936e-01 8.977915447290e-01 9.004966473589e-01 9.030222166251e-01 9.053604363460e-01 9.074988364163e-01 9.094219227612e-01 9.111241934280e-01 9.125870189644e-01 9.138004412487e-01 9.147541174398e-01 9.154346881961e-01 9.158368398462e-01 9.159546898562e-01 9.157864159351e-01 9.153319125112e-01 9.145972307559e-01 9.135915582197e-01 9.123299984842e-01 9.108347264306e-01 9.091299771697e-01 9.072482440564e-01 9.052259853277e-01 9.031053819696e-01 9.009337041687e-01 8.987594405753e-01 8.966381501625e-01 8.946262231798e-01 8.927758162611e-01 8.911458488163e-01 8.897889307766e-01 8.887538781072e-01 8.880892889708e-01 8.878342208450e-01 8.880213949401e-01 8.886775614142e-01 8.898246905637e-01 8.914698430459e-01 8.936204251137e-01 8.962723941318e-01 8.994177697219e-01 9.030437732651e-01 9.071351922666e-01 9.116743112913e-01 9.166411858230e-01 9.220235382969e-01 9.278004187583e-01 9.339630220377e-01 9.405020125754e-01 9.474108808060e-01 9.546889349160e-01 9.623365653002e-01 9.703577121741e-01 9.787521468822e-01 9.875267186961e-01 9.966811099356e-01 1.006209917855e+00 1.016110082860e+00 1.026360185349e+00 1.036942808784e+00 1.047827107058e+00 1.058971370659e+00 1.070330261274e+00 1.081847607286e+00 1.093462780255e+00 1.105109092085e+00 1.116712760946e+00 1.128202838729e+00 1.139506221967e+00 1.150551938714e+00 1.161271690237e+00 1.171604606652e+00 1.181496872240e+00 1.190899584666e+00 1.199779144384e+00 1.208105371235e+00 1.215859083371e+00 1.223033047757e+00 1.229625803961e+00 1.235646298553e+00 1.241101855001e+00 1.246017124205e+00 1.250407672156e+00 1.254300633320e+00 1.257717309354e+00 1.260675046428e+00 1.263204012685e+00 1.265306023250e+00 1.267008204802e+00 1.268313112107e+00 1.269229844051e+00 1.269771236542e+00 1.269932094807e+00 1.269734325970e+00 1.269171868894e+00 1.268268215121e+00 1.267032583290e+00 1.265477254954e+00 1.263632015045e+00 1.261494668714e+00 1.259091701645e+00 1.256415703722e+00 1.253462765116e+00 1.250213432171e+00 1.246620540590e+00 1.242645737872e+00 1.238209790605e+00 1.233245641935e+00 1.227676807000e+00 1.222297638172e+00 1.215598914367e+00 1.207965132714e+00 1.199938017794e+00 1.192060876817e+00 1.184700842696e+00 1.177940588926e+00 1.171577218771e+00 1.165196565302e+00 1.158317242799e+00 1.150582885452e+00 1.141904274759e+00 1.132509496637e+00 1.122907668189e+00 1.113778924314e+00 1.105779585997e+00 1.099353095608e+00 1.094626592095e+00 1.091381310010e+00 1.089141219317e+00 1.087357332446e+00 1.085591670165e+00 1.083672831004e+00 1.081735605015e+00 1.080207924450e+00 1.079626123181e+00 1.080458620403e+00 1.082924234742e+00 1.086872471644e+00 1.091785019323e+00 1.096917419957e+00 1.101495521553e+00 1.104912702889e+00 1.106902503735e+00 1.107599147013e+00 1.107450654813e+00 1.107008974676e+00 1.106660368398e+00 1.106275050399e+00 1.104753746630e+00 1.098385340760e+00 1.054419182912e+00 1.024112276798e+00 1.011133691374e+00 9.938927459533e-01 9.790571994629e-01 9.739026601870e-01 9.821011505304e-01 1.001697353867e+00 1.026129871221e+00 1.047473080517e+00 1.059591983705e+00 1.060018591864e+00 1.050251689158e+00 1.034795500140e+00 1.019274992030e+00 1.008232511678e+00 1.003559138195e+00 1.004306883380e+00 1.008006773840e+00 1.012419545079e+00 1.016782884558e+00 1.021832053111e+00 1.028839767149e+00 1.038287221306e+00 1.049030415619e+00 1.058586774494e+00 1.064301616846e+00 1.064852516184e+00 1.061187682553e+00 1.056449224097e+00 1.054654245723e+00 1.058612891953e+00 1.068140575737e+00 1.079723878860e+00 1.088038699994e+00 1.088433966278e+00 1.079329701920e+00 1.063540044746e+00 1.048006716374e+00 1.041445085417e+00 1.050269187994e+00 1.074769307810e+00 1.108231027579e+00 1.139770643267e+00 1.158635715261e+00 1.157879133153e+00 1.136457072060e+00 1.099959700201e+00 1.059760007670e+00 1.029964862342e+00 1.021938812643e+00 1.038479117153e+00 1.072256265198e+00 1.109874306033e+00 1.137988479659e+00 1.147571712241e+00 1.135701621703e+00 1.105585449665e+00 1.065412174817e+00 1.026108503475e+00 9.979532460646e-01 9.869327159283e-01 9.926333944154e-01 1.009317565177e+00 1.029153107141e+00 1.045324988671e+00 1.053591691422e+00 1.052342223888e+00 1.041984812817e+00 1.024163721533e+00 1.001349101337e+00 9.767470677978e-01 9.543833040541e-01 9.387722798183e-01 9.338301039263e-01 9.411940829740e-01 9.588658465930e-01 9.813332342094e-01 1.001208229803e+00 1.011667681847e+00 1.008593782311e+00 9.920798899747e-01 9.669111665688e-01 9.417280832877e-01 9.264168790149e-01 9.278801872817e-01 9.463674286024e-01 9.751050761857e-01 1.003691090969e+00 1.022473272178e+00 1.025762337567e+00 1.013260396914e+00 9.900059251559e-01 9.648781958226e-01 9.475216347606e-01 9.443338610919e-01 9.553986612848e-01 9.747635347809e-01 9.936966565217e-01 1.004646898775e+00 1.003814658653e+00 9.919725944788e-01 9.737569728302e-01 9.556869839230e-01 9.434809093830e-01 9.395393825541e-01 9.421222723946e-01 9.466088284210e-01 9.480963050054e-01 9.436862926686e-01 9.336373257365e-01 9.211363782260e-01 9.107915209701e-01 9.064780488603e-01 9.093400532082e-01 9.172175191114e-01 9.256850115308e-01 9.301209573391e-01 9.275843141213e-01 9.178956827322e-01 9.037275163453e-01 8.897074440002e-01 8.808320950820e-01 8.804839615352e-01 8.890992084314e-01 9.040408683523e-01 9.207801518473e-01 9.345664483404e-01 9.417771531262e-01 9.407289891370e-01 9.318573782121e-01 9.176050795784e-01 9.018417948347e-01 8.890056884869e-01 8.828353761689e-01 8.850730597586e-01 8.946953362533e-01 9.080893514923e-01 9.202654157018e-01 9.263946345376e-01 9.233507639873e-01 9.107015508904e-01 8.911677050428e-01 8.701684083838e-01 8.543017140549e-01 8.488054425473e-01 8.549590920192e-01 8.692109583973e-01 8.846684260639e-01 8.940853500878e-01 8.925781128761e-01 8.793694381824e-01 8.582735303675e-01 8.367897982112e-01 8.235446810907e-01 8.255118570398e-01
 7.294698421483e-01 7.276642145762e-01 7.258169771220e-01 7.240092003948e-01 7.223004445801e-01 7.206717995348e-01 7.190530348871e-01 7.173878834473e-01 7.156607897375e-01 7.138660112072e-01 7.120029900400e-01 7.101069444597e-01 7.082540976354e-01 7.065063458950e-01 7.048499649188e-01 7.032073714252e-01 7.015028829798e-01 6.997065152496e-01 6.978300015566e-01 6.959019555401e-01 6.939690082297e-01 6.920887278568e-01 6.902994851773e-01 6.885898650914e-01 6.869009355771e-01 6.851624147238e-01 6.833257036895e-01 6.813778184794e-01 6.793569106564e-01 6.773457983030e-01 6.754301821397e-01 6.736352524614e-01 6.719055297944e-01 6.701458152519e-01 6.682889024282e-01 6.663271658488e-01 6.642939835154e-01 6.622395427583e-01 6.602156601649e-01 6.582618928627e-01 6.563864266589e-01 6.545614297507e-01 6.527326725493e-01 6.508421413157e-01 6.488519419219e-01 6.467612558539e-01 6.446260726336e-01 6.425323531368e-01 6.405473422535e-01 6.386719010333e-01 6.368359252229e-01 6.349480411223e-01 6.329519648458e-01 6.308528641940e-01 6.287009283984e-01 6.265618621743e-01 6.244811820493e-01 6.224688503093e-01 6.205049135245e-01 6.185559546311e-01 6.165935289458e-01 6.145840991362e-01 6.125000517224e-01 6.103278824093e-01 6.081042527814e-01 6.059056184639e-01 6.038092278942e-01 6.018383223408e-01 5.999353965113e-01 5.979905086611e-01 5.959029340478e-01 5.936477600951e-01 5.913001927688e-01 5.889924062494e-01 5.868268073306e-01 5.848060600133e-01 5.828411802587e-01 5.808164039648e-01 5.786601989275e-01 5.763791702547e-01 5.740407774382e-01 5.717303800274e-01 5.694905952626e-01 5.673120524599e-01 5.651580965896e-01 5.630029681170e-01 5.608403165283e-01 5.586578419555e-01 5.564339658937e-01 5.541438183726e-01 5.517851675332e-01 5.493959368616e-01 5.470493033599e-01 5.448175920288e-01 5.427116133491e-01 5.406511419535e-01 5.385113404658e-01 5.361985239853e-01 5.337144744239e-01 5.311599941915e-01 5.286828892077e-01 5.263876284641e-01 5.242669772887e-01 5.222006024674e-01 5.200322969522e-01 5.176658828684e-01 5.151154284064e-01 5.124895757394e-01 5.099298047034e-01 5.075335591333e-01 5.052950885337e-01 5.031238609106e-01 5.008942424207e-01 4.985217079915e-01 4.959958213187e-01 4.933806014602e-01 4.907763394873e-01 4.882711850952e-01 4.858915937741e-01 4.835962435456e-01 4.813047423899e-01 4.789387565820e-01 4.764612001067e-01 4.738863794667e-01 4.712767357070e-01 4.687027295020e-01 4.662091788428e-01 4.637964676593e-01 4.614249308036e-01 4.590416737770e-01 4.566012309542e-01 4.540879278556e-01 4.515201315579e-01 4.489382042011e-01 4.463817596106e-01 4.438755337294e-01 4.414208109819e-01 4.389929616269e-01 4.365520578046e-01 4.340615864093e-01 4.315103993564e-01 4.289101532090e-01 4.262966893408e-01 4.237077681980e-01 4.211678908284e-01 4.186688118858e-01 4.161760628047e-01 4.136491464614e-01 4.110607192004e-01 4.084118045540e-01 4.057303238516e-01 4.030575501147e-01 4.004277983969e-01 3.978456670080e-01 3.952900643951e-01 3.927247215940e-01 3.901168742853e-01 3.874484651770e-01 3.847303468699e-01 3.819943335303e-01 3.792747573108e-01 3.765986290953e-01 3.739690409730e-01 3.713676921100e-01 3.687552489165e-01 3.660920749607e-01 3.633641736831e-01 3.605860318792e-01 3.577924167218e-01 3.550278726954e-01 3.523198553865e-01 3.496593718370e-01 3.470093267855e-01 3.443277676806e-01 3.415879050126e-01 3.387929529011e-01 3.359729846659e-01 3.331722747296e-01 3.304160004281e-01 3.277025892554e-01 3.250104348546e-01 3.223088741013e-01 3.195760000515e-01 3.168031597961e-01 3.140029792037e-01 3.111974785746e-01 3.084084951920e-01 3.056498896926e-01 3.029257015332e-01 3.002152720597e-01 2.974849809552e-01 2.947094084811e-01 2.918838718577e-01 2.890339308762e-01 2.862034722968e-01 2.834272122300e-01 2.807062265535e-01 2.779987023497e-01 2.752580780772e-01 2.724608267769e-01 2.696243706622e-01 2.668022488176e-01 2.640447723884e-01 2.613594364842e-01 2.587120426492e-01 2.560489989272e-01 2.533378894012e-01 2.505900473977e-01 2.478467374633e-01 2.451531775945e-01 2.425217447344e-01 2.399270822448e-01 2.373250617697e-01 2.346858379432e-01 2.320071045886e-01 2.293206127719e-01 2.266647695764e-01 2.240604595653e-01 2.214922407733e-01 2.189244434194e-01 2.163226730236e-01 2.136769959124e-01 2.110137028975e-01 2.083742373514e-01 2.057828705534e-01 2.032295839333e-01 2.006761379694e-01 1.980907271308e-01 1.954663054269e-01 1.928372412694e-01 1.902461764779e-01 1.877109877092e-01 1.852176387115e-01 1.827306201487e-01 1.802256589788e-01 1.777103468683e-01 1.752214098647e-01 1.727927729829e-01 1.704296968541e-01 1.681052398562e-01 1.657882183160e-01 1.634662136005e-01 1.611600607763e-01 1.589031817168e-01 1.567154941392e-01 1.545796821099e-01 1.524655735009e-01 1.503514991125e-01 1.482458730561e-01 1.461785641821e-01 1.441737250064e-01 1.422297822635e-01 1.403215175648e-01 1.384319010685e-01 1.365661082809e-01 1.347493885999e-01 1.330052873913e-01 1.313353305901e-01 1.297245100189e-01 1.281568236356e-01 1.266404155597e-01 1.251948176897e-01 1.238380770793e-01 1.225687696015e-01 1.213711362299e-01 1.202341775781e-01 1.191641230574e-01 1.181786452119e-01 1.172881382492e-01 1.164905152224e-01 1.157717498011e-01 1.151240855495e-01 1.145562937952e-01 1.140848625908e-01 1.137168085685e-01 1.134439530883e-01 1.132553137424e-01 1.131483916783e-01 1.131352102805e-01 1.132295819369e-01 1.134313264189e-01 1.137264255783e-01 1.141069269040e-01 1.145754120803e-01 1.151412802609e-01 1.158114103086e-01 1.165784797618e-01 1.174270965902e-01 1.183516943410e-01 1.193583810657e-01 1.204527644822e-01 1.216323931361e-01 1.228858163981e-01 1.242036069487e-01 1.255873413280e-01 1.270463776662e-01 1.285826197314e-01 1.301858564990e-01 1.318473915475e-01 1.335640507935e-01 1.353417297970e-01 1.371849952696e-01 1.390890937155e-01 1.410416420206e-01 1.430370545114e-01 1.450766578026e-01 1.471642466129e-01 1.492973071998e-01 1.514691182905e-01 1.536751833168e-01 1.559164927865e-01 1.581988181499e-01 1.605211727775e-01 1.628768508279e-01 1.652589520632e-01 1.676689496395e-01 1.701092835357e-01 1.725838885318e-01 1.750858115397e-01 1.776071297040e-01 1.801447237475e-01 1.827021303099e-01 1.852840601963e-01 1.878874654692e-01 1.905092996977e-01 1.931467242624e-01 1.957984863759e-01 1.984685319647e-01 2.011568795814e-01 2.038593802167e-01 2.065737778623e-01 2.093015908615e-01 2.120419664649e-01 2.147925666894e-01 2.175533520679e-01 2.203222811147e-01 2.231016704765e-01 2.258951563107e-01 2.286969727240e-01 2.315057570378e-01 2.343189657412e-01 2.371392194057e-01 2.399670090759e-01 2.428031717445e-01 2.456429536718e-01 2.484844105158e-01 2.513301885483e-01 2.541798355750e-01 2.570331412699e-01 2.598901948947e-01 2.627498356046e-01 2.656110600098e-01 2.684758456757e-01 2.713425830928e-01 2.742082486586e-01 2.770755439853e-01 2.799428335777e-01 2.828111207757e-01 2.856788478232e-01 2.885464838994e-01 2.914116990198e-01 2.942773046490e-01 2.971433422941e-01 3.000067312166e-01 3.028684972101e-01 3.057277833238e-01 3.085837727589e-01 3.114369367523e-01 3.142877608200e-01 3.171349248966e-01 3.199797089251e-01 3.228219765814e-01 3.256589122730e-01 3.284894677384e-01 3.313171368439e-01 3.341386955865e-01 3.369562754421e-01 3.397698970817e-01 3.425756172935e-01 3.453759145714e-01 3.481692511103e-01 3.509572068527e-01 3.537387976856e-01 3.565162282934e-01 3.592858570738e-01 3.620471935393e-01 3.648021828655e-01 3.675481731406e-01 3.702883123908e-01 3.730223591242e-01 3.757466623223e-01 3.784643810344e-01 3.811719310740e-01 3.838704816199e-01 3.865610312596e-01 3.892430333060e-01 3.919140639106e-01 3.945771074457e-01 3.972295820275e-01 3.998715633894e-01 4.025043398760e-01 4.051272515897e-01 4.077387110222e-01 4.103403697353e-01 4.129307163638e-01 4.155093054528e-01 4.180778668981e-01 4.206363071427e-01 4.231815155809e-01 4.257149772322e-01 4.282371739561e-01 4.307463283027e-01 4.332433519538e-01 4.357290086342e-01 4.382003981317e-01 4.406598086922e-01 4.431052280282e-01 4.455366802254e-01 4.479555517613e-01 4.503612063662e-01 4.527519679743e-01 4.551289544029e-01 4.574917535610e-01 4.598397101112e-01 4.621747096617e-01 4.644947270924e-01 4.667987246938e-01 4.690884052772e-01 4.713617454462e-01 4.736199243298e-01 4.758626698214e-01 4.780904331288e-01 4.803015720379e-01 4.824975863854e-01 4.846742725427e-01 4.868352436411e-01 4.889785665224e-01 4.911060723109e-01 4.932159714267e-01 4.953089798289e-01 4.973844424290e-01 4.994401026461e-01 5.014799350333e-01 5.034999281935e-01 5.055024768275e-01 5.074874038586e-01 5.094529450415e-01 5.114004810020e-01 5.133277040928e-01 5.152363005298e-01 5.171262068534e-01 5.189964215155e-01 5.208464994601e-01 5.226774693588e-01 5.244881300710e-01 5.262782094220e-01 5.280477817984e-01 5.297969791400e-01 5.315247329048e-01 5.332327643220e-01 5.349184611341e-01 5.365842971692e-01 5.382280127476e-01 5.398500681585e-01 5.414495417827e-01 5.430285416446e-01 5.445846591127e-01 5.461193238249e-01 5.476315883048e-01 5.491207080263e-01 5.505869561992e-01 5.520297835654e-01 5.534483018820e-01 5.548447687407e-01 5.562179634583e-01 5.575667458257e-01 5.588925670978e-01 5.601925268115e-01 5.614691318653e-01 5.627207649334e-01 5.639488474324e-01 5.651514479579e-01 5.663306596131e-01 5.674841344680e-01 5.686115624419e-01 5.697154311990e-01 5.707915911153e-01 5.718435586456e-01 5.728704854520e-01 5.738700098539e-01 5.748446468249e-01 5.757927721455e-01 5.767131105228e-01 5.776084025788e-01 5.784760996136e-01 5.793160305975e-01 5.801311919853e-01 5.809184607079e-01 5.816777294359e-01 5.824116606045e-01 5.831156345995e-01 5.837931032515e-01 5.844428482842e-01 5.850640520550e-01 5.856584074852e-01 5.862245816081e-01 5.867608961250e-01 5.872684963155e-01 5.877477339932e-01 5.881978799423e-01 5.886202699725e-01 5.890135892052e-01 5.893761703970e-01 5.897105932716e-01 5.900129102872e-01 5.902860322210e-01 5.905311564672e-01 5.907454313919e-01 5.909315081338e-01 5.910867399614e-01 5.912104945227e-01 5.913053399138e-01 5.913685371208e-01 5.914007687401e-01 5.914048996773e-01 5.913763056433e-01 5.913188283298e-01 5.912306947136e-01 5.911094500928e-01 5.909587950926e-01 5.907756353898e-01 5.905599876311e-01 5.903137185640e-01 5.900362393979e-01 5.897270702782e-01 5.893890815019e-01 5.890167398432e-01 5.886143960006e-01 5.881795714794e-01 5.877108806564e-01 5.872114503954e-01 5.866805798096e-01 5.861171489721e-01 5.855225909834e-01 5.848948861743e-01 5.842366746682e-01 5.835454138078e-01 5.828206523815e-01 5.820637466489e-01 5.812751480791e-01 5.804513576492e-01 5.795976786173e-01 5.787108736633e-01 5.777927639387e-01 5.768414696020e-01 5.758568469558e-01 5.748414482992e-01 5.737934481863e-01 5.727118150167e-01 5.715980106298e-01 5.704507874455e-01 5.692708715607e-01 5.680593376242e-01 5.668142314334e-01 5.655389274335e-01 5.642306021299e-01 5.628885091744e-01 5.615128682732e-01 5.601046738314e-01 5.586625839646e-01 5.571892114993e-01 5.556853469373e-01 5.541497967660e-01 5.525813202177e-01 5.509780931085e-01 5.493426485160e-01 5.476738598438e-01 5.459730869391e-01 5.442432898090e-01 5.424815974557e-01 5.406876346716e-01 5.388628942738e-01 5.370035903505e-01 5.351134190835e-01 5.331914311957e-01 5.312389080323e-01 5.292570230780e-01 5.272446916064e-01 5.252014091860e-01 5.231277793052e-01 5.210222978608e-01 5.188868229659e-01 5.167198243390e-01 5.145235281311e-01 5.122978468189e-01 5.100429182658e-01 5.077589502476e-01 5.054458699817e-01 5.031029553341e-01 5.007301039286e-01 4.983277188695e-01 4.958964122089e-01 4.934389823737e-01 4.909547845080e-01 4.884436204358e-01 4.859053416175e-01 4.833375586814e-01 4.807421125008e-01 4.781212812460e-01 4.754742318499e-01 4.728041294827e-01 4.701088873780e-01 4.673879343233e-01 4.646384929976e-01 4.618632146937e-01 4.590642209483e-01 4.562422689775e-01 4.533978126936e-01 4.505301632077e-01 4.476363464668e-01 4.447190827798e-01 4.417790082579e-01 4.388171820647e-01 4.358361237402e-01 4.328341335633e-01 4.298120275154e-01 4.267683926339e-01 4.237050847043e-01 4.206220977201e-01 4.175217709953e-01 4.144036491387e-01 4.112684653904e-01 4.081156266151e-01 4.049471209063e-01 4.017630872918e-01 3.985618193447e-01 3.953472945589e-01 3.921173574436e-01 3.888749989652e-01 3.856201249427e-01 3.823535363487e-01 3.790767228183e-01 3.757875563969e-01 3.724891992240e-01 3.691811114650e-01 3.658645645090e-01 3.625412412710e-01 3.592114325505e-01 3.558761746964e-01 3.525358172114e-01 3.491909447988e-01 3.458422799860e-01 3.424908185662e-01 3.391396642895e-01 3.357882957380e-01 3.324382759011e-01 3.290889975817e-01 3.257430276384e-01 3.223996545889e-01 3.190622716993e-01 3.157319149585e-01 3.124080017895e-01 3.090937311600e-01 3.057866846769e-01 3.024922875050e-01 2.992115873037e-01 2.959452135430e-01 2.926952629185e-01 2.894606999248e-01 2.862452236040e-01 2.830498978522e-01 2.798763370394e-01 2.767280525011e-01 2.736053873062e-01 2.705090771349e-01 2.674405851038e-01 2.644027143873e-01 2.613972252083e-01 2.584271204091e-01 2.554937390114e-01 2.525983480533e-01 2.497423421017e-01 2.469293485637e-01 2.441595657064e-01 2.414376419501e-01 2.387661351912e-01 2.361441006014e-01 2.335769979069e-01 2.310648937485e-01 2.286108493834e-01 2.262167656915e-01 2.238869779357e-01 2.216234097105e-01 2.194257894355e-01 2.172985271304e-01 2.152439644305e-01 2.132624528997e-01 2.113600975877e-01 2.095354671298e-01 2.077927985729e-01 2.061325429572e-01 2.045568086514e-01 2.030684096633e-01 2.016681674091e-01 2.003593951961e-01 1.991419745181e-01 1.980172007924e-01 1.969880506905e-01 1.960519097975e-01 1.952135450577e-01 1.944720482370e-01 1.938274738285e-01 1.932814564161e-01 1.928321242963e-01 1.924810650461e-01 1.922276631076e-01 1.920703693805e-01 1.920110148113e-01 1.920445641961e-01 1.921736163270e-01 1.923945445026e-01 1.927072690431e-01 1.931102453185e-01 1.935995077719e-01 1.941762270057e-01 1.948353524800e-01 1.955756208283e-01 1.963955607519e-01 1.972905208937e-01 1.982613585711e-01 1.993007505653e-01 2.004105623518e-01 2.015855777647e-01 2.028232114906e-01 2.041216036423e-01 2.054760384461e-01 2.068862930357e-01 2.083462744571e-01 2.098559255573e-01 2.114106100055e-01 2.130074973363e-01 2.146450052619e-01 2.163179330456e-01 2.180265271025e-01 2.197656188186e-01 2.215339636482e-01 2.233283535370e-01 2.251457343319e-01 2.269836975107e-01 2.288421405114e-01 2.307150620646e-01 2.326029047266e-01 2.345008635672e-01 2.364084996359e-01 2.383232372408e-01 2.402416246252e-01 2.421650885959e-01 2.440858162005e-01 2.460072393482e-01 2.479246120907e-01 2.498362854850e-01 2.517419076779e-01 2.536369604704e-01 2.555234556137e-01 2.573955715327e-01 2.592544629962e-01 2.610988449248e-01 2.629238751567e-01 2.647330598369e-01 2.665197205900e-01 2.682866034977e-01 2.700301738825e-01 2.717483666629e-01 2.734441430121e-01 2.751099652875e-01 2.767495268667e-01 2.783593380910e-01 2.799382289995e-01 2.814868534574e-01 2.830004376137e-01 2.844826267936e-01 2.859283162152e-01 2.873389877204e-01 2.887134530283e-01 2.900488356136e-01 2.913473395078e-01 2.926051402442e-01 2.938231951181e-01 2.950008997609e-01 2.961350207022e-01 2.972291369542e-01 2.982767347044e-01 2.992823390297e-01 3.002416572254e-01 3.011555191684e-01 3.020245434836e-01 3.028435477902e-01 3.036180207345e-01 3.043420432983e-01 3.050181134406e-01 3.056446651130e-01 3.062215127616e-01 3.067483875176e-01 3.072239212932e-01 3.076492374298e-01 3.080223675984e-01 3.083439745031e-01 3.086142207397e-01 3.088301896180e-01 3.089944352120e-01 3.091048370890e-01 3.091618442064e-01 3.091642245313e-01 3.091127407903e-01 3.090084377933e-01 3.088471470685e-01 3.086329178429e-01 3.083628204378e-01 3.080389152488e-01 3.076595607919e-01 3.072247130105e-01 3.067367850813e-01 3.061922336694e-01 3.055942515138e-01 3.049413493988e-01 3.042327721709e-01 3.034724723716e-01 3.026552137965e-01 3.017856071666e-01 3.008620467284e-01 2.998845573091e-01 2.988549442936e-01 2.977704080518e-01 2.966358888126e-01 2.954476447120e-01 2.942098278726e-01 2.929220721078e-01 2.915817772527e-01 2.901954245269e-01 2.887583031559e-01 2.872763652449e-01 2.857457136050e-01 2.841692237057e-01 2.825512072321e-01 2.808863228871e-01 2.791822942709e-01 2.774343463149e-01 2.756491293143e-01 2.738247896325e-01 2.719628087962e-01 2.700683975184e-01 2.681377775835e-01 2.661790201004e-01 2.641882549360e-01 2.621728196273e-01 2.601327147033e-01 2.580673777133e-01 2.559881329420e-01 2.538868351114e-01 2.517764295879e-01 2.496525081838e-01 2.475217103578e-01 2.453894958327e-01 2.432527734718e-01 2.411257903708e-01 2.389998082394e-01 2.368908087527e-01 2.347974590766e-01 2.327228255075e-01 2.306802821544e-01 2.286626506313e-01 2.266910493511e-01 2.247554268464e-01 2.228736269448e-01 2.210483769678e-01 2.192809831178e-01 2.175901986805e-01 2.159676536365e-01 2.144364086065e-01 2.129898921660e-01 2.116454090921e-01 2.104075582203e-01 2.092770599960e-01 2.082783969477e-01 2.073970828802e-01 2.066610790198e-01 2.060636886108e-01 2.056216003602e-01 2.053387257528e-01 2.052157429446e-01 2.052753600078e-01 2.055015682990e-01 2.059207487003e-01 2.065224236375e-01 2.073196701506e-01 2.083160210409e-01 2.095048116347e-01 2.109070745121e-01 2.125004641820e-01 2.143105801360e-01 2.163177254347e-01 2.185334155205e-01 2.209543014921e-01 2.235718837942e-01 2.263996828520e-01 2.294153421769e-01 2.326357450819e-01 2.360407914971e-01 2.396346908091e-01 2.434154618380e-01 2.473672409162e-01 2.515015960318e-01 2.557952743662e-01 2.602609156415e-01 2.648791638444e-01 2.696507640674e-01 2.745717472272e-01 2.796295573916e-01 2.848283413013e-01 2.901515357371e-01 2.956036040325e-01 3.011742376604e-01 3.068565304778e-01 3.126509837817e-01 3.185435808827e-01 3.245383475439e-01 3.306230182697e-01 3.367945477764e-01 3.430493564872e-01 3.493795669127e-01 3.557831160307e-01 3.622517193041e-01 3.687824890026e-01 3.753721473209e-01 3.820096717944e-01 3.886985027109e-01 3.954276489692e-01 4.021950249975e-01 4.089969578554e-01 4.158254060440e-01 4.226815421129e-01 4.295544505870e-01 4.364434416761e-01 4.433447785824e-01 4.502500378722e-01 4.571604598493e-01 4.640638549887e-01 4.709638511124e-01 4.778511912214e-01 4.847212294693e-01 4.915744659284e-01 4.983991019960e-01 5.051986593725e-01 5.119615168478e-01 5.186892240100e-01 5.253753852349e-01 5.320129884211e-01 5.386045840101e-01 5.451379661864e-01 5.516156258716e-01 5.580295390072e-01 5.643760464527e-01 5.706521464551e-01 5.768534271944e-01 5.829741461114e-01 5.890137889338e-01 5.949636506863e-01 6.008247264055e-01 6.065882036447e-01 6.122539171981e-01 6.178176949636e-01 6.232708034228e-01 6.286182297690e-01 6.338487898280e-01 6.389629115985e-01 6.439559449398e-01 6.488227205264e-01 6.535645492822e-01 6.581722771358e-01 6.626481975750e-01 6.669854825450e-01 6.711825867967e-01 6.752383249071e-01 6.791438935714e-01 6.829052153686e-01 6.865123198901e-01 6.899657884842e-01 6.932650684477e-01 6.964059741492e-01 6.993870507865e-01 7.022058734301e-01 7.048619230180e-01 7.073537162631e-01 7.096790341047e-01 7.118375107515e-01 7.138288091558e-01 7.156504630332e-01 7.173049697264e-01 7.187886481472e-01 7.201034937606e-01 7.212499227201e-01 7.222260495622e-01 7.230353907665e-01 7.236761100887e-01 7.241508648633e-01 7.244619396593e-01 7.246078822814e-01 7.245942539438e-01 7.244195923440e-01 7.240901168428e-01 7.236052566680e-01 7.229688881289e-01 7.221861146691e-01 7.212562484065e-01 7.201894558083e-01 7.189827489116e-01 7.176467565135e-01 7.161813536171e-01 7.145921609576e-01 7.128885722060e-01 7.110704307920e-01 7.091476667449e-01 7.071248766337e-01 7.050065885934e-01 7.028032776956e-01 7.005173914686e-01 6.981594246387e-01 6.957362001460e-01 6.932520708580e-01 6.907192123504e-01 6.881418113669e-01 6.855306506738e-01 6.828937647450e-01 6.802374635358e-01 6.775722162522e-01 6.749066782592e-01 6.722463643229e-01 6.696055116335e-01 6.669883574692e-01 6.644060322467e-01 6.618682864808e-01 6.593802717369e-01 6.569548291157e-01 6.545971662481e-01 6.523161798904e-01 6.501234235631e-01 6.480222190768e-01 6.460229846896e-01 6.441325078779e-01 6.423575461714e-01 6.407058532715e-01 6.391810505163e-01 6.377930976426e-01 6.365431163676e-01 6.354401340060e-01 6.344848181943e-01 6.336839791990e-01 6.330398902056e-01 6.325515751045e-01 6.322282925246e-01 6.320646378657e-01 6.320667515463e-01 6.322296219291e-01 6.325573916236e-01 6.330480291475e-01 6.336951438849e-01 6.345046142367e-01 6.354654524520e-01 6.365790247669e-01 6.378394910491e-01 6.392410293579e-01 6.407817189748e-01 6.424524003182e-01 6.442483965290e-01 6.461628198322e-01 6.481900549171e-01 6.503196546865e-01 6.525476298473e-01 6.548625961289e-01 6.572573855520e-01 6.597248825640e-01 6.622523661906e-01 6.648352782610e-01 6.674598672886e-01 6.701217050237e-01 6.728072504424e-01 6.755100737421e-01 6.782199431301e-01 6.809262694677e-01 6.836216417612e-01 6.862949355699e-01 6.889398139118e-01 6.915449343992e-01 6.941029803890e-01 6.966054992651e-01 6.990431815093e-01 7.014097467194e-01 7.036968108474e-01 7.058969854011e-01 7.080048498275e-01 7.100131131614e-01 7.119159705386e-01 7.137083236674e-01 7.153856858786e-01 7.169422634867e-01 7.183776811676e-01 7.196866409675e-01 7.208679945203e-01 7.219197486912e-01 7.228424199718e-01 7.236333390326e-01 7.242956873066e-01 7.248284129302e-01 7.252352716411e-01 7.255198550304e-01 7.256816297312e-01 7.257313315091e-01 7.256673469909e-01 7.255006002270e-01 7.252357505208e-01 7.248796644021e-01 7.244422207839e-01 7.239270614353e-01 7.233499175894e-01 7.227158489387e-01 7.220364301953e-01 7.213212570395e-01 7.205830128602e-01 7.198308614146e-01 7.190750798528e-01 7.183310737620e-01 7.176063586849e-01 7.169136278747e-01 7.162622989832e-01 7.156684237831e-01 7.151373042597e-01 7.146811333021e-01 7.143120844296e-01 7.140364227755e-01 7.138672666403e-01 7.138087790113e-01 7.138726127053e-01 7.140653962906e-01 7.143921484109e-01 7.148628782597e-01 7.154806349301e-01 7.162517370826e-01 7.171785634094e-01 7.182665719311e-01 7.195186193398e-01 7.209370968258e-01 7.225234241920e-01 7.242812708215e-01 7.262092628759e-01 7.283094802450e-01 7.305795991938e-01 7.330211428956e-01 7.356329326426e-01 7.384119222859e-01 7.413590704727e-01 7.444659678698e-01 7.477366944602e-01 7.511616655909e-01 7.547381300570e-01 7.584642739440e-01 7.623279511623e-01 7.663286338735e-01 7.704557847816e-01 7.747021201559e-01 7.790599938399e-01 7.835196050690e-01 7.880726921590e-01 7.927056925751e-01 7.974127148868e-01 8.021789781754e-01 8.069944508593e-01 8.118477009992e-01 8.167272460075e-01 8.216208845653e-01 8.265186000152e-01 8.314062250033e-01 8.362766130582e-01 8.411160657122e-01 8.459168382071e-01 8.506678344415e-01 8.553609472303e-01 8.599880436474e-01 8.645416859306e-01 8.690151262846e-01 8.734025113395e-01 8.776954782339e-01 8.818925663130e-01 8.859847348678e-01 8.899682165491e-01 8.938361003488e-01 8.975829722619e-01 9.012041205654e-01 9.046890055901e-01 9.080308256303e-01 9.112228483086e-01 9.142494619126e-01 9.171058992925e-01 9.197755300619e-01 9.222436188701e-01 9.245031562755e-01 9.265325864492e-01 9.283226678031e-01 9.298572619986e-01 9.311215836299e-01 9.321049120045e-01 9.327975267082e-01 9.331921666265e-01 9.332828669027e-01 9.330690422516e-01 9.325532113744e-01 9.317432841250e-01 9.306532379232e-01 9.293016258490e-01 9.277121154747e-01 9.259154333578e-01 9.239468021323e-01 9.218488706850e-01 9.196659579275e-01 9.174511270454e-01 9.152572336840e-01 9.131398956234e-01 9.111586094750e-01 9.093690777843e-01 9.078267835229e-01 9.065878824037e-01 9.056995246122e-01 9.052054202871e-01 9.051398747639e-01 9.055394002483e-01 9.064211049215e-01 9.078020212644e-01 9.096889949767e-01 9.120826192180e-01 9.149771439609e-01 9.183624329713e-01 9.222257792062e-01 9.265479714756e-01 9.313174575479e-01 9.365136693815e-01 9.421245761911e-01 9.481403792504e-01 9.545498811900e-01 9.613526688165e-01 9.685452208728e-01 9.761321876890e-01 9.841152934850e-01 9.925019790879e-01 1.001295560771e+00 1.010498089335e+00 1.020112196340e+00 1.030124331121e+00 1.040526176316e+00 1.051295348424e+00 1.062398380344e+00 1.073800602305e+00 1.085448977719e+00 1.097289507927e+00 1.109258059493e+00 1.121280827951e+00 1.133286508158e+00 1.145194121539e+00 1.156929461438e+00 1.168412289640e+00 1.179569585516e+00 1.190335612913e+00 1.200646753720e+00 1.210453546206e+00 1.219709514626e+00 1.228379765487e+00 1.236442508221e+00 1.243881002854e+00 1.250693128616e+00 1.256873656533e+00 1.262438167071e+00 1.267396833404e+00 1.271767064468e+00 1.275573059470e+00 1.278826869360e+00 1.281559115775e+00 1.283775785735e+00 1.285500583699e+00 1.286743523466e+00 1.287511766084e+00 1.287823902668e+00 1.287674023816e+00 1.287086475387e+00 1.286058568440e+00 1.284610304599e+00 1.282760693831e+00 1.280521818126e+00 1.277931211777e+00 1.274997742725e+00 1.271758204096e+00 1.268223294352e+00 1.264403380903e+00 1.260304318034e+00 1.255893588182e+00 1.251151151847e+00 1.246018015169e+00 1.240428322414e+00 1.234314152150e+00 1.228560113190e+00 1.221518354964e+00 1.213570642943e+00 1.205247680986e+00 1.197083121373e+00 1.189437907715e+00 1.182387433952e+00 1.175713387630e+00 1.168995174146e+00 1.161744661640e+00 1.153601747436e+00 1.144473187298e+00 1.134599632696e+00 1.124498644065e+00 1.114863877507e+00 1.106370961412e+00 1.099483324517e+00 1.094331611733e+00 1.090710617799e+00 1.088140790463e+00 1.086069124118e+00 1.084056992368e+00 1.081932704272e+00 1.079838522827e+00 1.078216241809e+00 1.077625264221e+00 1.078551501588e+00 1.081222079818e+00 1.085486427320e+00 1.090798795060e+00 1.096369816869e+00 1.101361508576e+00 1.105099342103e+00 1.107252438425e+00 1.107914315609e+00 1.107523303327e+00 1.106631863390e+00 1.105584453395e+00 1.104087130340e+00 1.100843232761e+00 1.092010715831e+00 1.032836140606e+00 1.025652302345e+00 1.008952483978e+00 9.893941731930e-01 9.753132014903e-01 9.736129547821e-01 9.864283033978e-01 1.009900245460e+00 1.036081771634e+00 1.056606982535e+00 1.065757831027e+00 1.062060649484e+00 1.048297707767e+00 1.030242071241e+00 1.014392025610e+00 1.005384543273e+00 1.004301529605e+00 1.008779897086e+00 1.014897593185e+00 1.019448839542e+00 1.021468352727e+00 1.022309179061e+00 1.024518363433e+00 1.030113883476e+00 1.039209091140e+00 1.049845542501e+00 1.059005357397e+00 1.064254943008e+00 1.064982822577e+00 1.062708814942e+00 1.060246074829e+00 1.060088316190e+00 1.062847474503e+00 1.066688614076e+00 1.068264851898e+00 1.064629706036e+00 1.055262233661e+00 1.043165732280e+00 1.034418071538e+00 1.035798716117e+00 1.051203380294e+00 1.078856006815e+00 1.111335336184e+00 1.138451067288e+00 1.150969776735e+00 1.143711269750e+00 1.117308658520e+00 1.078739507523e+00 1.040178586597e+00 1.015480753810e+00 1.014370881715e+00 1.037162917496e+00 1.074565128123e+00 1.112601295601e+00 1.138542017078e+00 1.144569401052e+00 1.129117615221e+00 1.096640610628e+00 1.056223902430e+00 1.019062177616e+00 9.948063661947e-01 9.880206935407e-01 9.967082729487e-01 1.014178542094e+00 1.032573906219e+00 1.045773846134e+00 1.050562503696e+00 1.046349086553e+00 1.034296873577e+00 1.016361483688e+00 9.948249416074e-01 9.722647235150e-01 9.518243185301e-01 9.371674781686e-01 9.316879789003e-01 9.370413336789e-01 9.517558307910e-01 9.710789355281e-01 9.882920855319e-01 9.969753281108e-01 9.931373316186e-01 9.767821771618e-01 9.524448242783e-01 9.283909748526e-01 9.140568080512e-01 9.159403216101e-01 9.340926682192e-01 9.618385444177e-01 9.890904619630e-01 1.006589751643e+00 1.009018562704e+00 9.963683635196e-01 9.738392160598e-01 9.502686440032e-01 9.349834250321e-01 9.338273078442e-01 9.463138636125e-01 9.661868691761e-01 9.847824466482e-01 9.948825553319e-01 9.931279009777e-01 9.807032786335e-01 9.625270653057e-01 9.451763723650e-01 9.341514035793e-01 9.314224063819e-01 9.347984179130e-01 9.393860283243e-01 9.402643596136e-01 9.347296403022e-01 9.233435122578e-01 9.096085159977e-01 8.983588086831e-01 8.935252396568e-01 8.961245779848e-01 9.037611011329e-01 9.118024336029e-01 9.155437967113e-01 9.121124647254e-01 9.015161311166e-01 8.866662705671e-01 8.724001041559e-01 8.638074960653e-01 8.641758415005e-01 8.736833344759e-01 8.893899658543e-01 9.065562700842e-01 9.203774772881e-01 9.273331537521e-01 9.259444720643e-01 9.169031579608e-01 9.029028708416e-01 8.879929070756e-01 8.766469387020e-01 8.724337640394e-01 8.767351934753e-01 8.880737897712e-01 9.024570748800e-01 9.146928756706e-01 9.199659359468e-01 9.153559719513e-01 9.007907598525e-01 8.794601134851e-01 8.572935307722e-01 8.412730410357e-01 8.366938465584e-01 8.444279403994e-01 8.602018469486e-01 8.764058304987e-01 8.853379884818e-01 8.819957493938e-01 8.658158392356e-01 8.411619788722e-01 8.163936624765e-01 8.011369925039e-01 8.031542527131e-01
 7.475539374177e-01 7.457902450629e-01 7.439827420539e-01 7.422187037398e-01 7.405581706369e-01 7.389769802660e-01 7.374021956253e-01 7.357826087912e-01 7.341045568020e-01 7.323574857575e-01 7.305376962331e-01 7.286834739585e-01 7.268751338761e-01 7.251749961522e-01 7.235662878303e-01 7.219703029792e-01 7.203133791637e-01 7.185655392503e-01 7.167350632045e-01 7.148494150805e-01 7.129584069829e-01 7.111244928152e-01 7.093843298363e-01 7.077226783533e-01 7.060798606293e-01 7.043879553064e-01 7.025992257916e-01 7.006978992984e-01 6.987210386327e-01 6.967537477157e-01 6.948848091415e-01 6.931386292907e-01 6.914585664334e-01 6.897478316437e-01 6.879387721254e-01 6.860232572446e-01 6.840332305844e-01 6.820217285169e-01 6.800432354801e-01 6.781376594472e-01 6.763100655263e-01 6.745315598783e-01 6.727484377641e-01 6.709059395613e-01 6.689624696101e-01 6.669181316677e-01 6.648269247065e-01 6.627766728998e-01 6.608370519219e-01 6.590089092795e-01 6.572231197893e-01 6.553862351624e-01 6.534394674012e-01 6.513846825313e-01 6.492740904451e-01 6.471769215967e-01 6.451414184196e-01 6.431780081939e-01 6.412626938509e-01 6.393620763572e-01 6.374454577855e-01 6.354816337135e-01 6.334420300351e-01 6.313147989738e-01 6.291359750636e-01 6.269821799121e-01 6.249308657245e-01 6.230066941427e-01 6.211531646303e-01 6.192589642370e-01 6.172200792207e-01 6.150101075813e-01 6.127036559914e-01 6.104373212657e-01 6.083162502494e-01 6.063435944176e-01 6.044302735612e-01 6.024563638029e-01 6.003474740661e-01 5.981075855408e-01 5.958094982260e-01 5.935404264452e-01 5.913454225522e-01 5.892145132701e-01 5.871088749581e-01 5.850009338831e-01 5.828823339505e-01 5.807415942301e-01 5.785591702549e-01 5.763118560709e-01 5.739981128167e-01 5.716535694084e-01 5.693519276038e-01 5.671655630540e-01 5.651037957741e-01 5.630876102887e-01 5.609923956617e-01 5.587240750047e-01 5.562837136936e-01 5.537725792447e-01 5.513381154493e-01 5.490866351098e-01 5.470108751806e-01 5.449894106913e-01 5.428660154386e-01 5.405446748217e-01 5.380363655400e-01 5.354508010927e-01 5.329313792457e-01 5.305755466299e-01 5.283796195338e-01 5.262519964817e-01 5.240668666155e-01 5.217380066212e-01 5.192542612648e-01 5.166770415316e-01 5.141108748780e-01 5.116439986868e-01 5.093048234355e-01 5.070521305301e-01 5.048047156080e-01 5.024826937239e-01 5.000464686349e-01 4.975111615359e-01 4.949382552383e-01 4.924010295428e-01 4.899459145805e-01 4.875733351944e-01 4.852447884834e-01 4.829047919313e-01 4.805059742521e-01 4.780313917250e-01 4.754988450116e-01 4.729511882270e-01 4.704290077465e-01 4.679606971090e-01 4.655460491349e-01 4.631592296822e-01 4.607575110750e-01 4.583036058206e-01 4.557857826684e-01 4.532183388667e-01 4.506377137460e-01 4.480851045582e-01 4.455828325029e-01 4.431219239940e-01 4.406650455998e-01 4.381720158749e-01 4.356145906223e-01 4.329967091622e-01 4.303469960835e-01 4.277086394559e-01 4.251152950109e-01 4.225685566314e-01 4.200472933515e-01 4.175133071261e-01 4.149344958771e-01 4.122936738324e-01 4.096040597309e-01 4.068989707826e-01 4.042115282617e-01 4.015690774689e-01 3.989722961754e-01 3.964022722701e-01 3.938168021450e-01 3.911784070288e-01 3.884742085545e-01 3.857206681408e-01 3.829537389423e-01 3.802190308587e-01 3.775412109845e-01 3.749086258388e-01 3.722841758086e-01 3.696232598545e-01 3.669024979754e-01 3.641257283101e-01 3.613274223948e-01 3.585494795100e-01 3.558163180464e-01 3.531261134396e-01 3.504540212877e-01 3.477707541454e-01 3.450516193458e-01 3.422917173856e-01 3.395048274129e-01 3.367133698694e-01 3.339394603027e-01 3.311979280526e-01 3.284889873836e-01 3.257904722004e-01 3.230680518217e-01 3.202963546948e-01 3.174737423003e-01 3.146291410809e-01 3.118067112502e-01 3.090419276984e-01 3.063287492638e-01 3.036235912546e-01 3.008805301076e-01 2.980765425197e-01 2.952365645604e-01 2.924151875615e-01 2.896602285474e-01 2.869767995293e-01 2.843245881351e-01 2.816506031413e-01 2.789261576022e-01 2.761642778464e-01 2.734100427406e-01 2.707068978068e-01 2.680647895577e-01 2.654533198059e-01 2.628301651296e-01 2.601648872330e-01 2.574586679454e-01 2.547452591900e-01 2.520630699207e-01 2.494304916229e-01 2.468305354398e-01 2.442242974454e-01 2.415786748208e-01 2.388846610958e-01 2.361731596529e-01 2.334844212647e-01 2.308420097544e-01 2.282313161480e-01 2.256145211846e-01 2.229576687731e-01 2.202581113281e-01 2.175513886418e-01 2.148805665441e-01 2.122622781428e-01 2.096797501263e-01 2.070943763544e-01 2.044845098817e-01 2.018589043209e-01 1.992559621728e-01 1.967100584650e-01 1.942225602740e-01 1.917660484762e-01 1.893067767127e-01 1.868332661050e-01 1.843679824691e-01 1.819461624030e-01 1.795841391598e-01 1.772657328046e-01 1.749554698655e-01 1.726324029994e-01 1.703053978166e-01 1.680041656314e-01 1.657556415241e-01 1.635542730733e-01 1.613740570108e-01 1.591966939432e-01 1.570271107342e-01 1.548909246346e-01 1.528129982123e-01 1.507964440218e-01 1.488218146682e-01 1.468722853629e-01 1.449554784113e-01 1.430904073376e-01 1.412972301422e-01 1.395759304012e-01 1.379083592440e-01 1.362796859702e-01 1.346940225108e-01 1.331724614247e-01 1.317260006146e-01 1.303543050495e-01 1.290435979421e-01 1.277817595755e-01 1.265784284445e-01 1.254517979972e-01 1.244139997352e-01 1.234596869815e-01 1.225770408569e-01 1.217625372252e-01 1.210274136653e-01 1.203896014583e-01 1.198552680243e-01 1.194131404705e-01 1.190513974693e-01 1.187720563970e-01 1.185858472705e-01 1.185034208583e-01 1.185216813022e-01 1.186271200535e-01 1.188135204218e-01 1.190858145139e-01 1.194538968733e-01 1.199183683550e-01 1.204717072190e-01 1.211043922578e-01 1.218164936456e-01 1.226179030170e-01 1.235127358664e-01 1.244939401185e-01 1.255515331837e-01 1.266821902099e-01 1.278894899449e-01 1.291786329683e-01 1.305466754787e-01 1.319822126654e-01 1.334783998558e-01 1.350366798407e-01 1.366601972169e-01 1.383464318592e-01 1.400899325167e-01 1.418846009410e-01 1.437310010422e-01 1.456335912114e-01 1.475934879366e-01 1.496000276257e-01 1.516499614616e-01 1.537403617832e-01 1.558749165293e-01 1.580561863454e-01 1.602775305157e-01 1.625317320524e-01 1.648135643043e-01 1.671278129441e-01 1.694765118321e-01 1.718582698059e-01 1.742685302362e-01 1.767043023684e-01 1.791648125362e-01 1.816526845243e-01 1.841667076158e-01 1.867040829264e-01 1.892611602104e-01 1.918398007713e-01 1.944382320002e-01 1.970548584968e-01 1.996873977979e-01 2.023357432242e-01 2.050015372848e-01 2.076863516949e-01 2.103870968778e-01 2.130997837220e-01 2.158228107813e-01 2.185573787900e-01 2.213054773457e-01 2.240664794887e-01 2.268359000011e-01 2.296123033014e-01 2.323964210556e-01 2.351905611363e-01 2.379916332472e-01 2.408004530720e-01 2.436160242222e-01 2.464372852238e-01 2.492660329987e-01 2.520995048515e-01 2.549362498753e-01 2.577776193146e-01 2.606232410528e-01 2.634709687224e-01 2.663241149412e-01 2.691775074036e-01 2.720334597790e-01 2.748919894313e-01 2.777536632799e-01 2.806152354916e-01 2.834787023593e-01 2.863419922343e-01 2.892041357527e-01 2.920661846956e-01 2.949283011087e-01 2.977894995990e-01 3.006499263360e-01 3.035111863695e-01 3.063675557467e-01 3.092226046911e-01 3.120743178308e-01 3.149233712296e-01 3.177700333473e-01 3.206147120135e-01 3.234540377234e-01 3.262892232625e-01 3.291198431726e-01 3.319469627092e-01 3.347699705546e-01 3.375900582299e-01 3.404041753301e-01 3.432126346601e-01 3.460148745803e-01 3.488117542161e-01 3.516036836905e-01 3.543907109915e-01 3.571703988974e-01 3.599445532800e-01 3.627111379207e-01 3.654688441846e-01 3.682210858798e-01 3.709655627527e-01 3.737020582668e-01 3.764307043384e-01 3.791507825100e-01 3.818625111188e-01 3.845655738871e-01 3.872609499667e-01 3.899459799984e-01 3.926223896420e-01 3.952890327271e-01 3.979460696684e-01 4.005937636363e-01 4.032327220206e-01 4.058598700565e-01 4.084773696775e-01 4.110835689603e-01 4.136788244732e-01 4.162642928377e-01 4.188374498073e-01 4.213994812975e-01 4.239504780325e-01 4.264881348658e-01 4.290137105138e-01 4.315275017866e-01 4.340293194663e-01 4.365183881166e-01 4.389942022207e-01 4.414567103768e-01 4.439062993570e-01 4.463442209621e-01 4.487674196951e-01 4.511771674777e-01 4.535721578439e-01 4.559536319168e-01 4.583200516230e-01 4.606730673503e-01 4.630109952681e-01 4.653347954011e-01 4.676434059594e-01 4.699350826793e-01 4.722106759277e-01 4.744715345784e-01 4.767158450160e-01 4.789448042144e-01 4.811585119653e-01 4.833536948833e-01 4.855327604347e-01 4.876951585340e-01 4.898397481977e-01 4.919676998032e-01 4.940789690207e-01 4.961723164892e-01 4.982482036196e-01 5.003053260590e-01 5.023448744606e-01 5.043659295160e-01 5.063696181009e-01 5.083529534130e-01 5.103188718900e-01 5.122656745074e-01 5.141922397135e-01 5.160996956755e-01 5.179874968548e-01 5.198557177862e-01 5.217039871780e-01 5.235322786465e-01 5.253394716592e-01 5.271277419116e-01 5.288940312229e-01 5.306396023070e-01 5.323646165940e-01 5.340683065612e-01 5.357515937186e-01 5.374130986196e-01 5.390521486674e-01 5.406694364857e-01 5.422641894813e-01 5.438356228453e-01 5.453860583496e-01 5.469137365528e-01 5.484182948453e-01 5.498996251763e-01 5.513579020717e-01 5.527917837420e-01 5.542024892867e-01 5.555903099194e-01 5.569535840973e-01 5.582941520366e-01 5.596093098697e-01 5.609005842030e-01 5.621677016149e-01 5.634085946267e-01 5.646260469763e-01 5.658190028039e-01 5.669853429753e-01 5.681277888939e-01 5.692436427881e-01 5.703338837201e-01 5.713982914413e-01 5.724367584230e-01 5.734483991009e-01 5.744344722346e-01 5.753943168592e-01 5.763273244719e-01 5.772343020138e-01 5.781130230796e-01 5.789656921205e-01 5.797915789486e-01 5.805891720286e-01 5.813608839862e-01 5.821043523452e-01 5.828191009095e-01 5.835056449069e-01 5.841640769466e-01 5.847943322648e-01 5.853974554348e-01 5.859710143513e-01 5.865149978418e-01 5.870319721421e-01 5.875163481649e-01 5.879729771069e-01 5.884008311611e-01 5.887999679049e-01 5.891700773608e-01 5.895100523328e-01 5.898188164083e-01 5.900997228629e-01 5.903482947017e-01 5.905673753125e-01 5.907583378825e-01 5.909166273249e-01 5.910468880621e-01 5.911461557954e-01 5.912137853049e-01 5.912514207574e-01 5.912565449519e-01 5.912298120449e-01 5.911731739556e-01 5.910844165210e-01 5.909652851595e-01 5.908164317164e-01 5.906348436103e-01 5.904226008826e-01 5.901777717290e-01 5.898995959897e-01 5.895912348444e-01 5.892509570855e-01 5.888777558246e-01 5.884740560747e-01 5.880374080229e-01 5.875693917114e-01 5.870699960045e-01 5.865354716473e-01 5.859701527884e-01 5.853714749560e-01 5.847397703119e-01 5.840757119200e-01 5.833798849249e-01 5.826519507176e-01 5.818909557122e-01 5.810964954840e-01 5.802712595521e-01 5.794125763155e-01 5.785207008726e-01 5.775964220619e-01 5.766373108734e-01 5.756463666717e-01 5.746232314349e-01 5.735660667105e-01 5.724784905221e-01 5.713579200219e-01 5.702023019164e-01 5.690133142087e-01 5.677905043283e-01 5.665343962468e-01 5.652458803806e-01 5.639262779745e-01 5.625752427377e-01 5.611894508649e-01 5.597691553482e-01 5.583148278239e-01 5.568276390988e-01 5.553076901378e-01 5.537577664864e-01 5.521750468442e-01 5.505603675226e-01 5.489121858129e-01 5.472299182424e-01 5.455156427811e-01 5.437686386039e-01 5.419897155999e-01 5.401822745536e-01 5.383404546983e-01 5.364693220131e-01 5.345646895661e-01 5.326283436720e-01 5.306604121759e-01 5.286605973686e-01 5.266294566554e-01 5.245683439851e-01 5.224762395534e-01 5.203542660651e-01 5.182010347605e-01 5.160170118547e-01 5.138015056420e-01 5.115554265698e-01 5.092785116502e-01 5.069744453421e-01 5.046417007276e-01 5.022801092288e-01 4.998900178629e-01 4.974680174395e-01 4.950183078414e-01 4.925392693730e-01 4.900336370635e-01 4.875034941031e-01 4.849446576493e-01 4.823589833963e-01 4.797425372115e-01 4.770980016482e-01 4.744288058422e-01 4.717331676605e-01 4.690135715921e-01 4.662676860886e-01 4.634935064105e-01 4.606939528103e-01 4.578678540666e-01 4.550196342631e-01 4.521481754028e-01 4.492532911114e-01 4.463363874768e-01 4.433943511635e-01 4.404291924409e-01 4.374426855856e-01 4.344354642455e-01 4.314069824067e-01 4.283588069186e-01 4.252900113890e-01 4.222011779664e-01 4.190944050217e-01 4.159667449962e-01 4.128219941178e-01 4.096583233081e-01 4.064788989242e-01 4.032827348606e-01 4.000718334043e-01 3.968454357772e-01 3.936028737885e-01 3.903473680511e-01 3.870782866152e-01 3.837947728047e-01 3.805016392147e-01 3.771964553158e-01 3.738810314526e-01 3.705558163616e-01 3.672212670081e-01 3.638771583302e-01 3.605262592600e-01 3.571682000667e-01 3.538068940388e-01 3.504387080955e-01 3.470665933365e-01 3.436910259700e-01 3.403130767669e-01 3.369336592732e-01 3.335553638802e-01 3.301768628016e-01 3.267997124928e-01 3.234247304725e-01 3.200536502893e-01 3.166894661203e-01 3.133319935163e-01 3.099829924226e-01 3.066411886282e-01 3.033100681305e-01 2.999901150502e-01 2.966838490137e-01 2.933938616091e-01 2.901192564054e-01 2.868623139288e-01 2.836239056590e-01 2.804046387663e-01 2.772090227837e-01 2.740372925759e-01 2.708925157451e-01 2.677742234236e-01 2.646844848502e-01 2.616260768403e-01 2.585991366991e-01 2.556091943158e-01 2.526557361934e-01 2.497415739613e-01 2.468686002558e-01 2.440385972051e-01 2.412542582194e-01 2.385178135953e-01 2.358310665641e-01 2.331990005623e-01 2.306200626703e-01 2.280985995002e-01 2.256362427681e-01 2.232343857727e-01 2.208999907504e-01 2.186307395218e-01 2.164310846607e-01 2.143025790937e-01 2.122469146768e-01 2.102684126729e-01 2.083673686360e-01 2.065480506767e-01 2.048105045343e-01 2.031575841813e-01 2.015935506854e-01 2.001159357449e-01 1.987298080459e-01 1.974353153652e-01 1.962346337434e-01 1.951297138382e-01 1.941197102053e-01 1.932083292693e-01 1.923937854981e-01 1.916779232742e-01 1.910628879030e-01 1.905451705460e-01 1.901283306796e-01 1.898095639504e-01 1.895893158226e-01 1.894694249238e-01 1.894434529849e-01 1.895175174042e-01 1.896841584743e-01 1.899447384509e-01 1.902984173678e-01 1.907401532406e-01 1.912729959299e-01 1.918887129738e-01 1.925904899368e-01 1.933735681967e-01 1.942345843274e-01 1.951738296879e-01 1.961839180528e-01 1.972688689935e-01 1.984186169838e-01 1.996354614849e-01 2.009140895885e-01 2.022520404849e-01 2.036468841058e-01 2.050947808933e-01 2.065928263610e-01 2.081384257069e-01 2.097287589358e-01 2.113611808187e-01 2.130310769127e-01 2.147378113111e-01 2.164779724583e-01 2.182482511443e-01 2.200470519622e-01 2.218696483044e-01 2.237155426598e-01 2.255813856824e-01 2.274637909905e-01 2.293623367923e-01 2.312715865937e-01 2.331933040344e-01 2.351214905332e-01 2.370550394135e-01 2.389937234157e-01 2.409315957761e-01 2.428715466152e-01 2.448067290479e-01 2.467392747067e-01 2.486648333974e-01 2.505818403772e-01 2.524910296646e-01 2.543854920479e-01 2.562699204661e-01 2.581380167658e-01 2.599892232434e-01 2.618243262724e-01 2.636377703396e-01 2.654330096712e-01 2.672042593361e-01 2.689523646173e-01 2.706757299404e-01 2.723717390973e-01 2.740414303162e-01 2.756808923507e-01 2.772924349385e-01 2.788719528430e-01 2.804189634421e-01 2.819346619933e-01 2.834143873528e-01 2.848602686838e-01 2.862698409171e-01 2.876422494393e-01 2.889776877329e-01 2.902720873139e-01 2.915288603184e-01 2.927441426679e-01 2.939180905226e-01 2.950505447697e-01 2.961386365259e-01 2.971847142813e-01 2.981851117670e-01 2.991408081123e-01 3.000509047474e-01 3.009140561216e-01 3.017319647700e-01 3.025001878202e-01 3.032233457029e-01 3.038953946910e-01 3.045206024483e-01 3.050961340557e-01 3.056207152933e-01 3.060963005536e-01 3.065198876020e-01 3.068937750984e-01 3.072144751934e-01 3.074841861912e-01 3.077026591947e-01 3.078668606996e-01 3.079801398531e-01 3.080386648561e-01 3.080457759694e-01 3.079994208733e-01 3.078989223048e-01 3.077461908951e-01 3.075384233963e-01 3.072786283685e-01 3.069648816794e-01 3.065972586038e-01 3.061778230315e-01 3.057022504355e-01 3.051749767384e-01 3.045944654981e-01 3.039604658443e-01 3.032743717799e-01 3.025333537256e-01 3.017432873303e-01 3.008973799508e-01 3.000035286530e-01 2.990568876627e-01 2.980590431782e-01 2.970138021207e-01 2.959157580554e-01 2.947727742783e-01 2.935783035928e-01 2.923378372061e-01 2.910526101650e-01 2.897186258299e-01 2.883432061208e-01 2.869208803034e-01 2.854590814310e-01 2.839541835066e-01 2.824083258512e-01 2.808258166405e-01 2.792028203370e-01 2.775478319785e-01 2.758548668843e-01 2.741325259420e-01 2.723790616432e-01 2.705948388819e-01 2.687887628618e-01 2.669542095656e-01 2.651020222325e-01 2.632279439147e-01 2.613392203870e-01 2.594370051989e-01 2.575203602774e-01 2.556030400243e-01 2.536741829732e-01 2.517506447315e-01 2.498269265501e-01 2.479109585301e-01 2.460077183284e-01 2.441159682420e-01 2.422517494675e-01 2.404039716986e-01 2.385933202046e-01 2.368152091804e-01 2.350765828866e-01 2.333897903922e-01 2.317476657779e-01 2.301729502864e-01 2.286546897693e-01 2.272137952599e-01 2.258493506183e-01 2.245662930195e-01 2.233825066455e-01 2.222876998885e-01 2.213075928735e-01 2.204325981178e-01 2.196832665588e-01 2.190605020403e-01 2.185675525090e-01 2.182261027628e-01 2.180202742384e-01 2.179801142822e-01 2.180909565665e-01 2.183740556649e-01 2.188281757668e-01 2.194537282698e-01 2.202706004502e-01 2.212590232842e-01 2.224479652742e-01 2.238190248092e-01 2.253881213010e-01 2.271521464745e-01 2.291060465078e-01 2.312660684373e-01 2.336110553630e-01 2.361644945477e-01 2.389019803926e-01 2.418367843964e-01 2.449633889821e-01 2.482719958973e-01 2.517736959958e-01 2.554464753243e-01 2.593068490713e-01 2.633335702053e-01 2.675318642569e-01 2.718959209158e-01 2.764154067696e-01 2.810963278072e-01 2.859196169017e-01 2.908943332774e-01 2.960053056467e-01 3.012514573118e-01 3.066293679614e-01 3.121276574867e-01 3.177495913199e-01 3.234821567870e-01 3.293243320266e-01 3.352703586688e-01 3.413136390966e-01 3.474515124077e-01 3.536755020532e-01 3.599834574103e-01 3.663694890247e-01 3.728261053644e-01 3.793528634750e-01 3.859413419900e-01 3.925880298784e-01 3.992884993230e-01 4.060354616041e-01 4.128298091342e-01 4.196601586183e-01 4.265259202042e-01 4.334226828140e-01 4.403417496762e-01 4.472847071173e-01 4.542389331636e-01 4.612090879264e-01 4.681814302091e-01 4.751577452733e-01 4.821319548677e-01 4.890955319047e-01 4.960518587889e-01 5.029875600046e-01 5.099050491328e-01 5.167965171139e-01 5.236569198073e-01 5.304865263582e-01 5.372738494612e-01 5.440210846745e-01 5.507198085834e-01 5.573665987991e-01 5.639577044867e-01 5.704872684850e-01 5.769528020180e-01 5.833497390956e-01 5.896712191114e-01 5.959175145764e-01 6.020800479064e-01 6.081574830141e-01 6.141445457219e-01 6.200345478635e-01 6.258308227797e-01 6.315206434805e-01 6.371076366230e-01 6.425825034616e-01 6.479429448835e-01 6.531881074999e-01 6.583091494689e-01 6.633081311808e-01 6.681760629267e-01 6.729148677179e-01 6.775177662908e-01 6.819802399198e-01 6.863044480564e-01 6.904815095333e-01 6.945117036265e-01 6.983926963283e-01 7.021194974111e-01 7.056931348229e-01 7.091069083609e-01 7.123615902379e-01 7.154550873398e-01 7.183840784371e-01 7.211473343235e-01 7.237448673090e-01 7.261724023038e-01 7.284332212624e-01 7.305206811326e-01 7.324381071836e-01 7.341849214419e-01 7.357563848156e-01 7.371589030998e-01 7.383860226496e-01 7.394432436146e-01 7.403290534382e-01 7.410422849320e-01 7.415884359250e-01 7.419635686507e-01 7.421752413971e-01 7.422192767104e-01 7.421009479924e-01 7.418236721820e-01 7.413862587350e-01 7.407967987643e-01 7.400519778381e-01 7.391630378398e-01 7.381265933479e-01 7.369499700728e-01 7.356390618228e-01 7.341932820137e-01 7.326243402362e-01 7.309319190857e-01 7.291225859713e-01 7.272059661674e-01 7.251818974407e-01 7.230614552655e-01 7.208501860906e-01 7.185518518931e-01 7.161784669500e-01 7.137319807873e-01 7.112243125930e-01 7.086622344095e-01 7.060501721506e-01 7.034014872109e-01 7.007204252069e-01 6.980163218144e-01 6.952995118166e-01 6.925756729250e-01 6.898568412587e-01 6.871500322290e-01 6.844630702169e-01 6.818080480609e-01 6.791906854409e-01 6.766204996860e-01 6.741090744258e-01 6.716595367250e-01 6.692857107049e-01 6.669930520828e-01 6.647905252684e-01 6.626862595817e-01 6.606865824018e-01 6.588010610215e-01 6.570328704274e-01 6.553934027780e-01 6.538846711164e-01 6.525149293042e-01 6.512885873832e-01 6.502091693595e-01 6.492844149721e-01 6.485119061716e-01 6.479014792836e-01 6.474497909210e-01 6.471629495796e-01 6.470414798214e-01 6.470815059486e-01 6.472908601308e-01 6.476607254074e-01 6.481959431263e-01 6.488904546923e-01 6.497426679055e-01 6.507525270104e-01 6.519113172639e-01 6.532183262575e-01 6.546664530391e-01 6.562522080504e-01 6.579678706657e-01 6.598085907108e-01 6.617653107695e-01 6.638330344884e-01 6.660042413593e-01 6.682679075564e-01 6.706193722167e-01 6.730460006436e-01 6.755432075428e-01 6.780979398987e-01 6.807035504601e-01 6.833508246388e-01 6.860282734333e-01 6.887280295646e-01 6.914393540174e-01 6.941545104058e-01 6.968625608752e-01 6.995541984583e-01 7.022208911057e-01 7.048524749677e-01 7.074419724940e-01 7.099775630517e-01 7.124536385926e-01 7.148607927297e-01 7.171923834843e-01 7.194400083705e-01 7.215979799691e-01 7.236574497472e-01 7.256147191440e-01 7.274644217125e-01 7.292012195567e-01 7.308210089858e-01 7.323199925780e-01 7.336970774373e-01 7.349473009480e-01 7.360720967825e-01 7.370677090763e-01 7.379365003387e-01 7.386782476142e-01 7.392931446765e-01 7.397870283077e-01 7.401575260516e-01 7.404144146135e-01 7.405571334454e-01 7.405943302238e-01 7.405324214939e-01 7.403719306012e-01 7.401296233509e-01 7.398061299995e-01 7.394139183123e-01 7.389594999657e-01 7.384550924456e-01 7.379078839236e-01 7.373288461232e-01 7.367307041047e-01 7.361208852396e-01 7.355126943712e-01 7.349133457856e-01 7.343391567462e-01 7.337970766028e-01 7.332976596871e-01 7.328538849165e-01 7.324729198631e-01 7.321668762526e-01 7.319438201584e-01 7.318129418014e-01 7.317834013452e-01 7.318618214027e-01 7.320577793702e-01 7.323761381441e-01 7.328264298797e-01 7.334100520408e-01 7.341356722646e-01 7.350070513497e-01 7.360285853658e-01 7.372021120698e-01 7.385332980426e-01 7.400247592989e-01 7.416768426127e-01 7.434925136740e-01 7.454717488536e-01 7.476184498180e-01 7.499292084690e-01 7.524080709013e-01 7.550491296910e-01 7.578562573283e-01 7.608250911577e-01 7.639531206115e-01 7.672395453043e-01 7.706776824439e-01 7.742664948078e-01 7.779980818140e-01 7.818689862848e-01 7.858704713082e-01 7.899974278956e-01 7.942412554921e-01 7.985924763159e-01 8.030436011427e-01 8.075838455094e-01 8.122034562049e-01 8.168915494676e-01 8.216376181826e-01 8.264303599251e-01 8.312578718057e-01 8.361098909780e-01 8.409749044913e-01 8.458412651615e-01 8.506991187797e-01 8.555390668645e-01 8.603489731177e-01 8.651226713087e-01 8.698494787610e-01 8.745214964726e-01 8.791335758494e-01 8.836751695173e-01 8.881443240745e-01 8.925302668474e-01 8.968300404476e-01 9.010360424526e-01 9.051412159500e-01 9.091408661432e-01 9.130254631893e-01 9.167877482695e-01 9.204205681712e-01 9.239073434226e-01 9.272462983146e-01 9.304179496578e-01 9.334088671742e-01 9.362085354907e-01 9.387977683283e-01 9.411641341666e-01 9.432882938807e-01 9.451552979383e-01 9.467500251744e-01 9.480576130441e-01 9.490674724304e-01 9.497673970515e-01 9.501521173363e-01 9.502154041534e-01 9.499598976654e-01 9.493911756614e-01 9.485216753018e-01 9.473644380227e-01 9.459438175191e-01 9.442889810511e-01 9.424332031429e-01 9.404174970703e-01 9.382878083003e-01 9.360943793825e-01 9.338895931322e-01 9.317348802707e-01 9.296836542721e-01 9.277971367644e-01 9.261336665805e-01 9.247493163094e-01 9.236937734277e-01 9.230117147860e-01 9.227488286749e-01 9.229331591352e-01 9.235921727513e-01 9.247446985060e-01 9.263982022740e-01 9.285583447020e-01 9.312204952954e-01 9.343774277450e-01 9.380148241090e-01 9.421225128068e-01 9.466813244828e-01 9.516779493659e-01 9.571013890591e-01 9.629379683380e-01 9.691854996310e-01 9.758373582795e-01 9.828977057979e-01 9.903680028409e-01 9.982569845405e-01 1.006568754709e+00 1.015312663745e+00 1.024496108222e+00 1.034113031725e+00 1.044164946292e+00 1.054637362676e+00 1.065509904952e+00 1.076755815095e+00 1.088330928982e+00 1.100190217472e+00 1.112275667541e+00 1.124516858904e+00 1.136844410749e+00 1.149177661492e+00 1.161435760447e+00 1.173534303009e+00 1.185389455470e+00 1.196926588355e+00 1.208066396008e+00 1.218747320962e+00 1.228905092896e+00 1.238490897220e+00 1.247466488172e+00 1.255796863549e+00 1.263469447556e+00 1.270464093877e+00 1.276784221191e+00 1.282431815087e+00 1.287414506583e+00 1.291753646420e+00 1.295455381150e+00 1.298550275026e+00 1.301043058874e+00 1.302956690686e+00 1.304305733389e+00 1.305094909629e+00 1.305346326870e+00 1.305055494098e+00 1.304244483645e+00 1.302915926252e+00 1.301083216212e+00 1.298773968917e+00 1.295995587982e+00 1.292789607599e+00 1.289178571671e+00 1.285198021534e+00 1.280881325520e+00 1.276247486930e+00 1.271325148011e+00 1.266104871763e+00 1.260579997463e+00 1.254719670174e+00 1.248465100790e+00 1.241762835771e+00 1.235598727096e+00 1.228185992870e+00 1.219899590741e+00 1.211266010465e+00 1.202807325246e+00 1.194877001600e+00 1.187543717426e+00 1.180571982912e+00 1.173528927147e+00 1.165916452457e+00 1.157366621686e+00 1.147780327083e+00 1.137399755816e+00 1.126755218475e+00 1.116551146391e+00 1.107482419882e+00 1.100032387718e+00 1.094344073400e+00 1.090221859557e+00 1.087190734598e+00 1.084694075081e+00 1.082285163933e+00 1.079795856808e+00 1.077371704688e+00 1.075466171675e+00 1.074664110553e+00 1.075475100710e+00 1.078144867957e+00 1.082535856013e+00 1.088094434465e+00 1.093994934539e+00 1.099345400945e+00 1.103402961912e+00 1.105768404744e+00 1.106492935783e+00 1.106014477214e+00 1.104932943457e+00 1.103649881439e+00 1.101879866777e+00 1.098446935625e+00 1.088547156169e+00 1.032824695279e+00 1.020997884308e+00 1.001741092360e+00 9.822740830054e-01 9.709228375455e-01 9.737154383012e-01 9.911326650456e-01 1.017669925207e+00 1.044473892016e+00 1.063194159839e+00 1.068831468057e+00 1.061044415607e+00 1.043897764937e+00 1.024298726367e+00 1.009355447500e+00 1.003453370732e+00 1.006564796516e+00 1.014807824885e+00 1.022939728961e+00 1.027051538208e+00 1.026238423706e+00 1.022649555856e+00 1.020181341477e+00 1.022363432960e+00 1.030439517830e+00 1.042762783557e+00 1.055711495344e+00 1.065563779014e+00 1.070123739403e+00 1.069438218855e+00 1.065375622808e+00 1.060370477225e+00 1.056011034634e+00 1.052218477599e+00 1.047631813229e+00 1.040930273673e+00 1.032442080392e+00 1.024993533247e+00 1.023356389709e+00 1.032072701821e+00 1.052598869372e+00 1.081544811546e+00 1.111310084212e+00 1.132761806082e+00 1.138366637224e+00 1.124764736936e+00 1.094244771566e+00 1.055029689441e+00 1.019762000052e+00 1.001488997868e+00 1.007729190200e+00 1.036149056756e+00 1.075826891088e+00 1.112718196516e+00 1.135128376777e+00 1.136720954885e+00 1.117457020349e+00 1.083102746466e+00 1.043573357363e+00 1.010059008525e+00 9.911280948682e-01 9.894779264861e-01 1.001332007823e+00 1.019151676349e+00 1.035323591030e+00 1.044726494813e+00 1.045437030938e+00 1.038093099526e+00 1.024702767663e+00 1.007486102430e+00 9.883373568104e-01 9.689084622505e-01 9.511754390228e-01 9.377475757375e-01 9.314553853847e-01 9.341003783843e-01 9.449981092755e-01 9.604550697843e-01 9.746509902404e-01 9.816614766586e-01 9.775730838047e-01 9.621299790709e-01 9.393606423107e-01 9.168693649230e-01 9.034123194615e-01 9.050385963010e-01 9.218009760365e-01 9.474560582383e-01 9.725365611508e-01 9.883526064804e-01 9.899939591063e-01 9.776536625231e-01 9.565052513878e-01 9.350827566018e-01 9.221415635116e-01 9.228359302856e-01 9.361871355565e-01 9.558727674153e-01 9.735584475012e-01 9.825546768326e-01 9.800162496973e-01 9.674966428005e-01 9.500471175340e-01 9.340781352619e-01 9.246530206994e-01 9.231999446049e-01 9.271329910668e-01 9.314713357853e-01 9.314955417157e-01 9.248653402139e-01 9.125082696276e-01 8.981756061699e-01 8.867391273116e-01 8.819455353409e-01 8.844853388040e-01 8.916764498363e-01 8.987836144446e-01 9.012164007251e-01 8.963829207073e-01 8.846318761676e-01 8.691748392576e-01 8.550039442650e-01 8.471333508527e-01 8.485449351917e-01 8.590007358148e-01 8.752260514528e-01 8.923642443588e-01 9.057111113598e-01 9.119951068827e-01 9.100336257638e-01 9.007980571485e-01 8.871878722056e-01 8.733434530654e-01 8.636827371533e-01 8.615544187849e-01 8.679979060533e-01 8.811599685003e-01 8.967517610239e-01 9.094199545223e-01 9.143367108132e-01 9.086899671705e-01 8.926416920162e-01 8.697297351957e-01 8.463349938529e-01 8.298716035093e-01 8.258532970213e-01 8.349606908099e-01 8.523665197330e-01 8.697937358326e-01 8.790037902320e-01 8.746907237619e-01 8.562573875651e-01 8.283497162208e-01 7.999884811126e-01 7.817959307466e-01 7.825164697401e-01
```
