## Supplementary Data 1 for "Heart cockle shells transmit sunlight to photosymbiotic algae using bundled fiber optic cables and condensing lenses": Onebigonelittle-big_700nm_XZ_1A.txt (part 3 of 12)

```
 7.653294780474e-01 7.636074436065e-01 7.618404690719e-01 7.601222080752e-01 7.585110443961e-01 7.569772568944e-01 7.554472934258e-01 7.538751878301e-01 7.522473765511e-01 7.505484518082e-01 7.487728925162e-01 7.469613607118e-01 7.451987240197e-01 7.435471035528e-01 7.419869687253e-01 7.404382976212e-01 7.388304477128e-01 7.371329688505e-01 7.353491587669e-01 7.335059722053e-01 7.316588792413e-01 7.298726916544e-01 7.281827969099e-01 7.265699554802e-01 7.249738217272e-01 7.233301474374e-01 7.215906924427e-01 7.197365719014e-01 7.178053374076e-01 7.158830968075e-01 7.140618905412e-01 7.123658302788e-01 7.107361407658e-01 7.090752317465e-01 7.073164755783e-01 7.054482974923e-01 7.035028089823e-01 7.015354804151e-01 6.996040333593e-01 6.977475239639e-01 6.959693658558e-01 6.942386901850e-01 6.925031099316e-01 6.907087888548e-01 6.888141191916e-01 6.868171776084e-01 6.847714682208e-01 6.827661790652e-01 6.808729805282e-01 6.790936789513e-01 6.773591666850e-01 6.755752117779e-01 6.736792962136e-01 6.716706200031e-01 6.696024676432e-01 6.675485110645e-01 6.655604526966e-01 6.636467895462e-01 6.617822757333e-01 6.599314226503e-01 6.580622509830e-01 6.561456290300e-01 6.541517128995e-01 6.520708972403e-01 6.499384601969e-01 6.478313222325e-01 6.458269707137e-01 6.439512549326e-01 6.421484049924e-01 6.403059647250e-01 6.383182382008e-01 6.361541240443e-01 6.338913669892e-01 6.316684780074e-01 6.295932925604e-01 6.276705246341e-01 6.258107584668e-01 6.238894093176e-01 6.218288614038e-01 6.196329481732e-01 6.173771242824e-01 6.151514048277e-01 6.130031148783e-01 6.109214883891e-01 6.088662756421e-01 6.068071870610e-01 6.047347502944e-01 6.026377342043e-01 6.004987583709e-01 5.982963001075e-01 5.960289915464e-01 5.937316501145e-01 5.914771994643e-01 5.893379823739e-01 5.873219476560e-01 5.853525264114e-01 5.833033049316e-01 5.810819149527e-01 5.786877399876e-01 5.762218019681e-01 5.738325165664e-01 5.716266727504e-01 5.695977748467e-01 5.676228632259e-01 5.655473298358e-01 5.632723858383e-01 5.608096724344e-01 5.582666728118e-01 5.557899779848e-01 5.534764699954e-01 5.513255768570e-01 5.492432955984e-01 5.471052234521e-01 5.448233926490e-01 5.423834288230e-01 5.398477086794e-01 5.373219449830e-01 5.348957864579e-01 5.325992307730e-01 5.303914874483e-01 5.281905821824e-01 5.259153086712e-01 5.235235894261e-01 5.210306568842e-01 5.184969732027e-01 5.159997602898e-01 5.135849678663e-01 5.112550917281e-01 5.089723670298e-01 5.066790822843e-01 5.043250248543e-01 5.018914286944e-01 4.993976702670e-01 4.968860536510e-01 4.944026174033e-01 4.919740586788e-01 4.896029595718e-01 4.872598719582e-01 4.849001990468e-01 4.824864890212e-01 4.800045439540e-01 4.774731323968e-01 4.749295137867e-01 4.724155606093e-01 4.699547136108e-01 4.675344743608e-01 4.651171745042e-01 4.626606826327e-01 4.601379733396e-01 4.575546823771e-01 4.549406536954e-01 4.523407158235e-01 4.497863603357e-01 4.472795774368e-01 4.447953272747e-01 4.422968664952e-01 4.397498349199e-01 4.371413003009e-01 4.344841961267e-01 4.318129333374e-01 4.291631927089e-01 4.265580786641e-01 4.239985668832e-01 4.214628958592e-01 4.189084313643e-01 4.162988380901e-01 4.136236251896e-01 4.108980964291e-01 4.081639338252e-01 4.054628615034e-01 4.028203222460e-01 4.002204759660e-01 3.976251766690e-01 3.949899915950e-01 3.922929146997e-01 3.895407292424e-01 3.867688350978e-01 3.840188047526e-01 3.813149685869e-01 3.786530077839e-01 3.760064441348e-01 3.733464186192e-01 3.706468785225e-01 3.679064415600e-01 3.651385298236e-01 3.623677311614e-01 3.596154330481e-01 3.568974050839e-01 3.542108354261e-01 3.515298753259e-01 3.488227634026e-01 3.460620958667e-01 3.432499203312e-01 3.404187670771e-01 3.376133225248e-01 3.348672411976e-01 3.321701429704e-01 3.294761253942e-01 3.267374642697e-01 3.239377482830e-01 3.211031238087e-01 3.182932184578e-01 3.155513263222e-01 3.128785272820e-01 3.102324019736e-01 3.075579804997e-01 3.048308151720e-01 3.020675027318e-01 2.993146594694e-01 2.966147220174e-01 2.939736246271e-01 2.913591747199e-01 2.887276479460e-01 2.860505570438e-01 2.833321177826e-01 2.806070158091e-01 2.779144844419e-01 2.752709238927e-01 2.726552081677e-01 2.700284567632e-01 2.673569749627e-01 2.646354678894e-01 2.618961175385e-01 2.591799738600e-01 2.565085036718e-01 2.538646284392e-01 2.512080134297e-01 2.485062038751e-01 2.457585514452e-01 2.430031712144e-01 2.402830599164e-01 2.376142691327e-01 2.349746693895e-01 2.323259888274e-01 2.296469980257e-01 2.269499601060e-01 2.242738362955e-01 2.216527125678e-01 2.190853214403e-01 2.165418741022e-01 2.139881435278e-01 2.114146291818e-01 2.088445663154e-01 2.063142790315e-01 2.038382201949e-01 2.013977516106e-01 1.989563290169e-01 1.964921711336e-01 1.940160898250e-01 1.915594234731e-01 1.891474879028e-01 1.867735467062e-01 1.844097896794e-01 1.820377072968e-01 1.796623906922e-01 1.773111684574e-01 1.750077273084e-01 1.727559801370e-01 1.705342060080e-01 1.683236153598e-01 1.661317867203e-01 1.639791169793e-01 1.618853112634e-01 1.598503986592e-01 1.578537998599e-01 1.558792045160e-01 1.539283784824e-01 1.520238038238e-01 1.501788074456e-01 1.483908723143e-01 1.466464127359e-01 1.449300648012e-01 1.432511254980e-01 1.416295198359e-01 1.400797340627e-01 1.385977440287e-01 1.371697572812e-01 1.357914112724e-01 1.344723980320e-01 1.332347485844e-01 1.320855242248e-01 1.310156673414e-01 1.300122712922e-01 1.290731527229e-01 1.282107417043e-01 1.274392899538e-01 1.267591521988e-01 1.261580828423e-01 1.256290669089e-01 1.251763522989e-01 1.248128307448e-01 1.245440376937e-01 1.243649242747e-01 1.242672815336e-01 1.242508114863e-01 1.243256800893e-01 1.244985970107e-01 1.247676669809e-01 1.251230997090e-01 1.255599135686e-01 1.260824983285e-01 1.266961391834e-01 1.274007246742e-01 1.281886789399e-01 1.290511471357e-01 1.299906251959e-01 1.310092988000e-01 1.321078835681e-01 1.332812176584e-01 1.345232561916e-01 1.358340562217e-01 1.372172340401e-01 1.386745522342e-01 1.401968460905e-01 1.417791392936e-01 1.434181580365e-01 1.451165379415e-01 1.468766852136e-01 1.486934230110e-01 1.505587128192e-01 1.524676342054e-01 1.544235513296e-01 1.564276863096e-01 1.584794597652e-01 1.605739577015e-01 1.627070702908e-01 1.648775815610e-01 1.670879615930e-01 1.693367787857e-01 1.716178130407e-01 1.739322228488e-01 1.762782012223e-01 1.786541424245e-01 1.810587880148e-01 1.834896154202e-01 1.859441956269e-01 1.884264974225e-01 1.909355062171e-01 1.934692715789e-01 1.960225308185e-01 1.985943162465e-01 2.011847623590e-01 2.037958014455e-01 2.064270395169e-01 2.090730290969e-01 2.117321046499e-01 2.144064567197e-01 2.170952469110e-01 2.197979694558e-01 2.225142694703e-01 2.252417877939e-01 2.279805965618e-01 2.307318536312e-01 2.334930720963e-01 2.362622337699e-01 2.390403016069e-01 2.418271236892e-01 2.446211087642e-01 2.474232492799e-01 2.502313010853e-01 2.530444909766e-01 2.558652751397e-01 2.586922409354e-01 2.615226575135e-01 2.643583125178e-01 2.671976117098e-01 2.700384803275e-01 2.728832262856e-01 2.757309008886e-01 2.785806874835e-01 2.814327050207e-01 2.842882374898e-01 2.871424061346e-01 2.899964776593e-01 2.928516060307e-01 2.957050987754e-01 2.985603732750e-01 3.014154921563e-01 3.042677661522e-01 3.071180142449e-01 3.099670576940e-01 3.128129960428e-01 3.156594542852e-01 3.185037499586e-01 3.213442764879e-01 3.241826060013e-01 3.270159061713e-01 3.298456122649e-01 3.326729673948e-01 3.354972171736e-01 3.383165745799e-01 3.411313417460e-01 3.439405545912e-01 3.467438961543e-01 3.495426208776e-01 3.523352382536e-01 3.551224053552e-01 3.579032982520e-01 3.606774259416e-01 3.634438873400e-01 3.662049975154e-01 3.689591962992e-01 3.717053132232e-01 3.744437483227e-01 3.771746235059e-01 3.798965702854e-01 3.826125028615e-01 3.853195401430e-01 3.880169837064e-01 3.907065102788e-01 3.933860740353e-01 3.960553174894e-01 3.987178913565e-01 4.013686910335e-01 4.040099591118e-01 4.066413818129e-01 4.092616135365e-01 4.118702963007e-01 4.144692675800e-01 4.170576099709e-01 4.196334300911e-01 4.221996119139e-01 4.247517636421e-01 4.272936695683e-01 4.298243271367e-01 4.323418069268e-01 4.348475094827e-01 4.373402141393e-01 4.398193269293e-01 4.422858840651e-01 4.447397261488e-01 4.471800385623e-01 4.496073514213e-01 4.520204663786e-01 4.544179907231e-01 4.568007003777e-01 4.591698681829e-01 4.615244580367e-01 4.638641924816e-01 4.661898403119e-01 4.684976002473e-01 4.707919085774e-01 4.730696017061e-01 4.753307591573e-01 4.775771948437e-01 4.798077375437e-01 4.820213469911e-01 4.842185686805e-01 4.863983613103e-01 4.885616582638e-01 4.907079314271e-01 4.928370852216e-01 4.949480533508e-01 4.970414501531e-01 4.991174935093e-01 5.011748034211e-01 5.032136180595e-01 5.052335775190e-01 5.072355599448e-01 5.092185113849e-01 5.111823885637e-01 5.131264841387e-01 5.150516466906e-01 5.169577961598e-01 5.188430412023e-01 5.207083010758e-01 5.225542748710e-01 5.243799203448e-01 5.261859943867e-01 5.279690004578e-01 5.297322335271e-01 5.314737781059e-01 5.331932597061e-01 5.348923926922e-01 5.365691850749e-01 5.382248925970e-01 5.398570820143e-01 5.414681059556e-01 5.430550377214e-01 5.446202735085e-01 5.461627181759e-01 5.476826987410e-01 5.491801980266e-01 5.506527755796e-01 5.521035021477e-01 5.535297286100e-01 5.549309715671e-01 5.563101264791e-01 5.576645566774e-01 5.589948383319e-01 5.603005157610e-01 5.615813131111e-01 5.628365610263e-01 5.640677337194e-01 5.652728556077e-01 5.664524298882e-01 5.676072322147e-01 5.687357390752e-01 5.698392949412e-01 5.709167236400e-01 5.719671804050e-01 5.729921261518e-01 5.739910986492e-01 5.749623073989e-01 5.759083064133e-01 5.768274999934e-01 5.777177627928e-01 5.785808564736e-01 5.794163050285e-01 5.802237908679e-01 5.810059342645e-01 5.817577530799e-01 5.824821244554e-01 5.831782730716e-01 5.838437601872e-01 5.844813001749e-01 5.850915418629e-01 5.856728111197e-01 5.862263160460e-01 5.867490906683e-01 5.872426127549e-01 5.877077261235e-01 5.881407541235e-01 5.885461103813e-01 5.889219149420e-01 5.892674382383e-01 5.895838148635e-01 5.898704375080e-01 5.901262991557e-01 5.903516623420e-01 5.905454078417e-01 5.907069913221e-01 5.908400455429e-01 5.909398906362e-01 5.910106637934e-01 5.910520187541e-01 5.910611656261e-01 5.910390889978e-01 5.909854180456e-01 5.908979429738e-01 5.907814306708e-01 5.906318750784e-01 5.904506298927e-01 5.902394117782e-01 5.899941074358e-01 5.897185067460e-01 5.894112732642e-01 5.890694809370e-01 5.886965012364e-01 5.882900158857e-01 5.878515217921e-01 5.873802225296e-01 5.868768231413e-01 5.863410597293e-01 5.857731006877e-01 5.851718593854e-01 5.845382487093e-01 5.838723752881e-01 5.831726381254e-01 5.824403318355e-01 5.816734436531e-01 5.808743769100e-01 5.800426037884e-01 5.791774513137e-01 5.782808266302e-01 5.773514094865e-01 5.763863299480e-01 5.753879440323e-01 5.743554260846e-01 5.732884037190e-01 5.721904651316e-01 5.710592610729e-01 5.698963961793e-01 5.686988408304e-01 5.674659886814e-01 5.661991268425e-01 5.648980506723e-01 5.635642271930e-01 5.622000811836e-01 5.608021899664e-01 5.593719969323e-01 5.579070008396e-01 5.564069972285e-01 5.548756460071e-01 5.533099931115e-01 5.517122749156e-01 5.500839712586e-01 5.484216250894e-01 5.467284472484e-01 5.450014104681e-01 5.432413107822e-01 5.414488223647e-01 5.396236831467e-01 5.377662335100e-01 5.358773963360e-01 5.339569049658e-01 5.320049154898e-01 5.300211659101e-01 5.280040091483e-01 5.259560781612e-01 5.238753388423e-01 5.217622646692e-01 5.196213221984e-01 5.174499383208e-01 5.152482035929e-01 5.130166180279e-01 5.107517505154e-01 5.084576024168e-01 5.061322225743e-01 5.037795163708e-01 5.013999531419e-01 4.989903822605e-01 4.965508481710e-01 4.940802895727e-01 4.915797426941e-01 4.890521944875e-01 4.864962528482e-01 4.839146678114e-01 4.813040145820e-01 4.786636230998e-01 4.759953481477e-01 4.732992730190e-01 4.705777079378e-01 4.678320573306e-01 4.650593269627e-01 4.622626716995e-01 4.594381562554e-01 4.565883549628e-01 4.537151075460e-01 4.508175342734e-01 4.478963145793e-01 4.449529506478e-01 4.419858088367e-01 4.389961930180e-01 4.359845987798e-01 4.329506111148e-01 4.298950480449e-01 4.268184902097e-01 4.237219106275e-01 4.206066334133e-01 4.174715939320e-01 4.143180918480e-01 4.111458980265e-01 4.079555962742e-01 4.047481795457e-01 4.015236170463e-01 3.982844782298e-01 3.950291631966e-01 3.917596912512e-01 3.884760281363e-01 3.851788095257e-01 3.818682183144e-01 3.785444685598e-01 3.752108636671e-01 3.718676058512e-01 3.685127245537e-01 3.651490483473e-01 3.617768649877e-01 3.583960164753e-01 3.550098119749e-01 3.516172343011e-01 3.482199804209e-01 3.448174399883e-01 3.414107550521e-01 3.380033213009e-01 3.345940244613e-01 3.311861368282e-01 3.277796169342e-01 3.243733579156e-01 3.209698128196e-01 3.175709663834e-01 3.141775153166e-01 3.107931840983e-01 3.074157040476e-01 3.040471573346e-01 3.006890818480e-01 2.973411092382e-01 2.940088271221e-01 2.906900996556e-01 2.873889188216e-01 2.841049032978e-01 2.808396217033e-01 2.775951295113e-01 2.743719633148e-01 2.711749698153e-01 2.680038456855e-01 2.648601467009e-01 2.617473765522e-01 2.586646355000e-01 2.556166381620e-01 2.526040139471e-01 2.496294215704e-01 2.466964090841e-01 2.438045750475e-01 2.409570415830e-01 2.381556277884e-01 2.354018082267e-01 2.327013691423e-01 2.300540124922e-01 2.274630485896e-01 2.249301207946e-01 2.224566465980e-01 2.200474101093e-01 2.177030234053e-01 2.154288265240e-01 2.132233018268e-01 2.110908153596e-01 2.090350828357e-01 2.070560695524e-01 2.051584035413e-01 2.033419216915e-01 2.016109624663e-01 1.999669068830e-01 1.984104805414e-01 1.969469330528e-01 1.955746327292e-01 1.942964741983e-01 1.931152418430e-01 1.920296949276e-01 1.910436241515e-01 1.901561137150e-01 1.893683232610e-01 1.886827758926e-01 1.880961423792e-01 1.876139076286e-01 1.872290956484e-01 1.869477719217e-01 1.867668481567e-01 1.866834172848e-01 1.867017730431e-01 1.868148175789e-01 1.870266797825e-01 1.873307992616e-01 1.877295342988e-01 1.882202024561e-01 1.887961224403e-01 1.894638080549e-01 1.902120961833e-01 1.910438668645e-01 1.919546791739e-01 1.929416211452e-01 1.940025805314e-01 1.951343888850e-01 1.963342299869e-01 1.975982799686e-01 1.989239293499e-01 2.003099978820e-01 2.017498574021e-01 2.032438543266e-01 2.047873626854e-01 2.063774448983e-01 2.080121329843e-01 2.096870869578e-01 2.114002640084e-01 2.131474884078e-01 2.149280825148e-01 2.167383160444e-01 2.185735696572e-01 2.204336741696e-01 2.223160150835e-01 2.242153166029e-01 2.261318522647e-01 2.280617769018e-01 2.300038023900e-01 2.319539240901e-01 2.339120671621e-01 2.358744701296e-01 2.378394156883e-01 2.398060938453e-01 2.417692299457e-01 2.437313946374e-01 2.456862436193e-01 2.476353418097e-01 2.495752464657e-01 2.515030604628e-01 2.534211703291e-01 2.553229787776e-01 2.572103099265e-01 2.590803652251e-01 2.609303805665e-01 2.627617825082e-01 2.645697701465e-01 2.663566012402e-01 2.681187242850e-01 2.698548297614e-01 2.715657044920e-01 2.732467926904e-01 2.748998752629e-01 2.765229067454e-01 2.781139707615e-01 2.796740674929e-01 2.811982151038e-01 2.826905667181e-01 2.841455652744e-01 2.855652687516e-01 2.869467224156e-01 2.882902447371e-01 2.895957302366e-01 2.908592775083e-01 2.920836570591e-01 2.932657780492e-01 2.944054229025e-01 2.955040251135e-01 2.965563483341e-01 2.975675703638e-01 2.985314802989e-01 2.994517256596e-01 3.003255243265e-01 3.011522409175e-01 3.019326692798e-01 3.026647326008e-01 3.033498981528e-01 3.039848486002e-01 3.045714593587e-01 3.051092797898e-01 3.055955638575e-01 3.060336337218e-01 3.064185628216e-01 3.067550655069e-01 3.070402328553e-01 3.072732991197e-01 3.074556882571e-01 3.075848080726e-01 3.076648508292e-01 3.076909253751e-01 3.076652543864e-01 3.075891264646e-01 3.074577880385e-01 3.072769604767e-01 3.070419657545e-01 3.067564430551e-01 3.064178019796e-01 3.060266753930e-01 3.055850450323e-01 3.050892497727e-01 3.045446244779e-01 3.039476617042e-01 3.033002801188e-01 3.026033085608e-01 3.018548313573e-01 3.010592851390e-01 3.002120466626e-01 2.993184910206e-01 2.983777455410e-01 2.973869534258e-01 2.963532446081e-01 2.952706724635e-01 2.941468576844e-01 2.929763278040e-01 2.917631937936e-01 2.905098678685e-01 2.892135399166e-01 2.878804840504e-01 2.865060778696e-01 2.850984291885e-01 2.836535406493e-01 2.821746637538e-01 2.806671880500e-01 2.791255360552e-01 2.775606145666e-01 2.759652518933e-01 2.743499182075e-01 2.727104997071e-01 2.710514574589e-01 2.693800635828e-01 2.676882482712e-01 2.659917037625e-01 2.642825517563e-01 2.625711305812e-01 2.608583253413e-01 2.591442721652e-01 2.574435397174e-01 2.557436352509e-01 2.540653127546e-01 2.524016580129e-01 2.507611050552e-01 2.491521519177e-01 2.475691496813e-01 2.460323094196e-01 2.445285519930e-01 2.430818699137e-01 2.416851215657e-01 2.403477753929e-01 2.390814203003e-01 2.378786911196e-01 2.367635326795e-01 2.357249592067e-01 2.347831281638e-01 2.339387958343e-01 2.331956731571e-01 2.325713932403e-01 2.320559180151e-01 2.316750816853e-01 2.314152868880e-01 2.313004622159e-01 2.313265336896e-01 2.314978860678e-01 2.318336466064e-01 2.323168070082e-01 2.329768586074e-01 2.337959646037e-01 2.347957682704e-01 2.359701670630e-01 2.373212309051e-01 2.388635531738e-01 2.405789496696e-01 2.424944349010e-01 2.445858740825e-01 2.468737602059e-01 2.493473334354e-01 2.520062692271e-01 2.548583897011e-01 2.578859530883e-01 2.611087120416e-01 2.645042580587e-01 2.680825546586e-01 2.718365424572e-01 2.757587467742e-01 2.798567045058e-01 2.841118069494e-01 2.885353847133e-01 2.931099804694e-01 2.978402931176e-01 3.027183147576e-01 3.077378520898e-01 3.128992341257e-01 3.181911167917e-01 3.236145898753e-01 3.291605073634e-01 3.348252425503e-01 3.406057574751e-01 3.464924676438e-01 3.524852273776e-01 3.585762689429e-01 3.647594490020e-01 3.710334324225e-01 3.773898609500e-01 3.838259256192e-01 3.903352078133e-01 3.969130334624e-01 4.035576657531e-01 4.102588485111e-01 4.170156524800e-01 4.238220656282e-01 4.306727289692e-01 4.375650448860e-01 4.444899405948e-01 4.514483320437e-01 4.584284497706e-01 4.654322727548e-01 4.724509959912e-01 4.794792560934e-01 4.865180989326e-01 4.935540192586e-01 5.005903004111e-01 5.076165776315e-01 5.146317870632e-01 5.216313992406e-01 5.286070286279e-01 5.355598787251e-01 5.424798586188e-01 5.493644752889e-01 5.562102601891e-01 5.630105072379e-01 5.697620682850e-01 5.764602313200e-01 5.830991668531e-01 5.896777530588e-01 5.961866387197e-01 6.026264976643e-01 6.089876880426e-01 6.152686755468e-01 6.214672861134e-01 6.275738996225e-01 6.335905389311e-01 6.395071129902e-01 6.453228592878e-01 6.510341177218e-01 6.566331999365e-01 6.621220425926e-01 6.674897669185e-01 6.727392566813e-01 6.778622620488e-01 6.828554577810e-01 6.877193031527e-01 6.924437640119e-01 6.970310472229e-01 7.014751485344e-01 7.057739126325e-01 7.099246757922e-01 7.139229959604e-01 7.177666825288e-01 7.214547241209e-01 7.249829139473e-01 7.283497284064e-01 7.315517048261e-01 7.345886564648e-01 7.374592857094e-01 7.401591933294e-01 7.426886127441e-01 7.450465047146e-01 7.472304138396e-01 7.492417338182e-01 7.510764663997e-01 7.527383747242e-01 7.542238383148e-01 7.555334885970e-01 7.566693222954e-01 7.576291854237e-01 7.584170746619e-01 7.590297138092e-01 7.594720663696e-01 7.597448142900e-01 7.598480465842e-01 7.597865209719e-01 7.595584923569e-01 7.591722933406e-01 7.586244640362e-01 7.579231179883e-01 7.570703483050e-01 7.560655122467e-01 7.549206826888e-01 7.536329925676e-01 7.522107947120e-01 7.506587777160e-01 7.489790507304e-01 7.471821850628e-01 7.452691852292e-01 7.432471446287e-01 7.411248142212e-01 7.389044761265e-01 7.365974171452e-01 7.342076542237e-01 7.317423515071e-01 7.292117791770e-01 7.266195963821e-01 7.239765015292e-01 7.212902492058e-01 7.185678492258e-01 7.158198868175e-01 7.130531687582e-01 7.102748887609e-01 7.074985148394e-01 7.047289025180e-01 7.019753462454e-01 6.992502307017e-01 6.965569624689e-01 6.939088989493e-01 6.913124232058e-01 6.887781444481e-01 6.863133704724e-01 6.839262531060e-01 6.816276854533e-01 6.794209381692e-01 6.773194147742e-01 6.753251480888e-01 6.734499537759e-01 6.716981318253e-01 6.700769292231e-01 6.685937184574e-01 6.672489734248e-01 6.660542775066e-01 6.650090980251e-01 6.641200980854e-01 6.633920562860e-01 6.628225522113e-01 6.624206780186e-01 6.621806883860e-01 6.621113877466e-01 6.622057292612e-01 6.624675116462e-01 6.628975269160e-01 6.634881111200e-01 6.642435523531e-01 6.651572428763e-01 6.662265788528e-01 6.674474237870e-01 6.688163208492e-01 6.703255250792e-01 6.719720920919e-01 6.737493408517e-01 6.756482211441e-01 6.776648513398e-01 6.797885292541e-01 6.820125880626e-01 6.843289605125e-01 6.867286486462e-01 6.892045212040e-01 6.917433386486e-01 6.943402131181e-01 6.969820504008e-01 6.996623066790e-01 7.023689098091e-01 7.050936444742e-01 7.078256721400e-01 7.105559107146e-01 7.132755774787e-01 7.159718918150e-01 7.186389416966e-01 7.212668234853e-01 7.238452798414e-01 7.263669446676e-01 7.288239657159e-01 7.312057120507e-01 7.335075022869e-01 7.357226298654e-01 7.378414004917e-01 7.398625349560e-01 7.417765023366e-01 7.435811207447e-01 7.452701011496e-01 7.468426175064e-01 7.482937363273e-01 7.496214122736e-01 7.508248187991e-01 7.519031504592e-01 7.528584855728e-01 7.536858666179e-01 7.543941672556e-01 7.549807736930e-01 7.554508044457e-01 7.558100553100e-01 7.560569841114e-01 7.562059194592e-01 7.562549476367e-01 7.562158714275e-01 7.560946403812e-01 7.558981692740e-01 7.556362016590e-01 7.553171361644e-01 7.549508358727e-01 7.545451651687e-01 7.541126731549e-01 7.536604235819e-01 7.532019177483e-01 7.527451051525e-01 7.523008162300e-01 7.518804116107e-01 7.514921726243e-01 7.511472857046e-01 7.508552031593e-01 7.506261933930e-01 7.504665819313e-01 7.503888161477e-01 7.503983451228e-01 7.505038178898e-01 7.507142980839e-01 7.510334485310e-01 7.514704200159e-01 7.520310490074e-01 7.527188569367e-01 7.535387988779e-01 7.544983113044e-01 7.555990549068e-01 7.568459821768e-01 7.582418764514e-01 7.597881635811e-01 7.614900374208e-01 7.633481744534e-01 7.653648277357e-01 7.675405305909e-01 7.698759424185e-01 7.723730979509e-01 7.750292003256e-01 7.778460419918e-01 7.808194190860e-01 7.839497295196e-01 7.872325364455e-01 7.906657522751e-01 7.942427523779e-01 7.979620273061e-01 8.018147902771e-01 8.057963864000e-01 8.098991953839e-01 8.141139730683e-01 8.184355942778e-01 8.228513367349e-01 8.273534190436e-01 8.319326267128e-01 8.365753441759e-01 8.412744454659e-01 8.460170130784e-01 8.507928565967e-01 8.555916120032e-01 8.604028351488e-01 8.652159296991e-01 8.700221034606e-01 8.748109788344e-01 8.795746403164e-01 8.843047110148e-01 8.889929256740e-01 8.936349391803e-01 8.982194267774e-01 9.027440500656e-01 9.071989797561e-01 9.115782225939e-01 9.158762567750e-01 9.200845477146e-01 9.241954408371e-01 9.282003061429e-01 9.320866475047e-01 9.358490350054e-01 9.394696305109e-01 9.429371937595e-01 9.462371679494e-01 9.493524159218e-01 9.522691688989e-01 9.549664786322e-01 9.574272924866e-01 9.596351150634e-01 9.615702691845e-01 9.632185607169e-01 9.645641739406e-01 9.655947433268e-01 9.663000379381e-01 9.666753486831e-01 9.667169276085e-01 9.664317838017e-01 9.658242017960e-01 9.649099651531e-01 9.637107285563e-01 9.622502690332e-01 9.605645047171e-01 9.586912373703e-01 9.566750823357e-01 9.545650573729e-01 9.524171886284e-01 9.502866272806e-01 9.482313409351e-01 9.463146969333e-01 9.445938062487e-01 9.431259034721e-01 9.419626374016e-01 9.411569405264e-01 9.407472566698e-01 9.407695249777e-01 9.412551220462e-01 9.422204125276e-01 9.436794372496e-01 9.456382662674e-01 9.480941790504e-01 9.510399654627e-01 9.544687043462e-01 9.583645059902e-01 9.627127262053e-01 9.675033365109e-01 9.727206059393e-01 9.783598755505e-01 9.844120494543e-01 9.908795407865e-01 9.977627771460e-01 1.005068339853e+00 1.012805285214e+00 1.020982592927e+00 1.029613320403e+00 1.038700855061e+00 1.048251619539e+00 1.058263167998e+00 1.068724715973e+00 1.079622524411e+00 1.090922043241e+00 1.102589197375e+00 1.114575612533e+00 1.126818212490e+00 1.139253619535e+00 1.151803300398e+00 1.164386347932e+00 1.176915285202e+00 1.189302020795e+00 1.201461849297e+00 1.213305671513e+00 1.224758497484e+00 1.235743127647e+00 1.246193533774e+00 1.256056808953e+00 1.265280663652e+00 1.273838283008e+00 1.281693159722e+00 1.288835749633e+00 1.295257757932e+00 1.300954857629e+00 1.305941836591e+00 1.310217770647e+00 1.313810241355e+00 1.316722732190e+00 1.318974643481e+00 1.320584201535e+00 1.321552600411e+00 1.321905768219e+00 1.321640226465e+00 1.320771472831e+00 1.319311769452e+00 1.317264436679e+00 1.314661238431e+00 1.311507130437e+00 1.307842976598e+00 1.303698792577e+00 1.299108374068e+00 1.294121846841e+00 1.288767631835e+00 1.283089125250e+00 1.277104162288e+00 1.270819796895e+00 1.264233145116e+00 1.257300777147e+00 1.249986791661e+00 1.243391455991e+00 1.235586664574e+00 1.226945473597e+00 1.217991341826e+00 1.209236918665e+00 1.201030568936e+00 1.193430228716e+00 1.186182753133e+00 1.178840549409e+00 1.170892030990e+00 1.161954710832e+00 1.151921923449e+00 1.141030477625e+00 1.129819610604e+00 1.119002707555e+00 1.109295214449e+00 1.101197464923e+00 1.094873384084e+00 1.090134555244e+00 1.086519118950e+00 1.083463270285e+00 1.080517577319e+00 1.077509911805e+00 1.074587974954e+00 1.072214863391e+00 1.070999795797e+00 1.071483585755e+00 1.073939339856e+00 1.078255030483e+00 1.083889585889e+00 1.089999475602e+00 1.095649219529e+00 1.100037090853e+00 1.102695112725e+00 1.103627008627e+00 1.103292924077e+00 1.102414100220e+00 1.101635210777e+00 1.100979051419e+00 1.099100412911e+00 1.062943184274e+00 1.028073605575e+00 1.010789195987e+00 9.909113696007e-01 9.736646183424e-01 9.665798881909e-01 9.743939093038e-01 9.959252852619e-01 1.024401626289e+00 1.050587857412e+00 1.066573125071e+00 1.068323020242e+00 1.056707646626e+00 1.037010580509e+00 1.017067959704e+00 1.004265534748e+00 1.002364252333e+00 1.009986994488e+00 1.021752008750e+00 1.031343031085e+00 1.034460285327e+00 1.030510878037e+00 1.022562415723e+00 1.015850876253e+00 1.015290495572e+00 1.023036732425e+00 1.037502692456e+00 1.054258845012e+00 1.068238637812e+00 1.075785645190e+00 1.075738485400e+00 1.069325328928e+00 1.059153440515e+00 1.047878803355e+00 1.037139959108e+00 1.027441283131e+00 1.018887817585e+00 1.012355201653e+00 1.010108349027e+00 1.015273397722e+00 1.030095066157e+00 1.053914471471e+00 1.082274877465e+00 1.107858012909e+00 1.122833069501e+00 1.121430808891e+00 1.102085310563e+00 1.068631748022e+00 1.030308930305e+00 9.998097325685e-01 9.888026337700e-01 1.002196148906e+00 1.035113218207e+00 1.075488665346e+00 1.109706041151e+00 1.127425514436e+00 1.123971379377e+00 1.100918074636e+00 1.065344626230e+00 1.027862926445e+00 9.993338726095e-01 9.868073966297e-01 9.907821461311e-01 1.005677368024e+00 1.023306386275e+00 1.036566604288e+00 1.041563860963e+00 1.037857046832e+00 1.027437746846e+00 1.013198819021e+00 9.975332347431e-01 9.817427621355e-01 9.663030483372e-01 9.518203167891e-01 9.397587438823e-01 9.324120545929e-01 9.318500554284e-01 9.383617805297e-01 9.495260175105e-01 9.605822963900e-01 9.661674808884e-01 9.623848626411e-01 9.485608984624e-01 9.279964951672e-01 9.073917103351e-01 8.946525959389e-01 8.953660319605e-01 9.097729508946e-01 9.323518845518e-01 9.545223107634e-01 9.683197514957e-01 9.692670459053e-01 9.576736668237e-01 9.384981677308e-01 9.197244463913e-01 9.092988420407e-01 9.115844797764e-01 9.252012813795e-01 9.439892399132e-01 9.601908629468e-01 9.678129470220e-01 9.645930223200e-01 9.524134019720e-01 9.363100034201e-01 9.223120472724e-01 9.148421075731e-01 9.146939740499e-01 9.189515114761e-01 9.227213962060e-01 9.216875546095e-01 9.140241693206e-01 9.010814351530e-01 8.867911603802e-01 8.758819033569e-01 8.716825552587e-01 8.743814733713e-01 8.809702082602e-01 8.867171984161e-01 8.873316368885e-01 8.806960673034e-01 8.676386109485e-01 8.517184336821e-01 8.380083306093e-01 8.312736894335e-01 8.339846227693e-01 8.453586620652e-01 8.617906647669e-01 8.784212914827e-01 8.908081651202e-01 8.960632721936e-01 8.933751946744e-01 8.839885547386e-01 8.709331811414e-01 8.583309813628e-01 8.504406030257e-01 8.503595571870e-01 8.588376784831e-01 8.737695408123e-01 8.906864188782e-01 9.041330166749e-01 9.092358613086e-01 9.031887599941e-01 8.862310731373e-01 8.620962882488e-01 8.375088088063e-01 8.203349127446e-01 8.164596385473e-01 8.266246370925e-01 8.456596641454e-01 8.647114646011e-01 8.749556055857e-01 8.706249202082e-01 8.508508915354e-01 8.202723374202e-01 7.883081034040e-01 7.664687648108e-01 7.645973227637e-01
 7.827708945618e-01 7.810911980249e-01 7.793659814758e-01 7.776950499896e-01 7.761337440124e-01 7.746471551955e-01 7.731635000115e-01 7.716404495842e-01 7.700638678871e-01 7.684138019473e-01 7.666827466334e-01 7.649148414837e-01 7.631996148263e-01 7.615975136578e-01 7.600857269127e-01 7.585855865337e-01 7.570283335848e-01 7.553820506924e-01 7.536454965882e-01 7.518463407425e-01 7.500442509745e-01 7.483067072973e-01 7.466681283758e-01 7.451042515456e-01 7.435561854855e-01 7.419624498872e-01 7.402730653362e-01 7.384675713571e-01 7.365824013501e-01 7.347065655948e-01 7.329340306305e-01 7.312892574105e-01 7.297104986002e-01 7.281014488322e-01 7.263941953506e-01 7.245744461032e-01 7.226749744132e-01 7.207526325860e-01 7.188694911104e-01 7.170632656047e-01 7.153362423139e-01 7.136542369728e-01 7.119673811071e-01 7.102221777837e-01 7.083780808266e-01 7.064296286619e-01 7.044305492452e-01 7.024719169424e-01 7.006261873057e-01 6.988968785212e-01 6.972152364063e-01 6.954852407378e-01 6.936418584481e-01 6.916806557310e-01 6.896564946792e-01 6.876473729842e-01 6.857078063453e-01 6.838453572433e-01 6.820334665675e-01 6.802336864232e-01 6.784137737877e-01 6.765453016104e-01 6.745981891575e-01 6.725653056572e-01 6.704811116160e-01 6.684223751663e-01 6.664666537909e-01 6.646405167854e-01 6.628895870572e-01 6.611007631706e-01 6.591649380129e-01 6.570486880463e-01 6.548314677481e-01 6.526539044906e-01 6.506258800982e-01 6.487553292630e-01 6.469501017172e-01 6.450830668053e-01 6.430727192389e-01 6.409231045770e-01 6.387109508062e-01 6.365301242196e-01 6.344303019329e-01 6.324005533862e-01 6.303963809931e-01 6.283890649843e-01 6.263641091361e-01 6.243126616280e-01 6.222189678824e-01 6.200630163410e-01 6.178442717489e-01 6.155961809613e-01 6.133910505895e-01 6.113004485024e-01 6.093322499841e-01 6.074107281356e-01 6.054096549893e-01 6.032366235624e-01 6.008917354031e-01 5.984729483774e-01 5.961310609788e-01 5.939730652062e-01 5.919918623876e-01 5.900658638176e-01 5.880399074313e-01 5.858138423816e-01 5.833989652457e-01 5.809017395402e-01 5.784690740988e-01 5.762006806616e-01 5.740955907056e-01 5.720613234284e-01 5.699724791071e-01 5.677399584101e-01 5.653462062948e-01 5.628547460812e-01 5.603720677389e-01 5.579889724779e-01 5.557366631919e-01 5.535759856122e-01 5.514244064556e-01 5.491983989704e-01 5.468547042622e-01 5.444053219597e-01 5.419150008893e-01 5.394587973203e-01 5.370870565611e-01 5.348027419728e-01 5.325685678926e-01 5.303247117838e-01 5.280177873092e-01 5.256282001474e-01 5.231752662712e-01 5.207032134859e-01 5.182603133268e-01 5.158750513638e-01 5.135497150550e-01 5.112535806872e-01 5.089391108129e-01 5.065670779253e-01 5.041249606129e-01 5.016320900500e-01 4.991280143587e-01 4.966565715709e-01 4.942395002859e-01 4.918634346963e-01 4.894886433530e-01 4.870714076706e-01 4.845873407449e-01 4.820415487651e-01 4.794661979008e-01 4.769079674603e-01 4.743963903422e-01 4.719318552211e-01 4.694887907409e-01 4.670280892751e-01 4.645172319337e-01 4.619438503754e-01 4.593233775075e-01 4.566904194209e-01 4.540810449406e-01 4.515170891073e-01 4.489984492811e-01 4.465002806010e-01 4.439804007168e-01 4.414037926927e-01 4.387605315801e-01 4.360687327830e-01 4.333707549408e-01 4.307087733634e-01 4.281039816359e-01 4.255416654380e-01 4.229789814983e-01 4.203742552745e-01 4.177053418903e-01 4.149823769546e-01 4.122413085679e-01 4.095243168895e-01 4.068546620845e-01 4.042252784110e-01 4.016098531571e-01 3.989766171412e-01 3.963028878969e-01 3.935865805895e-01 3.908434917075e-01 3.880981483531e-01 3.853742361916e-01 3.826842997282e-01 3.800254111201e-01 3.773686292264e-01 3.746815195308e-01 3.719378200154e-01 3.691431082762e-01 3.663317704068e-01 3.635509977620e-01 3.608300890645e-01 3.581558685858e-01 3.554788365480e-01 3.527530177063e-01 3.499639266630e-01 3.471442466348e-01 3.443528942356e-01 3.416323361111e-01 3.389790054002e-01 3.363455379733e-01 3.336799381813e-01 3.309590275752e-01 3.282037310634e-01 3.254619276927e-01 3.227756207444e-01 3.201451459781e-01 3.175374247839e-01 3.149081307999e-01 3.122295338084e-01 3.095106062080e-01 3.067866302289e-01 3.040961690172e-01 3.014539018412e-01 2.988348668824e-01 2.962008506736e-01 2.935174322453e-01 2.907833022286e-01 2.880315514443e-01 2.853041953439e-01 2.826205605411e-01 2.799604236443e-01 2.772811809635e-01 2.745527561970e-01 2.717771352997e-01 2.689946734331e-01 2.662479541842e-01 2.635500788183e-01 2.608763078401e-01 2.581878141965e-01 2.554659595247e-01 2.527237613967e-01 2.500039833939e-01 2.473369710056e-01 2.447197193234e-01 2.421210463492e-01 2.395052533105e-01 2.368663823389e-01 2.342288505681e-01 2.316285340651e-01 2.290791801366e-01 2.265575261883e-01 2.240280277580e-01 2.214693445484e-01 2.188939578358e-01 2.163337872132e-01 2.138134147785e-01 2.113232976158e-01 2.088363632210e-01 2.063320699559e-01 2.038179162658e-01 2.013221961616e-01 1.988680682582e-01 1.964574242062e-01 1.940668650172e-01 1.916791573932e-01 1.893009320060e-01 1.869522377253e-01 1.846548403589e-01 1.824059676435e-01 1.801838467408e-01 1.779692208533e-01 1.757666392787e-01 1.735973225632e-01 1.714742032292e-01 1.693970475968e-01 1.673473302136e-01 1.653102111742e-01 1.632946433247e-01 1.613203509785e-01 1.594042663223e-01 1.575410386229e-01 1.557163969739e-01 1.539244561227e-01 1.521734586595e-01 1.504875765838e-01 1.488753448177e-01 1.473256237249e-01 1.458252981436e-01 1.443702194719e-01 1.429721209444e-01 1.416464706387e-01 1.403973382144e-01 1.392116013521e-01 1.380806308978e-01 1.370100397870e-01 1.360115324541e-01 1.350957426153e-01 1.342597880193e-01 1.334956485192e-01 1.328022327595e-01 1.321898959929e-01 1.316692663782e-01 1.312394030885e-01 1.308925554529e-01 1.306239201231e-01 1.304370301348e-01 1.303391484456e-01 1.303337932124e-01 1.304143517626e-01 1.305748595122e-01 1.308170196788e-01 1.311443321493e-01 1.315604485294e-01 1.320617780746e-01 1.326430785744e-01 1.333039651041e-01 1.340496957305e-01 1.348805512971e-01 1.357924613748e-01 1.367782715873e-01 1.378352525897e-01 1.389657704908e-01 1.401718326803e-01 1.414505689749e-01 1.427949467789e-01 1.441993934302e-01 1.456661920891e-01 1.471980127325e-01 1.487921517504e-01 1.504450482419e-01 1.521530733382e-01 1.539136959823e-01 1.557277379838e-01 1.575954055620e-01 1.595101357144e-01 1.614710445954e-01 1.634773091030e-01 1.655275305922e-01 1.676190290815e-01 1.697499788680e-01 1.719168370704e-01 1.741220625666e-01 1.763666395352e-01 1.786460627624e-01 1.809564016361e-01 1.832955618611e-01 1.856638515026e-01 1.880609796866e-01 1.904883241599e-01 1.929400793743e-01 1.954126454022e-01 1.979102762553e-01 2.004292143812e-01 2.029710106816e-01 2.055335605924e-01 2.081152664298e-01 2.107149735955e-01 2.133339656994e-01 2.159696955278e-01 2.186197670942e-01 2.212851131656e-01 2.239638969857e-01 2.266574721844e-01 2.293638826271e-01 2.320820828328e-01 2.348104675311e-01 2.375517737543e-01 2.403034474074e-01 2.430642642564e-01 2.458343966180e-01 2.486127834542e-01 2.513967385713e-01 2.541892837231e-01 2.569887272143e-01 2.597938729164e-01 2.626066673030e-01 2.654241340221e-01 2.682459895318e-01 2.710702031394e-01 2.738992980305e-01 2.767306995363e-01 2.795665980023e-01 2.824052857295e-01 2.852449702722e-01 2.880852460736e-01 2.909276574272e-01 2.937697304342e-01 2.966148936618e-01 2.994608454805e-01 3.023062336037e-01 3.051511514982e-01 3.079944774143e-01 3.108360329888e-01 3.136783361098e-01 3.165198548523e-01 3.193585494755e-01 3.221950223988e-01 3.250285466027e-01 3.278581608430e-01 3.306856864636e-01 3.335097915667e-01 3.363288427940e-01 3.391448294063e-01 3.419564863284e-01 3.447620536537e-01 3.475642301113e-01 3.503620101615e-01 3.531531315505e-01 3.559390388465e-01 3.587181000846e-01 3.614910786734e-01 3.642596232594e-01 3.670211818474e-01 3.697752879949e-01 3.725223765114e-01 3.752615875351e-01 3.779929881301e-01 3.807174816550e-01 3.834339578041e-01 3.861414365985e-01 3.888410297062e-01 3.915309741268e-01 3.942112096100e-01 3.968833239379e-01 3.995457658937e-01 4.021977467483e-01 4.048410648448e-01 4.074729123222e-01 4.100955607232e-01 4.127075320268e-01 4.153093147079e-01 4.178997081424e-01 4.204789845332e-01 4.230460488723e-01 4.256018463994e-01 4.281466200118e-01 4.306791800648e-01 4.331998357785e-01 4.357083097236e-01 4.382014664756e-01 4.406824127654e-01 4.431500909674e-01 4.456052639158e-01 4.480470639951e-01 4.504744676243e-01 4.528878521584e-01 4.552870415671e-01 4.576719701376e-01 4.600411938487e-01 4.623972545802e-01 4.647387216528e-01 4.670640526400e-01 4.693745580719e-01 4.716692015615e-01 4.739476506315e-01 4.762118132431e-01 4.784583853050e-01 4.806886360460e-01 4.829027731459e-01 4.851002433617e-01 4.872802933894e-01 4.894438136147e-01 4.915884286003e-01 4.937166761538e-01 4.958276277725e-01 4.979194396598e-01 4.999939988392e-01 5.020498065509e-01 5.040881568073e-01 5.061063869077e-01 5.081063283645e-01 5.100868464045e-01 5.120494074428e-01 5.139928891014e-01 5.159143882029e-01 5.178176144315e-01 5.196994213722e-01 5.215609055268e-01 5.234025289693e-01 5.252232979509e-01 5.270232086794e-01 5.288029525270e-01 5.305591715012e-01 5.322942473531e-01 5.340086697443e-01 5.357007389455e-01 5.373717186106e-01 5.390209339238e-01 5.406462878595e-01 5.422506519752e-01 5.438317925194e-01 5.453880926318e-01 5.469245758123e-01 5.484361830694e-01 5.499247022836e-01 5.513898331477e-01 5.528303099956e-01 5.542473102218e-01 5.556399200873e-01 5.570080331025e-01 5.583512400434e-01 5.596708325867e-01 5.609649549183e-01 5.622342898015e-01 5.634788889450e-01 5.646973372446e-01 5.658908705217e-01 5.670586042729e-01 5.682006636751e-01 5.693178022374e-01 5.704091926699e-01 5.714716905575e-01 5.725084740040e-01 5.735173192409e-01 5.744998443028e-01 5.754575536139e-01 5.763853671184e-01 5.772870394356e-01 5.781601240776e-01 5.790038027300e-01 5.798205434337e-01 5.806104406382e-01 5.813716884376e-01 5.821061571137e-01 5.828103645836e-01 5.834861763218e-01 5.841336178295e-01 5.847500315207e-01 5.853390101465e-01 5.858994929643e-01 5.864296957564e-01 5.869315511746e-01 5.874039833613e-01 5.878464518601e-01 5.882588015687e-01 5.886396886029e-01 5.889894534516e-01 5.893105174380e-01 5.895991340570e-01 5.898593626173e-01 5.900900216321e-01 5.902890992453e-01 5.904579021441e-01 5.905936133776e-01 5.906982666653e-01 5.907725836069e-01 5.908145950522e-01 5.908258004865e-01 5.908066553937e-01 5.907536401226e-01 5.906713393647e-01 5.905565753123e-01 5.904079723503e-01 5.902284600167e-01 5.900156984602e-01 5.897706686143e-01 5.894935596856e-01 5.891842187913e-01 5.888424223876e-01 5.884689166507e-01 5.880621813446e-01 5.876227532897e-01 5.871509118771e-01 5.866455150136e-01 5.861077700256e-01 5.855352930586e-01 5.849305479789e-01 5.842928690145e-01 5.836220126350e-01 5.829196836346e-01 5.821838086503e-01 5.814126643087e-01 5.806083365835e-01 5.797689448930e-01 5.788953939219e-01 5.779900010067e-01 5.770519828245e-01 5.760807777607e-01 5.750762919268e-01 5.740344196539e-01 5.729597257229e-01 5.718494907619e-01 5.707060712794e-01 5.695321715446e-01 5.683242049265e-01 5.670830791465e-01 5.658067942007e-01 5.644953347555e-01 5.631513369495e-01 5.617724886931e-01 5.603626841470e-01 5.589185213755e-01 5.574428448503e-01 5.559336494871e-01 5.543907595581e-01 5.528131034772e-01 5.512029244013e-01 5.495593770820e-01 5.478826236857e-01 5.461735320223e-01 5.444319069059e-01 5.426580606661e-01 5.408506186013e-01 5.390099015789e-01 5.371364967798e-01 5.352292159185e-01 5.332894481991e-01 5.313201523510e-01 5.293186791584e-01 5.272862825294e-01 5.252225181479e-01 5.231246464976e-01 5.209955903697e-01 5.188338292929e-01 5.166445077622e-01 5.144255464939e-01 5.121751219502e-01 5.098941456439e-01 5.075795900322e-01 5.052346945719e-01 5.028596130216e-01 5.004559053529e-01 4.980235844929e-01 4.955606739533e-01 4.930672859346e-01 4.905425682990e-01 4.879891073927e-01 4.854089305036e-01 4.828008248141e-01 4.801653016506e-01 4.775024753254e-01 4.748097131004e-01 4.720907862584e-01 4.693455167213e-01 4.665725842790e-01 4.637748755452e-01 4.609519817167e-01 4.581030534485e-01 4.552293105272e-01 4.523301174047e-01 4.494063537878e-01 4.464588894077e-01 4.434866189030e-01 4.404922705017e-01 4.374760732783e-01 4.344364226779e-01 4.313762730976e-01 4.282933179702e-01 4.251900345551e-01 4.220648088256e-01 4.189204571724e-01 4.157569761733e-01 4.125747975861e-01 4.093741754140e-01 4.061559116570e-01 4.029195230455e-01 3.996668537043e-01 3.963968250136e-01 3.931121019378e-01 3.898141184399e-01 3.864998849857e-01 3.831716975130e-01 3.798318975586e-01 3.764774582155e-01 3.731134754642e-01 3.697380658684e-01 3.663524501089e-01 3.629572803081e-01 3.595518443869e-01 3.561407481875e-01 3.527220521598e-01 3.492985060431e-01 3.458708017766e-01 3.424370926801e-01 3.390005002959e-01 3.355616354828e-01 3.321221312430e-01 3.286839285661e-01 3.252462066669e-01 3.218106801227e-01 3.183767220550e-01 3.149462060008e-01 3.115233724523e-01 3.081065616248e-01 3.046991670344e-01 3.013000873952e-01 2.979107256622e-01 2.945338846389e-01 2.911687828864e-01 2.878199282212e-01 2.844886059874e-01 2.811744188542e-01 2.778803784425e-01 2.746062544156e-01 2.713571699665e-01 2.681310593578e-01 2.649330359334e-01 2.617643100206e-01 2.586256367170e-01 2.555191347156e-01 2.524463865291e-01 2.494098097685e-01 2.464131887126e-01 2.434564919360e-01 2.405438947792e-01 2.376760783605e-01 2.348545509856e-01 2.320839342071e-01 2.293645453849e-01 2.267016285526e-01 2.240943191428e-01 2.215473690271e-01 2.190627458819e-01 2.166417792022e-01 2.142897730718e-01 2.120066537772e-01 2.097966706325e-01 2.076605833944e-01 2.056020856613e-01 2.036242693665e-01 2.017276902282e-01 1.999159575229e-01 1.981926508606e-01 1.965556343529e-01 1.950123496400e-01 1.935607367845e-01 1.922040960225e-01 1.909446510617e-01 1.897830905679e-01 1.887223331361e-01 1.877598368844e-01 1.869010556357e-01 1.861444343609e-01 1.854897926228e-01 1.849399927011e-01 1.844919985260e-01 1.841493495642e-01 1.839073246629e-01 1.837693392219e-01 1.837331541268e-01 1.837953544198e-01 1.839602047117e-01 1.842195858686e-01 1.845770524466e-01 1.850284149139e-01 1.855703203262e-01 1.862046993084e-01 1.869240528308e-01 1.877311411782e-01 1.886180875833e-01 1.895854825871e-01 1.906302397889e-01 1.917476012073e-01 1.929365075383e-01 1.941931056782e-01 1.955140829675e-01 1.968969248240e-01 1.983389603407e-01 1.998357966848e-01 2.013847401341e-01 2.029822742011e-01 2.046277597199e-01 2.063138726769e-01 2.080414188488e-01 2.098054694651e-01 2.116037364743e-01 2.134329522199e-01 2.152894849635e-01 2.171738247970e-01 2.190791586768e-01 2.210056591686e-01 2.229502303607e-01 2.249095812969e-01 2.268831648532e-01 2.288647048005e-01 2.308577005619e-01 2.328540720249e-01 2.348559926206e-01 2.368594639497e-01 2.388605953603e-01 2.408619813587e-01 2.428567710590e-01 2.448473401583e-01 2.468285407369e-01 2.488002344676e-01 2.507601588121e-01 2.527064483835e-01 2.546390288844e-01 2.565542040755e-01 2.584525306941e-01 2.603312894798e-01 2.621889704025e-01 2.640251227360e-01 2.658379217599e-01 2.676256095125e-01 2.693884216285e-01 2.711218359849e-01 2.728296650744e-01 2.745053724347e-01 2.761525145620e-01 2.777666842922e-01 2.793478958618e-01 2.808965835973e-01 2.824088356261e-01 2.838864608784e-01 2.853268243850e-01 2.867305984218e-01 2.880963718268e-01 2.894210985569e-01 2.907093308081e-01 2.919537135065e-01 2.931590516017e-01 2.943218282963e-01 2.954412248177e-01 2.965188654235e-01 2.975503467459e-01 2.985400706144e-01 2.994822482183e-01 3.003792327171e-01 3.012300446974e-01 3.020336773218e-01 3.027907979477e-01 3.034988432280e-01 3.041603995515e-01 3.047735348937e-01 3.053369933061e-01 3.058530472168e-01 3.063175521218e-01 3.067350634373e-01 3.071005594927e-01 3.074164256396e-01 3.076834902115e-01 3.078976723464e-01 3.080636324012e-01 3.081766403010e-01 3.082406440809e-01 3.082524984948e-01 3.082137146506e-01 3.081246201415e-01 3.079827871037e-01 3.077932127522e-01 3.075502231887e-01 3.072588129923e-01 3.069172534615e-01 3.065236065889e-01 3.060841752069e-01 3.055923183765e-01 3.050543410383e-01 3.044664093166e-01 3.038303689235e-01 3.031483371050e-01 3.024171107009e-01 3.016429044670e-01 3.008195925585e-01 2.999533513894e-01 2.990433177221e-01 2.980884020790e-01 2.970939808223e-01 2.960552101019e-01 2.949804402668e-01 2.938636131274e-01 2.927103812522e-01 2.915223117885e-01 2.902964308426e-01 2.890423886390e-01 2.877515074581e-01 2.864360691014e-01 2.850886011308e-01 2.837160068146e-01 2.823222623350e-01 2.809015861686e-01 2.794666485335e-01 2.780096334431e-01 2.765432586100e-01 2.750612766338e-01 2.735708901395e-01 2.720790694808e-01 2.705777489479e-01 2.690847334831e-01 2.675899475531e-01 2.661075728154e-01 2.646369026190e-01 2.631792790441e-01 2.617481410089e-01 2.603324485145e-01 2.589553007432e-01 2.576068718786e-01 2.562978212576e-01 2.550367160821e-01 2.538178349226e-01 2.526624446748e-01 2.515580694757e-01 2.505273632092e-01 2.495647938711e-01 2.486804630491e-01 2.478846634953e-01 2.471722171029e-01 2.465651842969e-01 2.460504915088e-01 2.456538730359e-01 2.453669153961e-01 2.452003389959e-01 2.451670926773e-01 2.452563579644e-01 2.454955389711e-01 2.458671472087e-01 2.463968848660e-01 2.470742826603e-01 2.479107699377e-01 2.489142908866e-01 2.500753416064e-01 2.514170007060e-01 2.529198212911e-01 2.546081687614e-01 2.564679625857e-01 2.585076550378e-01 2.607312810046e-01 2.631268733356e-01 2.657149329185e-01 2.684732848800e-01 2.714193561048e-01 2.745404183693e-01 2.778388200358e-01 2.813163309312e-01 2.849611900170e-01 2.887841464082e-01 2.927678442757e-01 2.969226147196e-01 3.012362956483e-01 3.057073894492e-01 3.103358397459e-01 3.151100970852e-01 3.200357625874e-01 3.251001057705e-01 3.303022810890e-01 3.356385388806e-01 3.411012712408e-01 3.466895017710e-01 3.523961219898e-01 3.582150063286e-01 3.641452479316e-01 3.701782773303e-01 3.763119545805e-01 3.825395409423e-01 3.888555042962e-01 3.952604016278e-01 4.017406647697e-01 4.082999751210e-01 4.149264716769e-01 4.216194172902e-01 4.283740545305e-01 4.351820712637e-01 4.420429127657e-01 4.489460146501e-01 4.558930104951e-01 4.628736089370e-01 4.698843630230e-01 4.769248447172e-01 4.839819708243e-01 4.910580435352e-01 4.981434923877e-01 5.052362784029e-01 5.123323228960e-01 5.194229818714e-01 5.265084861721e-01 5.335789960056e-01 5.406333007340e-01 5.476644537695e-01 5.546691041407e-01 5.616423261027e-01 5.685773453352e-01 5.754719981531e-01 5.823213105625e-01 5.891175869038e-01 5.958608250760e-01 6.025410271738e-01 6.091577676173e-01 6.157057430684e-01 6.221767615600e-01 6.285736325767e-01 6.348828273444e-01 6.411076857763e-01 6.472397171271e-01 6.532742170542e-01 6.592104207781e-01 6.650383863101e-01 6.707607684345e-01 6.763676560678e-01 6.818581735245e-01 6.872276529493e-01 6.924702438417e-01 6.975856808471e-01 7.025670055294e-01 7.074126638919e-01 7.121192011564e-01 7.166814646849e-01 7.210964521148e-01 7.253632221063e-01 7.294764529072e-01 7.334354691940e-01 7.372337035636e-01 7.408728199846e-01 7.443489463633e-01 7.476583955612e-01 7.508018267049e-01 7.537736590514e-01 7.565754555795e-01 7.592035542818e-01 7.616566450074e-01 7.639357729219e-01 7.660370422515e-01 7.679616357450e-01 7.697088573689e-01 7.712765274200e-01 7.726678230530e-01 7.738791557460e-01 7.749143817039e-01 7.757721571629e-01 7.764541859799e-01 7.769617749788e-01 7.772945699940e-01 7.774577651663e-01 7.774489128540e-01 7.772742242335e-01 7.769352970836e-01 7.764311902917e-01 7.757713689297e-01 7.749532726867e-01 7.739850489535e-01 7.728684336608e-01 7.716062262161e-01 7.702081384963e-01 7.686718672038e-01 7.670085011403e-01 7.652208111683e-01 7.633133129536e-01 7.612960841191e-01 7.591707310912e-01 7.569457788886e-01 7.546290881626e-01 7.522250037718e-01 7.497428436666e-01 7.471885861748e-01 7.445712268721e-01 7.418980857171e-01 7.391769403900e-01 7.364156892906e-01 7.336251578153e-01 7.308102643561e-01 7.279828329537e-01 7.251502384912e-01 7.223205324637e-01 7.195053084305e-01 7.167099780840e-01 7.139473548557e-01 7.112236947296e-01 7.085488581359e-01 7.059322135290e-01 7.033799680724e-01 7.009054048401e-01 6.985120772650e-01 6.962111651806e-01 6.940108236396e-01 6.919172950670e-01 6.899400834372e-01 6.880817404113e-01 6.863557684050e-01 6.847619009241e-01 6.833098924997e-01 6.820050277768e-01 6.808495181858e-01 6.798531194264e-01 6.790118348901e-01 6.783373522304e-01 6.778240884849e-01 6.774793864467e-01 6.773061547089e-01 6.772980399014e-01 6.774632179174e-01 6.777957583598e-01 6.782964613534e-01 6.789623585370e-01 6.797922702841e-01 6.807823090187e-01 6.819293540684e-01 6.832295939685e-01 6.846756509145e-01 6.862646526130e-01 6.879883254842e-01 6.898410186263e-01 6.918159034738e-01 6.939047652813e-01 6.961027215436e-01 6.983956549385e-01 7.007805468380e-01 7.032437942577e-01 7.057797312147e-01 7.083778172990e-01 7.110264893885e-01 7.137192263292e-01 7.164439457029e-01 7.191915908327e-01 7.219497511246e-01 7.247122786558e-01 7.274672077924e-01 7.302040762247e-01 7.329150048753e-01 7.355895980154e-01 7.382183203760e-01 7.407933518907e-01 7.433068402430e-01 7.457475390648e-01 7.481130988038e-01 7.503919045977e-01 7.525805490224e-01 7.546703820172e-01 7.566577179054e-01 7.585369702555e-01 7.603041771203e-01 7.619552349495e-01 7.634893843129e-01 7.649028979058e-01 7.661932419268e-01 7.673636233229e-01 7.684102008404e-01 7.693362624579e-01 7.701461269180e-01 7.708354636205e-01 7.714159250043e-01 7.718837728430e-01 7.722503336032e-01 7.725178663055e-01 7.726917711570e-01 7.727825846783e-01 7.727927330087e-01 7.727342777008e-01 7.726121216236e-01 7.724376623367e-01 7.722177055754e-01 7.719634488852e-01 7.716836492363e-01 7.713862789280e-01 7.710847803404e-01 7.707841273931e-01 7.704979916543e-01 7.702342915883e-01 7.700023160528e-01 7.698116730681e-01 7.696714186534e-01 7.695904426099e-01 7.695758882894e-01 7.696374228999e-01 7.697806577602e-01 7.700150193373e-01 7.703462626757e-01 7.707798564912e-01 7.713215941425e-01 7.719793005505e-01 7.727567235240e-01 7.736573914443e-01 7.746890328532e-01 7.758534900287e-01 7.771543328492e-01 7.785973378706e-01 7.801844352822e-01 7.819172306155e-01 7.837991848679e-01 7.858338024093e-01 7.880201144315e-01 7.903624317902e-01 7.928575560720e-01 7.955082338779e-01 7.983123844835e-01 8.012710173158e-01 8.043791199861e-01 8.076366872209e-01 8.110387335021e-01 8.145824993209e-01 8.182621323492e-01 8.220709906647e-01 8.260059990911e-01 8.300559081171e-01 8.342156681767e-01 8.384776341933e-01 8.428293852398e-01 8.472643918506e-01 8.517716450020e-01 8.563406527597e-01 8.609638932898e-01 8.656284643004e-01 8.703259254616e-01 8.750468711892e-01 8.797798050361e-01 8.845179102693e-01 8.892523222453e-01 8.939732421327e-01 8.986762697903e-01 9.033515265127e-01 9.079943652221e-01 9.125949592202e-01 9.171475708639e-01 9.216469247961e-01 9.260837752517e-01 9.304528050239e-01 9.347429146742e-01 9.389453046999e-01 9.430522354838e-01 9.470471552752e-01 9.509205643183e-01 9.546580933010e-01 9.582416999281e-01 9.616572454810e-01 9.648835808250e-01 9.679035951498e-01 9.706970300873e-01 9.732440475206e-01 9.755251719741e-01 9.775222497381e-01 9.792172958326e-01 9.805963203914e-01 9.816471861170e-01 9.823596754650e-01 9.827328923700e-01 9.827639115552e-01 9.824597445378e-01 9.818333804438e-01 9.808998187152e-01 9.796876662057e-01 9.782258220594e-01 9.765505302135e-01 9.747083065349e-01 9.727445145196e-01 9.707147448684e-01 9.686726306386e-01 9.666818267276e-01 9.647987389873e-01 9.630866626404e-01 9.615997118985e-01 9.603967776855e-01 9.595260283483e-01 9.590292664362e-01 9.589496022754e-01 9.593116498167e-01 9.601405466674e-01 9.614491404938e-01 9.632447315184e-01 9.655275633441e-01 9.682928397556e-01 9.715309756553e-01 9.752287611666e-01 9.793751708732e-01 9.839560649687e-01 9.889638017373e-01 9.943870742174e-01 1.000225199198e+00 1.006476177511e+00 1.013145483224e+00 1.020243123606e+00 1.027777405814e+00 1.035765051564e+00 1.044217749925e+00 1.053143956631e+00 1.062555361334e+00 1.072449128772e+00 1.082823479002e+00 1.093658709593e+00 1.104930575276e+00 1.116603455603e+00 1.128626109280e+00 1.140943840570e+00 1.153484088579e+00 1.166170347534e+00 1.178917409438e+00 1.191632760198e+00 1.204230216814e+00 1.216610911233e+00 1.228689467534e+00 1.240378038918e+00 1.251595615515e+00 1.262273549154e+00 1.272343363353e+00 1.281763356324e+00 1.290480856248e+00 1.298469661220e+00 1.305711670140e+00 1.312186008222e+00 1.317900680003e+00 1.322846120051e+00 1.327041497734e+00 1.330491417255e+00 1.333207075425e+00 1.335210099215e+00 1.336498997522e+00 1.337099615274e+00 1.337010232801e+00 1.336243990131e+00 1.334814440866e+00 1.332720560444e+00 1.329992101825e+00 1.326633783867e+00 1.322680702982e+00 1.318166288333e+00 1.313122583312e+00 1.307607660015e+00 1.301657390471e+00 1.295326804999e+00 1.288658040627e+00 1.281670807401e+00 1.274391582260e+00 1.266797386447e+00 1.258869455612e+00 1.251836663170e+00 1.243629653508e+00 1.234625972061e+00 1.225347165857e+00 1.216301699842e+00 1.207831620588e+00 1.199986084637e+00 1.192494934500e+00 1.184890030095e+00 1.176645308745e+00 1.167359940015e+00 1.156910180961e+00 1.145528565972e+00 1.133753077853e+00 1.122306124962e+00 1.111919089577e+00 1.103112643569e+00 1.096070729643e+00 1.090619216835e+00 1.086309389025e+00 1.082575084690e+00 1.078963550112e+00 1.075296601142e+00 1.071724411273e+00 1.068712963818e+00 1.066894530711e+00 1.066845094499e+00 1.068873712028e+00 1.072907519667e+00 1.078437810180e+00 1.084628640362e+00 1.090519932876e+00 1.095262732480e+00 1.098327994407e+00 1.099668766313e+00 1.099784447333e+00 1.099596908692e+00 1.100202694949e+00 1.102535029348e+00 1.097897101874e+00 1.012870515811e+00 1.008518633886e+00 9.945412445504e-01 9.775943471837e-01 9.646085867228e-01 9.628161163252e-01 9.756051746308e-01 1.000320138037e+00 1.029396636380e+00 1.053727879515e+00 1.066203744926e+00 1.063930786920e+00 1.049005947044e+00 1.027798526193e+00 1.008792802228e+00 9.992592547015e-01 1.001970093016e+00 1.014062252478e+00 1.028814726799e+00 1.039171038343e+00 1.040781050629e+00 1.033587244765e+00 1.021644844860e+00 1.011433908640e+00 1.009024537433e+00 1.017178018858e+00 1.034085089407e+00 1.054368296515e+00 1.071687700409e+00 1.081178245345e+00 1.080814809224e+00 1.071508267591e+00 1.056241715965e+00 1.038758219157e+00 1.022277122051e+00 1.008916413652e+00 9.998809157640e-01 9.962091766953e-01 9.992454614202e-01 1.010304953706e+00 1.029523323029e+00 1.054632377359e+00 1.080666101179e+00 1.100959235101e+00 1.109114829158e+00 1.101095858998e+00 1.077017105438e+00 1.042058171454e+00 1.006147245381e+00 9.815378447224e-01 9.780095668055e-01 9.977042592693e-01 1.033566407819e+00 1.072961329631e+00 1.103124732487e+00 1.115283851209e+00 1.106504391924e+00 1.079976926906e+00 1.044019458570e+00 1.009727881271e+00 9.872684209687e-01 9.817818364639e-01 9.914022227095e-01 1.008895324813e+00 1.025704779160e+00 1.035477335660e+00 1.035700479821e+00 1.027515969692e+00 1.014310764299e+00 9.998365687665e-01 9.865217448035e-01 9.748695867786e-01 9.639962787763e-01 9.530395910286e-01 9.423421723563e-01 9.337483119808e-01 9.297023517081e-01 9.315763679699e-01 9.383337863558e-01 9.463644281520e-01 9.508879577262e-01 9.479613428326e-01 9.363595846832e-01 9.184824711112e-01 8.999599515578e-01 8.877441356984e-01 8.869793302099e-01 8.982405393150e-01 9.169537021963e-01 9.356336263968e-01 9.471677681724e-01 9.475328355878e-01 9.370726398771e-01 9.203575999733e-01 9.045988280510e-01 8.967374441901e-01 9.002849594552e-01 9.135614778843e-01 9.307738741798e-01 9.449529815946e-01 9.509436694327e-01 9.471239438963e-01 9.356590483673e-01 9.214285528491e-01 9.098839462980e-01 9.046317539427e-01 9.057672224236e-01 9.101152416641e-01 9.130330075641e-01 9.107833119566e-01 9.021845782070e-01 8.890512528928e-01 8.754219418447e-01 8.657124738774e-01 8.626194763919e-01 8.656850487003e-01 8.715579464787e-01 8.756114047463e-01 8.740254868264e-01 8.653226289648e-01 8.509272597008e-01 8.347674941262e-01 8.219054348412e-01 8.166776130305e-01 8.208554886844e-01 8.330214680751e-01 8.492838629530e-01 8.649176882380e-01 8.759027100609e-01 8.798567310114e-01 8.763902988430e-01 8.669865886399e-01 8.546982057996e-01 8.434876613030e-01 8.373486495200e-01 8.391082249071e-01 8.493212584676e-01 8.657951981124e-01 8.840332045817e-01 8.985486592862e-01 9.043937688441e-01 8.986548269434e-01 8.814783355127e-01 8.566107498035e-01 8.309770139297e-01 8.128713735284e-01 8.086906155542e-01 8.195013295425e-01 8.400420667124e-01 8.610137329565e-01 8.729878143179e-01 8.696104293485e-01 8.495274324137e-01 8.170954158189e-01 7.818275674317e-01 7.559215642019e-01 7.503339063510e-01
 7.998540745241e-01 7.982174495862e-01 7.965351744917e-01 7.949124635597e-01 7.934012672123e-01 7.919624305634e-01 7.905262759240e-01 7.890535625483e-01 7.875289792835e-01 7.859282902859e-01 7.842419198547e-01 7.825192024165e-01 7.808525810111e-01 7.793005375231e-01 7.778371616175e-01 7.763862942414e-01 7.748813571202e-01 7.732871587698e-01 7.715989575491e-01 7.698448632147e-01 7.680880371537e-01 7.664005332566e-01 7.648141244001e-01 7.632999036556e-01 7.618012682997e-01 7.602580901925e-01 7.586196567191e-01 7.568638982645e-01 7.550255581517e-01 7.531976540802e-01 7.514748437645e-01 7.498818354389e-01 7.483550742091e-01 7.467989456404e-01 7.451443644492e-01 7.433744251923e-01 7.415217982999e-01 7.396458633193e-01 7.378115495382e-01 7.360576926331e-01 7.343822205593e-01 7.327499965188e-01 7.311128617148e-01 7.294189288622e-01 7.276256215378e-01 7.257272781072e-01 7.237761912702e-01 7.218651930923e-01 7.200685308788e-01 7.183898564291e-01 7.167619724576e-01 7.150878701371e-01 7.132982099067e-01 7.113856573712e-01 7.094069783673e-01 7.074439198415e-01 7.055538188492e-01 7.037440080605e-01 7.019863623448e-01 7.002390128306e-01 6.984705160909e-01 6.966502959184e-01 6.947519292111e-01 6.927683905045e-01 6.907339492399e-01 6.887247824564e-01 6.868188334534e-01 6.850434240363e-01 6.833461756945e-01 6.816122840167e-01 6.797292260765e-01 6.776631688357e-01 6.754928452055e-01 6.733622333690e-01 6.713830341071e-01 6.695661048997e-01 6.678164781024e-01 6.660053393879e-01 6.640476671728e-01 6.619451379775e-01 6.597784724593e-01 6.576443530716e-01 6.555952089490e-01 6.536178368764e-01 6.516676846473e-01 6.497132857438e-01 6.477378225148e-01 6.457334024952e-01 6.436866587305e-01 6.415793627294e-01 6.394108612750e-01 6.372138008743e-01 6.350594541400e-01 6.330195346440e-01 6.311012234709e-01 6.292283086245e-01 6.272771549978e-01 6.251552135762e-01 6.228607466667e-01 6.204915232703e-01 6.181988955787e-01 6.160906117877e-01 6.141585630675e-01 6.122835096025e-01 6.103083417718e-01 6.081344527740e-01 6.057687423080e-01 6.033194641109e-01 6.009335934064e-01 5.987118561162e-01 5.966544579495e-01 5.946695176719e-01 5.926325527553e-01 5.904509786314e-01 5.881068129463e-01 5.856618751924e-01 5.832246818052e-01 5.808860542652e-01 5.786802883780e-01 5.765687375482e-01 5.744686335308e-01 5.722953491437e-01 5.700012490045e-01 5.675987528263e-01 5.651529612335e-01 5.627406333919e-01 5.604137123855e-01 5.581777233728e-01 5.559948786870e-01 5.538027097398e-01 5.515453180047e-01 5.492024025825e-01 5.467925661287e-01 5.443624310791e-01 5.419623184455e-01 5.396231396812e-01 5.373468861929e-01 5.351002588780e-01 5.328335039936e-01 5.305056392338e-01 5.281054534547e-01 5.256546406179e-01 5.231925191763e-01 5.207664279417e-01 5.183965044302e-01 5.160674766063e-01 5.137372682834e-01 5.113628164220e-01 5.089197734662e-01 5.064142965974e-01 5.038810236534e-01 5.013676233056e-01 4.989018719355e-01 4.964824244635e-01 4.940832121247e-01 4.916636205791e-01 4.891921911282e-01 4.866569682006e-01 4.840765522070e-01 4.814855517843e-01 4.789197681833e-01 4.763997431524e-01 4.739253822744e-01 4.714687941236e-01 4.689864570046e-01 4.664462625626e-01 4.638382733959e-01 4.611846239104e-01 4.585266294026e-01 4.559067097279e-01 4.533446767304e-01 4.508220924747e-01 4.482965709955e-01 4.457261435626e-01 4.430895098867e-01 4.403994884408e-01 4.376932041595e-01 4.350143314589e-01 4.323827524471e-01 4.297904096827e-01 4.272097591316e-01 4.246083327506e-01 4.219641639549e-01 4.192768124080e-01 4.165632343539e-01 4.138488471199e-01 4.111575167909e-01 4.085012062890e-01 4.058741883856e-01 4.032471992734e-01 4.005843152016e-01 3.978631232778e-01 3.950918495940e-01 3.923068515196e-01 3.895555444451e-01 3.868667148095e-01 3.842198047537e-01 3.815658685413e-01 3.788581154305e-01 3.760862819092e-01 3.732890955616e-01 3.705234005186e-01 3.678314061962e-01 3.652036114216e-01 3.625896856974e-01 3.599394188922e-01 3.572326561206e-01 3.544930043469e-01 3.517716464970e-01 3.491053291045e-01 3.464944173664e-01 3.439008408023e-01 3.412816604771e-01 3.386111714434e-01 3.359010536148e-01 3.331875284944e-01 3.305098634256e-01 3.278771209612e-01 3.252657843437e-01 3.226341489857e-01 3.199504107799e-01 3.172147601459e-01 3.144634563672e-01 3.117368813840e-01 3.090544041619e-01 3.063894624492e-01 3.037015888881e-01 3.009606514387e-01 2.981720899380e-01 2.953784272676e-01 2.926213754532e-01 2.899108850833e-01 2.872194635971e-01 2.845096303094e-01 2.817629469673e-01 2.789962543760e-01 2.762531872202e-01 2.735616348818e-01 2.709160516153e-01 2.682833861957e-01 2.656298902362e-01 2.629505949736e-01 2.602717780712e-01 2.576291053696e-01 2.550334100621e-01 2.524604209648e-01 2.498725102492e-01 2.472523023676e-01 2.446115972159e-01 2.419840922560e-01 2.393927831810e-01 2.368258534032e-01 2.342555767987e-01 2.316626656953e-01 2.290555106605e-01 2.264635352273e-01 2.239089815365e-01 2.213919194997e-01 2.188868584071e-01 2.163790618028e-01 2.138747258476e-01 2.113944752578e-01 2.089589562187e-01 2.065638482767e-01 2.041876452428e-01 2.018085655547e-01 1.994329707545e-01 1.970818488768e-01 1.947679369654e-01 1.924908643867e-01 1.902295883650e-01 1.879695470882e-01 1.857193203431e-01 1.835004948444e-01 1.813287896582e-01 1.791977599006e-01 1.770947891318e-01 1.750090885625e-01 1.729523260533e-01 1.709471946430e-01 1.690026348989e-01 1.671075333156e-01 1.652459160898e-01 1.634127661469e-01 1.616199372050e-01 1.598832525189e-01 1.582068923785e-01 1.565785301136e-01 1.549876732746e-01 1.534385367679e-01 1.519454161024e-01 1.505193901920e-01 1.491582600248e-01 1.478549607776e-01 1.466064790232e-01 1.454228751352e-01 1.443169308338e-01 1.432885000726e-01 1.423313092237e-01 1.414393900052e-01 1.406154812524e-01 1.398684694857e-01 1.392048718530e-01 1.386188951269e-01 1.381068975756e-01 1.376688422430e-01 1.373117082898e-01 1.370400733670e-01 1.368527802115e-01 1.367459286016e-01 1.367190594624e-01 1.367780594573e-01 1.369263408871e-01 1.371602243306e-01 1.374737977857e-01 1.378655696551e-01 1.383374688873e-01 1.388932032753e-01 1.395322368325e-01 1.402481893895e-01 1.410371806209e-01 1.418996649990e-01 1.428395166156e-01 1.438563742032e-01 1.449458494708e-01 1.461048206468e-01 1.473316432262e-01 1.486265768438e-01 1.499877667336e-01 1.514125366419e-01 1.528978499412e-01 1.544430727779e-01 1.560472162530e-01 1.577079204034e-01 1.594210856122e-01 1.611864430351e-01 1.630033894157e-01 1.648729874825e-01 1.667915032674e-01 1.687541931574e-01 1.707585850575e-01 1.728040685063e-01 1.748909975478e-01 1.770191467074e-01 1.791841081064e-01 1.813826329360e-01 1.836154086791e-01 1.858816792687e-01 1.881799488302e-01 1.905095458721e-01 1.928681367690e-01 1.952540096158e-01 1.976686108784e-01 2.001090675550e-01 2.025717081941e-01 2.050585812819e-01 2.075669890114e-01 2.100963721102e-01 2.126482176865e-01 2.152171350246e-01 2.178052633859e-01 2.204119206103e-01 2.230356952399e-01 2.256749794161e-01 2.283297768888e-01 2.309986843485e-01 2.336789877046e-01 2.363737999784e-01 2.390803191757e-01 2.417981499799e-01 2.445290831244e-01 2.472695727106e-01 2.500182508052e-01 2.527756896006e-01 2.555410210022e-01 2.583142254802e-01 2.610951898848e-01 2.638839658614e-01 2.666767517849e-01 2.694751641467e-01 2.722783104208e-01 2.750866616903e-01 2.779004541591e-01 2.807186776087e-01 2.835399975204e-01 2.863640106683e-01 2.891899971205e-01 2.920173296405e-01 2.948487986818e-01 2.976820449956e-01 3.005149809757e-01 3.033491842569e-01 3.061838099952e-01 3.090169827834e-01 3.118503858613e-01 3.146829776390e-01 3.175138605413e-01 3.203433804042e-01 3.231712034658e-01 3.259961871174e-01 3.288195367538e-01 3.316409440461e-01 3.344582412249e-01 3.372728146308e-01 3.400818292930e-01 3.428881498128e-01 3.456922089362e-01 3.484901296424e-01 3.512838063707e-01 3.540726876744e-01 3.568547606113e-01 3.596317799329e-01 3.624037060477e-01 3.651684712235e-01 3.679276277454e-01 3.706803096497e-01 3.734250492749e-01 3.761625683375e-01 3.788932654914e-01 3.816155634268e-01 3.843309714263e-01 3.870372920872e-01 3.897353032654e-01 3.924250921797e-01 3.951065575680e-01 3.977787605376e-01 4.004419239720e-01 4.030946679480e-01 4.057376617119e-01 4.083706870244e-01 4.109948714368e-01 4.136069519058e-01 4.162103168344e-01 4.188019464266e-01 4.213805697220e-01 4.239476240044e-01 4.265038618995e-01 4.290476440201e-01 4.315810259665e-01 4.341010099618e-01 4.366083087103e-01 4.391028217829e-01 4.415844340328e-01 4.440519124903e-01 4.465080711992e-01 4.489498564010e-01 4.513780227572e-01 4.537919893912e-01 4.561918518573e-01 4.585773335296e-01 4.609486755100e-01 4.633045685400e-01 4.656453449839e-01 4.679710958892e-01 4.702813320152e-01 4.725759449634e-01 4.748547813467e-01 4.771168763610e-01 4.793627189091e-01 4.815926543938e-01 4.838059818591e-01 4.860012949964e-01 4.881815320097e-01 4.903429661961e-01 4.924872723440e-01 4.946140660894e-01 4.967218860528e-01 4.988143219827e-01 5.008870951742e-01 5.029409750321e-01 5.049758683494e-01 5.069915765824e-01 5.089879638661e-01 5.109655114312e-01 5.129235351774e-01 5.148618466626e-01 5.167804931078e-01 5.186771317664e-01 5.205537620965e-01 5.224106436585e-01 5.242466927271e-01 5.260621223425e-01 5.278570732633e-01 5.296295476863e-01 5.313817648223e-01 5.331114250315e-01 5.348189223215e-01 5.365051632901e-01 5.381692419434e-01 5.398105305575e-01 5.414292350306e-01 5.430252107599e-01 5.445981952695e-01 5.461473905928e-01 5.476730999324e-01 5.491752386549e-01 5.506552841361e-01 5.521093909428e-01 5.535403672694e-01 5.549480540508e-01 5.563292743121e-01 5.576870399239e-01 5.590198862472e-01 5.603281289812e-01 5.616130013802e-01 5.628712632179e-01 5.641023136404e-01 5.653092259152e-01 5.664876860188e-01 5.676418616732e-01 5.687710147267e-01 5.698717570085e-01 5.709470130197e-01 5.719943562998e-01 5.730125412296e-01 5.740057384346e-01 5.749715700425e-01 5.759105714820e-01 5.768226823895e-01 5.777055294118e-01 5.785611833729e-01 5.793882151963e-01 5.801860955582e-01 5.809560142168e-01 5.816986637619e-01 5.824119111114e-01 5.830965367269e-01 5.837529549898e-01 5.843795173719e-01 5.849778412430e-01 5.855436931882e-01 5.860801019691e-01 5.865877790890e-01 5.870639744957e-01 5.875122245965e-01 5.879311226247e-01 5.883184156659e-01 5.886771117987e-01 5.890019891465e-01 5.892969667350e-01 5.895624279485e-01 5.897948327418e-01 5.899980495587e-01 5.901703117951e-01 5.903101897172e-01 5.904197392142e-01 5.904984033049e-01 5.905430667094e-01 5.905572673953e-01 5.905378908987e-01 5.904872704481e-01 5.904044949922e-01 5.902898134791e-01 5.901434772268e-01 5.899644269997e-01 5.897526978829e-01 5.895097834249e-01 5.892325473567e-01 5.889231888918e-01 5.885811142499e-01 5.882048789626e-01 5.877955995782e-01 5.873545947763e-01 5.868795258518e-01 5.863736238544e-01 5.858332896411e-01 5.852586108532e-01 5.846505752736e-01 5.840064472521e-01 5.833291107088e-01 5.826197848131e-01 5.818775134795e-01 5.811019826856e-01 5.802924840157e-01 5.794462116531e-01 5.785657848161e-01 5.776505432138e-01 5.767022001866e-01 5.757215698529e-01 5.747076474065e-01 5.736605260727e-01 5.725765287181e-01 5.714587814526e-01 5.703058631453e-01 5.691196545342e-01 5.679007765854e-01 5.666485679762e-01 5.653631210792e-01 5.640442066386e-01 5.626897026569e-01 5.613014576938e-01 5.598789082962e-01 5.584229117867e-01 5.569335568483e-01 5.554103718935e-01 5.538540826079e-01 5.522647080256e-01 5.506412378919e-01 5.489833579771e-01 5.472917592785e-01 5.455660066162e-01 5.438066799992e-01 5.420168083843e-01 5.401932614778e-01 5.383385335967e-01 5.364506133419e-01 5.345285157568e-01 5.325731277783e-01 5.305842200176e-01 5.285666904763e-01 5.265180687363e-01 5.244365727031e-01 5.223235219071e-01 5.201749818146e-01 5.179948828328e-01 5.157836724853e-01 5.135423949193e-01 5.112703541501e-01 5.089668403220e-01 5.066301484651e-01 5.042617979916e-01 5.018624598297e-01 4.994348632209e-01 4.969774974402e-01 4.944912024640e-01 4.919748556623e-01 4.894280674349e-01 4.868519409124e-01 4.842477123571e-01 4.816144161780e-01 4.789538521124e-01 4.762660177291e-01 4.735500532586e-01 4.708071838609e-01 4.680357278483e-01 4.652381237038e-01 4.624137354000e-01 4.595628328628e-01 4.566875886826e-01 4.537867779515e-01 4.508604092156e-01 4.479110117959e-01 4.449356904404e-01 4.419365150299e-01 4.389139400194e-01 4.358683470437e-01 4.328006064165e-01 4.297111702386e-01 4.266003260612e-01 4.234680108373e-01 4.203144743847e-01 4.171410001596e-01 4.139471755104e-01 4.107347095588e-01 4.075046269261e-01 4.042554096568e-01 4.009884213498e-01 3.977040080614e-01 3.944033507554e-01 3.910874039521e-01 3.877560918031e-01 3.844107509233e-01 3.810498635016e-01 3.776754913825e-01 3.742898948343e-01 3.708921727659e-01 3.674845183704e-01 3.640672536258e-01 3.606397128021e-01 3.572027098453e-01 3.537586487407e-01 3.503082312423e-01 3.468529326811e-01 3.433916007131e-01 3.399271406617e-01 3.364566957532e-01 3.329846740155e-01 3.295119904830e-01 3.260389013849e-01 3.225692493065e-01 3.190989582725e-01 3.156316647673e-01 3.121684741502e-01 3.087103055301e-01 3.052596099753e-01 3.018174471370e-01 2.983856674930e-01 2.949634624670e-01 2.915531757352e-01 2.881573587812e-01 2.847762294267e-01 2.814127393904e-01 2.780685039683e-01 2.747428994360e-01 2.714405175238e-01 2.681602050514e-01 2.649045969985e-01 2.616778962291e-01 2.584794125301e-01 2.553131130249e-01 2.521786148824e-01 2.490788072927e-01 2.460168876923e-01 2.429935934194e-01 2.400132362088e-01 2.370755229255e-01 2.341839139695e-01 2.313420435942e-01 2.285495266542e-01 2.258124747667e-01 2.231311878799e-01 2.205086889455e-01 2.179461000960e-01 2.154477696326e-01 2.130165467287e-01 2.106531834289e-01 2.083621065132e-01 2.061469229689e-01 2.040059446584e-01 2.019465974316e-01 1.999686885641e-01 1.980747611768e-01 1.962689419229e-01 1.945511005291e-01 1.929266168971e-01 1.913939297530e-01 1.899591211729e-01 1.886213806549e-01 1.873820735363e-01 1.862460279801e-01 1.852101338941e-01 1.842789187955e-01 1.834512512366e-01 1.827299288750e-01 1.821139290459e-01 1.816024848615e-01 1.812000612535e-01 1.809007323307e-01 1.807087559625e-01 1.806212409119e-01 1.806351679307e-01 1.807550979252e-01 1.809736242987e-01 1.812936557590e-01 1.817103321169e-01 1.822224345212e-01 1.828285741510e-01 1.835248691460e-01 1.843110868136e-01 1.851817418093e-01 1.861361328959e-01 1.871701741179e-01 1.882823096575e-01 1.894673189263e-01 1.907246332786e-01 1.920479556366e-01 1.934378478990e-01 1.948867412452e-01 1.963960627053e-01 1.979588451416e-01 1.995732496210e-01 2.012371722940e-01 2.029442492452e-01 2.046958193639e-01 2.064842345109e-01 2.083105448462e-01 2.101692097298e-01 2.120583717873e-01 2.139759129169e-01 2.159166590839e-01 2.178808615977e-01 2.198641121836e-01 2.218647064310e-01 2.238790160952e-01 2.259041634696e-01 2.279412355130e-01 2.299829722136e-01 2.320317133834e-01 2.340822678339e-01 2.361334448037e-01 2.381840463886e-01 2.402296237597e-01 2.422719801021e-01 2.443062437902e-01 2.463319773471e-01 2.483477524250e-01 2.503500458812e-01 2.523407109745e-01 2.543133770286e-01 2.562712472166e-01 2.582096441247e-01 2.601282739283e-01 2.620259100573e-01 2.639005958640e-01 2.657520836571e-01 2.675776544182e-01 2.693766230467e-01 2.711486731529e-01 2.728901795585e-01 2.746043008655e-01 2.762845897791e-01 2.779361734984e-01 2.795534499669e-01 2.811355220843e-01 2.826863757917e-01 2.841975982294e-01 2.856753090826e-01 2.871144012994e-01 2.885152319002e-01 2.898781818407e-01 2.911991547348e-01 2.924826775035e-01 2.937226870716e-01 2.949213568983e-01 2.960772181450e-01 2.971903383052e-01 2.982597541918e-01 2.992836489848e-01 3.002650659500e-01 3.011993172166e-01 3.020893569711e-01 3.029332138534e-01 3.037299045192e-01 3.044808823538e-01 3.051825784202e-01 3.058382178932e-01 3.064453327921e-01 3.070043995356e-01 3.075153052741e-01 3.079763075818e-01 3.083891872123e-01 3.087529678593e-01 3.090666528680e-01 3.093318800593e-01 3.095459813606e-01 3.097138338270e-01 3.098280661272e-01 3.098960531515e-01 3.099135334496e-01 3.098811331724e-01 3.098018482231e-01 3.096712323525e-01 3.094951758462e-01 3.092679560961e-01 3.089927043725e-01 3.086720552447e-01 3.083005677854e-01 3.078853812013e-01 3.074203790078e-01 3.069116612801e-01 3.063565674303e-01 3.057554700266e-01 3.051135493629e-01 3.044243720085e-01 3.036976624154e-01 3.029243642023e-01 3.021144753613e-01 3.012635616017e-01 3.003731079083e-01 2.994493239980e-01 2.984853579836e-01 2.974913194419e-01 2.964604025717e-01 2.953997411939e-01 2.943099704198e-01 2.931888534010e-01 2.920463248082e-01 2.908726309646e-01 2.896842779104e-01 2.884692739219e-01 2.872397991760e-01 2.859961803537e-01 2.847355325111e-01 2.834711773382e-01 2.821931114967e-01 2.809172489267e-01 2.796373688774e-01 2.783592559088e-01 2.770920040628e-01 2.758259979654e-01 2.745822341035e-01 2.733492298495e-01 2.721400611086e-01 2.709576911425e-01 2.698004047512e-01 2.686863953782e-01 2.676014425500e-01 2.665704980875e-01 2.655818927397e-01 2.646499580131e-01 2.637819900833e-01 2.629727292150e-01 2.622438837197e-01 2.615814847445e-01 2.610116207460e-01 2.605217707807e-01 2.601287979466e-01 2.598382923482e-01 2.596458517174e-01 2.595754279231e-01 2.596101387868e-01 2.597778592710e-01 2.600659693204e-01 2.604888793477e-01 2.610540730764e-01 2.617531941229e-01 2.626117918875e-01 2.636090658517e-01 2.647743885693e-01 2.660913213740e-01 2.675732740277e-01 2.692235668629e-01 2.710345778618e-01 2.730266980794e-01 2.751791723549e-01 2.775141501110e-01 2.800166713097e-01 2.826955940752e-01 2.855505039924e-01 2.885738237313e-01 2.917782524639e-01 2.951465013734e-01 2.986921845918e-01 3.024030624169e-01 3.062811295786e-01 3.103249388000e-01 3.145269882101e-01 3.188931356054e-01 3.234106700515e-01 3.280816042334e-01 3.329006015349e-01 3.378636679031e-01 3.429677855289e-01 3.482083235949e-01 3.535800807233e-01 3.590807836622e-01 3.647031367493e-01 3.704460156574e-01 3.763027074641e-01 3.822681156733e-01 3.883407530824e-01 3.945109513590e-01 4.007801246819e-01 4.071367984206e-01 4.135806639972e-01 4.201066894477e-01 4.267063172262e-01 4.333806868528e-01 4.401167424259e-01 4.469177535612e-01 4.537726414308e-01 4.606790890679e-01 4.676334902606e-01 4.746262282098e-01 4.816582503197e-01 4.887187528490e-01 4.958077259193e-01 5.029174844651e-01 5.100433109214e-01 5.171828136611e-01 5.243254809703e-01 5.314725271308e-01 5.386149744689e-01 5.457491685905e-01 5.528704986145e-01 5.599725853052e-01 5.670519113309e-01 5.741030528629e-01 5.811201855750e-01 5.881008686127e-01 5.950364485050e-01 6.019250311297e-01 6.087617305335e-01 6.155378203461e-01 6.222560089530e-01 6.289024526360e-01 6.354804034852e-01 6.419801628679e-01 6.483982850767e-01 6.547324177090e-01 6.609725011125e-01 6.671210473050e-01 6.731682900571e-01 6.791124296657e-01 6.849471444533e-01 6.906686664936e-01 6.962755986824e-01 7.017591660029e-01 7.071183219491e-01 7.123495617267e-01 7.174464677302e-01 7.224062908791e-01 7.272272266623e-01 7.319025591209e-01 7.364327275873e-01 7.408103617580e-01 7.450353935562e-01 7.491039835401e-01 7.530114203903e-01 7.567591367520e-01 7.603394134763e-01 7.637545802289e-01 7.669986207115e-01 7.700706997336e-01 7.729709480321e-01 7.756943031707e-01 7.782425286456e-01 7.806126279207e-01 7.828026874278e-01 7.848138259849e-01 7.866443564623e-01 7.882942732513e-01 7.897624913176e-01 7.910513836557e-01 7.921597142315e-01 7.930865926448e-01 7.938368153346e-01 7.944065734066e-01 7.948017235833e-01 7.950214212115e-01 7.950670243887e-01 7.949435608610e-01 7.946502244374e-01 7.941924461744e-01 7.935717098943e-01 7.927912189398e-01 7.918574534157e-01 7.907685584783e-01 7.895356447236e-01 7.881578011621e-01 7.866411087374e-01 7.849935729160e-01 7.832157654502e-01 7.813177725112e-01 7.793026475491e-01 7.771768545026e-01 7.749492078063e-01 7.726227170469e-01 7.702076950627e-01 7.677085556408e-01 7.651342034111e-01 7.624932277864e-01 7.597918351193e-01 7.570379813121e-01 7.542417102298e-01 7.514104153342e-01 7.485512844260e-01 7.456752626402e-01 7.427899551859e-01 7.399054703534e-01 7.370294419852e-01 7.341711476909e-01 7.313414915858e-01 7.285458837426e-01 7.257972752993e-01 7.231016760092e-01 7.204694178950e-01 7.179101124575e-01 7.154301239996e-01 7.130414518741e-01 7.107463854565e-01 7.085602358007e-01 7.064850868644e-01 7.045304019043e-01 7.027038633458e-01 7.010098915397e-01 6.994588001429e-01 6.980507029834e-01 6.967962726882e-01 6.956947523300e-01 6.947550379327e-01 6.939803684396e-01 6.933691284788e-01 6.929311606568e-01 6.926611227922e-01 6.925647230504e-01 6.926409029678e-01 6.928877294048e-01 6.933085132510e-01 6.938981334136e-01 6.946573617873e-01 6.955801898896e-01 6.966661823852e-01 6.979076785714e-01 6.993027860950e-01 7.008452114076e-01 7.025289769730e-01 7.043487162140e-01 7.062951581945e-01 7.083626777246e-01 7.105427585857e-01 7.128260370977e-01 7.152065705794e-01 7.176719461463e-01 7.202150370308e-01 7.228259199099e-01 7.254937315006e-01 7.282079921542e-01 7.309612157422e-01 7.337404342661e-01 7.365369092768e-01 7.393401777309e-01 7.421398544743e-01 7.449254709594e-01 7.476887842065e-01 7.504187224618e-01 7.531058218838e-01 7.557442294839e-01 7.583210076543e-01 7.608319946012e-01 7.632666188752e-01 7.656192168002e-01 7.678821514317e-01 7.700501249914e-01 7.721176161278e-01 7.740794198628e-01 7.759322933545e-01 7.776707784302e-01 7.792966440345e-01 7.808016106693e-01 7.821894273919e-01 7.834602000576e-01 7.846091115432e-01 7.856441331540e-01 7.865606198343e-01 7.873679494215e-01 7.880647284023e-01 7.886558254620e-01 7.891502362953e-01 7.895471107806e-01 7.898572827731e-01 7.900853161712e-01 7.902396243557e-01 7.903257718332e-01 7.903540197245e-01 7.903329768091e-01 7.902677473729e-01 7.901720573285e-01 7.900491167739e-01 7.899132074760e-01 7.897717814011e-01 7.896315348158e-01 7.895045545564e-01 7.893989168847e-01 7.893226472416e-01 7.892839535748e-01 7.892914880754e-01 7.893535502487e-01 7.894769002648e-01 7.896693351787e-01 7.899380732155e-01 7.902878743069e-01 7.907264878100e-01 7.912602793850e-01 7.918924427525e-01 7.926313977043e-01 7.934803255832e-01 7.944454680772e-01 7.955297939169e-01 7.967399449549e-01 7.980770927509e-01 7.995453662913e-01 8.011514883111e-01 8.028957295363e-01 8.047817686992e-01 8.068123670454e-01 8.089876686983e-01 8.113103633506e-01 8.137825798557e-01 8.164024257682e-01 8.191713164820e-01 8.220863033691e-01 8.251487167979e-01 8.283533067013e-01 8.316960772785e-01 8.351774683178e-01 8.387874348559e-01 8.425243915445e-01 8.463811214155e-01 8.503477759523e-01 8.544208150348e-01 8.585890544496e-01 8.628454177101e-01 8.671812365596e-01 8.715854699269e-01 8.760516782336e-01 8.805686761348e-01 8.851277197890e-01 8.897210001583e-01 8.943393522805e-01 8.989742994097e-01 9.036197388556e-01 9.082670704846e-01 9.129117018001e-01 9.175429268778e-01 9.221553727141e-01 9.267450315084e-01 9.313015225272e-01 9.358205601045e-01 9.402929902709e-01 9.447091745734e-01 9.490617385611e-01 9.533373604299e-01 9.575264979395e-01 9.616140400999e-01 9.655840520151e-01 9.694228408403e-01 9.731091811291e-01 9.766262221307e-01 9.799518617482e-01 9.830644291335e-01 9.859442397154e-01 9.885672145284e-01 9.909162693297e-01 9.929678987405e-01 9.947080538196e-01 9.961188115551e-01 9.971931759539e-01 9.979213429889e-01 9.983001563111e-01 9.983346393311e-01 9.980321601568e-01 9.974123850978e-01 9.964924175266e-01 9.953047231139e-01 9.938831517626e-01 9.922698334671e-01 9.905119516611e-01 9.886598043508e-01 9.867744249090e-01 9.849081620330e-01 9.831285675760e-01 9.814894850908e-01 9.800529956232e-01 9.788741360743e-01 9.780005724149e-01 9.774855984012e-01 9.773597012204e-01 9.776583667061e-01 9.784042272821e-01 9.796113659147e-01 9.812899540383e-01 9.834399992516e-01 9.860571825893e-01 9.891323611824e-01 9.926551426073e-01 9.966129140559e-01 1.000995316730e+00 1.005790260781e+00 1.010992859373e+00 1.016599726307e+00 1.022612360012e+00 1.029039744841e+00 1.035889956356e+00 1.043180088834e+00 1.050926315833e+00 1.059142151684e+00 1.067846130672e+00 1.077047347109e+00 1.086752662933e+00 1.096957979237e+00 1.107651910967e+00 1.118811689106e+00 1.130401024938e+00 1.142376340458e+00 1.154676260912e+00 1.167231573389e+00 1.179965013882e+00 1.192783358617e+00 1.205602502697e+00 1.218317273602e+00 1.230837157918e+00 1.243064345458e+00 1.254905378011e+00 1.266280638442e+00 1.277102386274e+00 1.287314760132e+00 1.296850622426e+00 1.305665195776e+00 1.313727649009e+00 1.321002255336e+00 1.327485390614e+00 1.333158840175e+00 1.338029489919e+00 1.342101314873e+00 1.345378184329e+00 1.347879830731e+00 1.349605246263e+00 1.350575720183e+00 1.350794704131e+00 1.350270831943e+00 1.349017912413e+00 1.347032761938e+00 1.344340358508e+00 1.340946091772e+00 1.336874299132e+00 1.332160689035e+00 1.326832118844e+00 1.320949381003e+00 1.314552104345e+00 1.307702673356e+00 1.300460336008e+00 1.292860514840e+00 1.284952881625e+00 1.276739418734e+00 1.268220548414e+00 1.260758374634e+00 1.252151388281e+00 1.242784377013e+00 1.233183551433e+00 1.223857345265e+00 1.215139072682e+00 1.207073856450e+00 1.199376472010e+00 1.191553182007e+00 1.183062545392e+00 1.173482654905e+00 1.162667214021e+00 1.150836881071e+00 1.138525368374e+00 1.126459279687e+00 1.115380896956e+00 1.105832488254e+00 1.098016632335e+00 1.091778856296e+00 1.086683653304e+00 1.082172230188e+00 1.077784474566e+00 1.073337815394e+00 1.068982845764e+00 1.065184173017e+00 1.062594046104e+00 1.061821583541e+00 1.063221549059e+00 1.066770683624e+00 1.072012794333e+00 1.078146010265e+00 1.084218613769e+00 1.089356391411e+00 1.092976328391e+00 1.094982874752e+00 1.095917218428e+00 1.096972518830e+00 1.099795380907e+00 1.103838972552e+00 1.024988857232e+00 9.781253386605e-01 9.841042362483e-01 9.757756081428e-01 9.634989124064e-01 9.559839109034e-01 9.598373636670e-01 9.770002467773e-01 1.003640350368e+00 1.031910323178e+00 1.053282412612e+00 1.061725739178e+00 1.055589124559e+00 1.038141998285e+00 1.016630071122e+00 9.998296822801e-01 9.944660980098e-01 1.002020775924e+00 1.018144532469e+00 1.035070257455e+00 1.045397940338e+00 1.045063718662e+00 1.034732102505e+00 1.019459594261e+00 1.006797202910e+00 1.003639115501e+00 1.012966344719e+00 1.032453918321e+00 1.055722019665e+00 1.075346601426e+00 1.085605289900e+00 1.084005125376e+00 1.071463755427e+00 1.051511953528e+00 1.028947139666e+00 1.008345926442e+00 9.930685298949e-01 9.849668688603e-01 9.848055690558e-01 9.927282519353e-01 1.008285011693e+00 1.029902948356e+00 1.054305295582e+00 1.076531485257e+00 1.090843378448e+00 1.092312585840e+00 1.078525178528e+00 1.051068209343e+00 1.016168803342e+00 9.840182294840e-01 9.659109584447e-01 9.693791855220e-01 9.939329282248e-01 1.030909497782e+00 1.067684451517e+00 1.092671695176e+00 1.098768494184e+00 1.084767487555e+00 1.055397559639e+00 1.020048123697e+00 9.900055918750e-01 9.743516091639e-01 9.760209426354e-01 9.908214198199e-01 1.010168135086e+00 1.025466339559e+00 1.031307600655e+00 1.026645061630e+00 1.014209866126e+00 9.987474494626e-01 9.847557565068e-01 9.745225850344e-01 9.675612747266e-01 9.615180781773e-01 9.540910835959e-01 9.446239543537e-01 9.346453719779e-01 9.270604362914e-01 9.243619833560e-01 9.269042030135e-01 9.322400970608e-01 9.361459269350e-01 9.345691399873e-01 9.256356534922e-01 9.107375539130e-01 8.943571014352e-01 8.824663424775e-01 8.798076579738e-01 8.873827514651e-01 9.017035678339e-01 9.165171519949e-01 9.256543712915e-01 9.255595536923e-01 9.165362983909e-01 9.026225578251e-01 8.900732205432e-01 8.846932123933e-01 8.891209468854e-01 9.014821201711e-01 9.165230448864e-01 9.282175257239e-01 9.323646902733e-01 9.280200169125e-01 9.175798979997e-01 9.056380998613e-01 8.968927215187e-01 8.940023467065e-01 8.963334938060e-01 9.005331106112e-01 9.023548472342e-01 8.987843100868e-01 8.893856138734e-01 8.764582365367e-01 8.640700736541e-01 8.561588284902e-01 8.546128710263e-01 8.582192164701e-01 8.632935072909e-01 8.654149470948e-01 8.613844058365e-01 8.504977953640e-01 8.348645795502e-01 8.187723425431e-01 8.071629576154e-01 8.037571553186e-01 8.094713645504e-01 8.222063182143e-01 8.378688079003e-01 8.520227416707e-01 8.612255531488e-01 8.637085677678e-01 8.595289722278e-01 8.503439979283e-01 8.390909866656e-01 8.294027895531e-01 8.248974473500e-01 8.281300960982e-01 8.395950616490e-01 8.572124712899e-01 8.766400012465e-01 8.924419871621e-01 8.995720903553e-01 8.948865621377e-01 8.782634468538e-01 8.532604361142e-01 8.268355443798e-01 8.076429163371e-01 8.027052189790e-01 8.136743991340e-01 8.354806669667e-01 8.585419858597e-01 8.728421987643e-01 8.713410120347e-01 8.520239606657e-01 8.187205432764e-01 7.807349941381e-01 7.506790136277e-01 7.405326471177e-01
 8.165553084886e-01 8.149618392292e-01 8.133238698642e-01 8.117504459665e-01 8.102898567884e-01 8.088993847909e-01 8.075109790908e-01 8.060900415719e-01 8.046183410253e-01 8.030673358575e-01 8.014263600787e-01 7.997496955412e-01 7.981326211644e-01 7.966305830173e-01 7.952162730250e-01 7.938157939160e-01 7.923642261931e-01 7.908231448094e-01 7.891843286649e-01 7.874750001071e-01 7.857651649968e-01 7.841288546288e-01 7.825949839969e-01 7.811313103925e-01 7.796828019256e-01 7.781908920029e-01 7.766046448751e-01 7.748987846704e-01 7.731091826357e-01 7.713295567420e-01 7.696580600125e-01 7.681169081839e-01 7.666430592864e-01 7.651411113377e-01 7.635400235413e-01 7.618216143035e-01 7.600160783510e-01 7.581879301312e-01 7.564037267053e-01 7.547033819424e-01 7.530797430907e-01 7.514987018399e-01 7.499124843392e-01 7.482705991826e-01 7.465291962441e-01 7.446812462317e-01 7.427800968355e-01 7.409178009281e-01 7.391712119926e-01 7.375441239424e-01 7.359709903803e-01 7.343544144004e-01 7.326190418728e-01 7.307569597668e-01 7.288249145528e-01 7.269088222807e-01 7.250696161591e-01 7.233144194019e-01 7.216116358044e-01 7.199182376599e-01 7.182022894888e-01 7.164318901641e-01 7.145834049634e-01 7.126497998460e-01 7.106667741536e-01 7.087083396336e-01 7.068535126736e-01 7.051305469400e-01 7.034880396177e-01 7.018099926017e-01 6.999809425901e-01 6.979664431133e-01 6.958449341798e-01 6.937621128601e-01 6.918340807470e-01 6.900710896478e-01 6.883789252906e-01 6.866252446939e-01 6.847213094989e-01 6.826681659884e-01 6.805479353738e-01 6.784631396973e-01 6.764655351903e-01 6.745414710024e-01 6.726479772494e-01 6.707476681230e-01 6.688235111903e-01 6.668676189931e-01 6.648694167574e-01 6.628123541572e-01 6.606960802867e-01 6.585510982154e-01 6.564500581245e-01 6.544623344647e-01 6.525946741999e-01 6.507726125721e-01 6.488726450029e-01 6.468037419220e-01 6.445610660299e-01 6.422436865543e-01 6.400027937471e-01 6.379450926815e-01 6.360641452827e-01 6.342406195598e-01 6.323188377014e-01 6.301983294974e-01 6.278846269919e-01 6.254853328017e-01 6.231483339386e-01 6.209748946763e-01 6.189664873465e-01 6.170334371803e-01 6.150495409122e-01 6.129218639623e-01 6.106291736049e-01 6.082335304830e-01 6.058430748274e-01 6.035512585107e-01 6.013936708231e-01 5.993336034709e-01 5.972875423236e-01 5.951685122142e-01 5.929266387930e-01 5.905735003306e-01 5.881741943973e-01 5.858076598602e-01 5.835276433297e-01 5.813429255316e-01 5.792133175143e-01 5.770752151438e-01 5.748703397567e-01 5.725756213674e-01 5.702112150385e-01 5.678248444575e-01 5.654703878448e-01 5.631800195856e-01 5.609557628575e-01 5.587604032328e-01 5.565435582058e-01 5.542622109246e-01 5.519072808865e-01 5.495001460873e-01 5.470835919062e-01 5.447050825673e-01 5.423851123227e-01 5.401048638458e-01 5.378223009230e-01 5.354932334732e-01 5.330942718771e-01 5.306313300784e-01 5.281442991814e-01 5.256781757143e-01 5.232605585431e-01 5.208896212238e-01 5.185364033053e-01 5.161612520323e-01 5.137313186142e-01 5.112377100206e-01 5.086998615386e-01 5.061547579367e-01 5.036351444980e-01 5.011633707610e-01 4.987360087351e-01 4.963230301241e-01 4.938820707242e-01 4.913804847089e-01 4.888125195386e-01 4.861991664268e-01 4.835854459933e-01 4.810109074325e-01 4.784953068941e-01 4.760157321742e-01 4.735307629132e-01 4.709976612074e-01 4.683972326158e-01 4.657440890871e-01 4.630771863733e-01 4.604400014917e-01 4.578500051523e-01 4.552985113414e-01 4.527565256915e-01 4.501907356464e-01 4.475799041086e-01 4.449258104690e-01 4.422460722652e-01 4.395675126442e-01 4.369127314845e-01 4.342948616075e-01 4.317046582728e-01 4.291105417486e-01 4.264767969913e-01 4.237829731992e-01 4.210395497947e-01 4.182858271413e-01 4.155704917206e-01 4.129177909125e-01 4.103035795532e-01 4.076773894926e-01 4.049928819529e-01 4.022454152164e-01 3.994751693736e-01 3.967420344697e-01 3.940840678802e-01 3.914869315725e-01 3.888987573295e-01 3.862694308094e-01 3.835831966766e-01 3.808666025867e-01 3.781716607886e-01 3.755332084290e-01 3.729470074730e-01 3.703755381817e-01 3.677728328066e-01 3.651185605811e-01 3.624245125484e-01 3.597297805285e-01 3.570719066988e-01 3.544578912831e-01 3.518622290190e-01 3.492413427271e-01 3.465653496184e-01 3.438383695793e-01 3.410968189495e-01 3.383820427764e-01 3.357091822503e-01 3.330503244907e-01 3.303641645301e-01 3.276223746632e-01 3.248324567616e-01 3.220402007080e-01 3.192851562766e-01 3.165747190183e-01 3.138792131963e-01 3.111612699525e-01 3.084039963427e-01 3.056280374940e-01 3.028767074895e-01 3.001762944643e-01 2.975191589273e-01 2.948688608222e-01 2.921951027691e-01 2.894936787184e-01 2.867928130616e-01 2.841278157999e-01 2.815066747668e-01 2.789025335475e-01 2.762793862132e-01 2.736203847753e-01 2.709385726063e-01 2.682700054965e-01 2.656341389861e-01 2.630186894485e-01 2.603938972413e-01 2.577429598972e-01 2.550755439824e-01 2.524208415093e-01 2.498010875703e-01 2.472137023009e-01 2.446328688457e-01 2.420443803026e-01 2.394554239468e-01 2.368870399736e-01 2.343594352939e-01 2.318661187589e-01 2.293839951635e-01 2.268932233238e-01 2.243991715039e-01 2.219236877802e-01 2.194793665496e-01 2.170647499651e-01 2.146573573896e-01 2.122434028536e-01 2.098310386855e-01 2.074433984182e-01 2.050942910132e-01 2.027783999991e-01 2.004803461902e-01 1.981904140222e-01 1.959197129418e-01 1.936915883584e-01 1.915137309348e-01 1.893748828708e-01 1.872575021609e-01 1.851552483256e-01 1.830803843228e-01 1.810493318377e-01 1.790656306545e-01 1.771164097105e-01 1.751910809727e-01 1.732920963774e-01 1.714352722382e-01 1.696316316723e-01 1.678793763908e-01 1.661702019210e-01 1.645002778002e-01 1.628810643959e-01 1.613225430721e-01 1.598279925501e-01 1.583897352207e-01 1.570009326021e-01 1.556631957761e-01 1.543873614581e-01 1.531794282125e-01 1.520366353307e-01 1.509540162539e-01 1.499317692336e-01 1.489776452969e-01 1.480977815981e-01 1.472933225672e-01 1.465593947828e-01 1.458970729925e-01 1.453112138304e-01 1.448077090059e-01 1.443842298392e-01 1.440366369897e-01 1.437631617577e-01 1.435662114758e-01 1.434517223339e-01 1.434209911393e-01 1.434695832046e-01 1.435942042732e-01 1.437971836110e-01 1.440809928034e-01 1.444475992895e-01 1.448953265879e-01 1.454203449959e-01 1.460212200371e-01 1.467002191915e-01 1.474556700045e-01 1.482846698535e-01 1.491866584173e-01 1.501608159010e-01 1.512062323467e-01 1.523215225414e-01 1.535033929494e-01 1.547495232791e-01 1.560621965515e-01 1.574407844541e-01 1.588817774995e-01 1.603812255251e-01 1.619364326453e-01 1.635457292563e-01 1.652103111679e-01 1.669303653880e-01 1.686996249382e-01 1.705170228238e-01 1.723815528759e-01 1.742919002736e-01 1.762471181755e-01 1.782458682353e-01 1.802858020577e-01 1.823649258987e-01 1.844831461697e-01 1.866394215042e-01 1.888282853198e-01 1.910518176362e-01 1.933083565115e-01 1.955951865464e-01 1.979135198823e-01 2.002596186235e-01 2.026332850296e-01 2.050342209523e-01 2.074617526179e-01 2.099121703991e-01 2.123871520993e-01 2.148826244867e-01 2.173988611932e-01 2.199365007293e-01 2.224920765821e-01 2.250675412339e-01 2.276611002553e-01 2.302718141018e-01 2.328966302129e-01 2.355363454622e-01 2.381904328343e-01 2.408570693184e-01 2.435379739705e-01 2.462317082215e-01 2.489353385746e-01 2.516495428794e-01 2.543732328045e-01 2.571070923194e-01 2.598511116865e-01 2.626048662499e-01 2.653644089167e-01 2.681324349442e-01 2.709063637418e-01 2.736855012777e-01 2.764730097674e-01 2.792654045957e-01 2.820622578510e-01 2.848638661230e-01 2.876681080490e-01 2.904761009019e-01 2.932871799769e-01 2.961005622141e-01 2.989156800462e-01 3.017329996316e-01 3.045516295609e-01 3.073698299576e-01 3.101901250786e-01 3.130106655581e-01 3.158308783399e-01 3.186503443133e-01 3.214679403202e-01 3.242841709905e-01 3.271016242375e-01 3.299156953510e-01 3.327275311327e-01 3.355372951192e-01 3.383433199559e-01 3.411451130745e-01 3.439456440341e-01 3.467406914518e-01 3.495324596583e-01 3.523201074001e-01 3.551017652114e-01 3.578783765660e-01 3.606512283856e-01 3.634166702192e-01 3.661777228958e-01 3.689321418999e-01 3.716789088817e-01 3.744207265117e-01 3.771562417192e-01 3.798834794738e-01 3.826042380122e-01 3.853165735103e-01 3.880201128130e-01 3.907167817250e-01 3.934046700463e-01 3.960842127487e-01 3.987554601766e-01 4.014172688917e-01 4.040676328643e-01 4.067087720845e-01 4.093396903033e-01 4.119606294787e-01 4.145723830972e-01 4.171729786099e-01 4.197616877610e-01 4.223395056996e-01 4.249064569310e-01 4.274606723628e-01 4.300045666943e-01 4.325362068910e-01 4.350555121048e-01 4.375628715907e-01 4.400562578393e-01 4.425381732292e-01 4.450060422403e-01 4.474610084479e-01 4.499021457985e-01 4.523291343606e-01 4.547417327772e-01 4.571413353150e-01 4.595259011936e-01 4.618953996283e-01 4.642497107496e-01 4.665896787898e-01 4.689139355520e-01 4.712223885354e-01 4.735163855559e-01 4.757931039378e-01 4.780542958978e-01 4.802991257563e-01 4.825264147641e-01 4.847391615135e-01 4.869337497728e-01 4.891108971082e-01 4.912703413646e-01 4.934110779917e-01 4.955346403506e-01 4.976404317849e-01 4.997274184757e-01 5.017971977756e-01 5.038464236794e-01 5.058764490243e-01 5.078872980622e-01 5.098797432921e-01 5.118518825453e-01 5.138051708100e-01 5.157391892483e-01 5.176517388766e-01 5.195451295096e-01 5.214168579466e-01 5.232677760984e-01 5.250983466051e-01 5.269077774295e-01 5.286960454358e-01 5.304624235156e-01 5.322073683290e-01 5.339298509198e-01 5.356304733431e-01 5.373074507224e-01 5.389629934252e-01 5.405971087642e-01 5.422061450658e-01 5.437938955497e-01 5.453583800710e-01 5.468977270939e-01 5.484144918647e-01 5.499072393322e-01 5.513767804704e-01 5.528235974435e-01 5.542443837552e-01 5.556398091425e-01 5.570111905196e-01 5.583557533929e-01 5.596767753554e-01 5.609727365190e-01 5.622425163692e-01 5.634871385097e-01 5.647037595897e-01 5.658935656851e-01 5.670581445258e-01 5.681969082752e-01 5.693095163086e-01 5.703961535899e-01 5.714539883959e-01 5.724856348342e-01 5.734897154335e-01 5.744650532478e-01 5.754131707870e-01 5.763344229935e-01 5.772277107159e-01 5.780929757538e-01 5.789297800185e-01 5.797387446948e-01 5.805194544246e-01 5.812683934745e-01 5.819892008829e-01 5.826802180596e-01 5.833426200606e-01 5.839761331042e-01 5.845812691356e-01 5.851558052759e-01 5.857014638865e-01 5.862151757378e-01 5.866984059616e-01 5.871532618856e-01 5.875755013768e-01 5.879687074985e-01 5.883317233403e-01 5.886628616841e-01 5.889644766220e-01 5.892339426432e-01 5.894727112605e-01 5.896792810522e-01 5.898531591628e-01 5.899958214687e-01 5.901079781873e-01 5.901876188010e-01 5.902361704489e-01 5.902519860609e-01 5.902363309968e-01 5.901883935372e-01 5.901079288602e-01 5.899942129486e-01 5.898486889791e-01 5.896694930642e-01 5.894566838436e-01 5.892130526314e-01 5.889351990518e-01 5.886264769813e-01 5.882835229809e-01 5.879067538986e-01 5.874960694923e-01 5.870499431280e-01 5.865703515206e-01 5.860595651034e-01 5.855146246706e-01 5.849375937610e-01 5.843247028590e-01 5.836764493839e-01 5.829942912654e-01 5.822755078785e-01 5.815253206632e-01 5.807420269602e-01 5.799250362900e-01 5.790745198051e-01 5.781879067858e-01 5.772652057938e-01 5.763091234107e-01 5.753187191838e-01 5.742954240692e-01 5.732387407480e-01 5.721484790364e-01 5.710231734117e-01 5.698629890764e-01 5.686681515524e-01 5.674389785093e-01 5.661754585858e-01 5.648782335487e-01 5.635469180748e-01 5.621818837026e-01 5.607821639080e-01 5.593496968503e-01 5.578796982854e-01 5.563770650687e-01 5.548387334454e-01 5.532666242014e-01 5.516626272375e-01 5.500243771022e-01 5.483546614408e-01 5.466498604954e-01 5.449104639145e-01 5.431364592566e-01 5.413292059808e-01 5.394908471555e-01 5.376207553722e-01 5.357166894824e-01 5.337798382707e-01 5.318066649402e-01 5.298003948120e-01 5.277624767029e-01 5.256928479142e-01 5.235910502282e-01 5.214562035100e-01 5.192872036273e-01 5.170846205320e-01 5.148507150666e-01 5.125857381505e-01 5.102903188411e-01 5.079641344094e-01 5.056063513399e-01 5.032164535441e-01 5.007952443645e-01 4.983446226072e-01 4.958634561249e-01 4.933528990367e-01 4.908127490591e-01 4.882432653491e-01 4.856443931719e-01 4.830147558673e-01 4.803571561201e-01 4.776705900547e-01 4.749552403422e-01 4.722137948714e-01 4.694440414138e-01 4.666469437937e-01 4.638232014700e-01 4.609719752179e-01 4.580943068887e-01 4.551905613171e-01 4.522610887796e-01 4.493076397800e-01 4.463283776282e-01 4.433255460727e-01 4.402978501055e-01 4.372463951764e-01 4.341722294615e-01 4.310737010295e-01 4.279548101536e-01 4.248135047663e-01 4.216505359640e-01 4.184662698382e-01 4.152604609843e-01 4.120356486446e-01 4.087913863928e-01 4.055281466465e-01 4.022472094546e-01 3.989462741361e-01 3.956280430794e-01 3.922943955396e-01 3.889443965906e-01 3.855805906123e-01 3.822018407521e-01 3.788081476845e-01 3.754010877771e-01 3.719817677858e-01 3.685510204775e-01 3.651102391461e-01 3.616588629582e-01 3.581980808692e-01 3.547263463389e-01 3.512469163524e-01 3.477611890252e-01 3.442692580141e-01 3.407735303396e-01 3.372720126225e-01 3.337666604397e-01 3.302590259999e-01 3.267488791379e-01 3.232402325082e-01 3.197325101206e-01 3.162267916684e-01 3.127237629484e-01 3.092252503819e-01 3.057325845326e-01 3.022463010111e-01 2.987690608657e-01 2.953024938988e-01 2.918454056894e-01 2.884015260991e-01 2.849713211355e-01 2.815559470861e-01 2.781588642432e-01 2.747790643935e-01 2.714218645792e-01 2.680847264955e-01 2.647723689714e-01 2.614852228015e-01 2.582248968909e-01 2.549957105005e-01 2.517973108612e-01 2.486325325853e-01 2.455037688187e-01 2.424125340543e-01 2.393621346731e-01 2.363548514601e-01 2.333925196666e-01 2.304772479549e-01 2.276109769458e-01 2.247978136800e-01 2.220387635561e-01 2.193379994539e-01 2.166980440119e-01 2.141190303094e-01 2.116076785636e-01 2.091634205289e-01 2.067901564370e-01 2.044917246434e-01 2.022675285867e-01 2.001263515194e-01 1.980630714901e-01 1.960874504107e-01 1.941984715521e-01 1.923979345255e-01 1.906925639686e-01 1.890792332211e-01 1.875647165352e-01 1.861467911147e-01 1.848313694829e-01 1.836190094703e-01 1.825085489490e-01 1.815066280257e-01 1.806091900558e-01 1.798214636522e-01 1.791409580160e-01 1.785695845059e-01 1.781076673454e-01 1.777543750922e-01 1.775110997770e-01 1.773748169438e-01 1.773465684475e-01 1.774246317252e-01 1.776070686709e-01 1.778940131142e-01 1.782816740029e-01 1.787683994371e-01 1.793535347984e-01 1.800335304491e-01 1.808063974609e-01 1.816675525111e-01 1.826160422871e-01 1.836498065551e-01 1.847618821703e-01 1.859533933137e-01 1.872185373325e-01 1.885549964026e-01 1.899590158207e-01 1.914266423801e-01 1.929569685561e-01 1.945424797575e-01 1.961848167904e-01 1.978767909817e-01 1.996165022322e-01 2.014025637659e-01 2.032285436968e-01 2.050941965015e-01 2.069941485391e-01 2.089273423833e-01 2.108898346383e-01 2.128777072797e-01 2.148915847919e-01 2.169231836804e-01 2.189761787325e-01 2.210432138719e-01 2.231236236207e-01 2.252165962249e-01 2.273154852787e-01 2.294228127525e-01 2.315331139064e-01 2.336458605926e-01 2.357582104817e-01 2.378684110127e-01 2.399755386937e-01 2.420749423185e-01 2.441682674927e-01 2.462515489906e-01 2.483227378407e-01 2.503826789165e-01 2.524269272143e-01 2.544559879437e-01 2.564662159902e-01 2.584579649754e-01 2.604298641890e-01 2.623781104678e-01 2.643055294298e-01 2.662060638837e-01 2.680837147043e-01 2.699331709566e-01 2.717551857910e-01 2.735489704925e-01 2.753113159210e-01 2.770449070580e-01 2.787446407482e-01 2.804127644292e-01 2.820459150684e-01 2.836440456824e-01 2.852078331219e-01 2.867332525857e-01 2.882230230796e-01 2.896729593262e-01 2.910849748552e-01 2.924570823033e-01 2.937878486562e-01 2.950799771803e-01 2.963279385144e-01 2.975367698975e-01 2.987016470145e-01 2.998230275065e-01 3.009025806072e-01 3.019350861270e-01 3.029252086685e-01 3.038687629345e-01 3.047676725052e-01 3.056216545151e-01 3.064269052083e-01 3.071875832711e-01 3.079003059025e-01 3.085659766213e-01 3.091845313503e-01 3.097547989543e-01 3.102785470530e-01 3.107530222570e-01 3.111807454733e-01 3.115602748750e-01 3.118908824302e-01 3.121745515568e-01 3.124098444031e-01 3.125982899568e-01 3.127367634224e-01 3.128291532478e-01 3.128743108703e-01 3.128696873848e-01 3.128208436464e-01 3.127215045722e-01 3.125789773188e-01 3.123877165081e-01 3.121512733167e-01 3.118720203528e-01 3.115445375947e-01 3.111768505478e-01 3.107617241230e-01 3.103080090777e-01 3.098094003799e-01 3.092708991886e-01 3.086939728978e-01 3.080745802284e-01 3.074215614762e-01 3.067262207192e-01 3.059990453826e-01 3.052362683726e-01 3.044389347818e-01 3.036123953662e-01 3.027505621428e-01 3.018669201910e-01 3.009504073962e-01 3.000117814870e-01 2.990513105212e-01 2.980659576111e-01 2.970674475843e-01 2.960465416320e-01 2.950177115835e-01 2.939731165349e-01 2.929205676211e-01 2.918661957885e-01 2.908010852654e-01 2.897445960843e-01 2.886840064730e-01 2.876351883747e-01 2.865942964619e-01 2.855655181376e-01 2.845606194476e-01 2.835686642154e-01 2.826115830740e-01 2.816771818982e-01 2.807810189629e-01 2.799246434248e-01 2.791089147412e-01 2.783494062827e-01 2.776334724297e-01 2.769877931233e-01 2.763962957806e-01 2.758791958192e-01 2.754360851151e-01 2.750686358742e-01 2.747958975771e-01 2.746022696940e-01 2.745164947798e-01 2.745225009205e-01 2.746410632383e-01 2.748728909954e-01 2.752162511652e-01 2.756926098011e-01 2.762841585218e-01 2.770206578558e-01 2.778852566426e-01 2.788957328998e-01 2.800527499640e-01 2.813529837043e-01 2.828163083997e-01 2.844238191035e-01 2.862015407278e-01 2.881314651377e-01 2.902295886433e-01 2.924931991750e-01 2.949178829399e-01 2.975184559693e-01 3.002791179351e-01 3.032150765976e-01 3.063148964899e-01 3.095859096647e-01 3.130223887334e-01 3.166237558054e-01 3.203950091748e-01 3.243235048164e-01 3.284169029742e-01 3.326666490903e-01 3.370728930025e-01 3.416308416605e-01 3.463394482870e-01 3.511948527387e-01 3.561923439419e-01 3.613288646167e-01 3.666025756798e-01 3.720057649954e-01 3.775375676256e-01 3.831937675351e-01 3.889669321204e-01 3.948577761551e-01 4.008550114561e-01 4.069605456361e-01 4.131673411803e-01 4.194679737267e-01 4.258637575861e-01 4.323421785894e-01 4.389057382139e-01 4.455433061743e-01 4.522545131996e-01 4.590327562215e-01 4.658708997762e-01 4.727698553054e-01 4.797160241256e-01 4.867138395679e-01 4.937499772120e-01 5.008242791054e-01 5.079318684983e-01 5.150640643776e-01 5.222198785518e-01 5.293908787262e-01 5.365743870403e-01 5.437634448242e-01 5.509539143468e-01 5.581409028781e-01 5.653182120058e-01 5.724804774984e-01 5.796260652611e-01 5.867439021601e-01 5.938349778836e-01 6.008899042183e-01 6.079046230275e-01 6.148773800102e-01 6.217960686626e-01 6.286647042156e-01 6.354702158112e-01 6.422123326825e-01 6.488860300795e-01 6.554823043543e-01 6.620020322257e-01 6.684358547957e-01 6.747826832735e-01 6.810335824026e-01 6.871866421189e-01 6.932390569830e-01 6.991801437485e-01 7.050120179152e-01 7.107270910236e-01 7.163215226290e-01 7.217897938520e-01 7.271310313155e-01 7.323372493208e-01 7.374090070498e-01 7.423380942115e-01 7.471242504756e-01 7.517617515244e-01 7.562479392737e-01 7.605807501219e-01 7.647534505201e-01 7.687690282036e-01 7.726175538793e-01 7.763010067356e-01 7.798154998747e-01 7.831573827937e-01 7.863289989729e-01 7.893228053509e-01 7.921403489015e-01 7.947789391464e-01 7.972372848095e-01 7.995151328449e-01 8.016089734794e-01 8.035225960706e-01 8.052519832183e-01 8.067978752785e-01 8.081609692945e-01 8.093392347139e-01 8.103372179470e-01 8.111506792876e-01 8.117849521692e-01 8.122385848216e-01 8.125143177164e-01 8.126150930259e-01 8.125404658055e-01 8.122946733304e-01 8.118817841014e-01 8.113004718649e-01 8.105592458167e-01 8.096571510093e-01 8.085990058110e-01 8.073928651582e-01 8.060368850275e-01 8.045422443761e-01 8.029085243921e-01 8.011437550671e-01 7.992547478268e-01 7.972444564185e-01 7.951207551191e-01 7.928888212380e-01 7.905565209566e-01 7.881310925734e-01 7.856182404526e-01 7.830255459914e-01 7.803627170688e-01 7.776356548451e-01 7.748526364005e-01 7.720222921259e-01 7.691524693936e-01 7.662540573103e-01 7.633331222416e-01 7.603984965297e-01 7.574625328913e-01 7.545297063900e-01 7.516130043263e-01 7.487187081692e-01 7.458575553466e-01 7.430385056741e-01 7.402704654349e-01 7.375642216877e-01 7.349245152026e-01 7.323652735608e-01 7.298915042344e-01 7.275128355926e-01 7.252379350310e-01 7.230740044058e-01 7.210307087082e-01 7.191113048470e-01 7.173275209264e-01 7.156805571330e-01 7.141815968186e-01 7.128345209029e-01 7.116405658881e-01 7.106131051705e-01 7.097463942814e-01 7.090507193775e-01 7.085262461010e-01 7.081726589210e-01 7.079980173654e-01 7.079969232406e-01 7.081745822480e-01 7.085260311575e-01 7.090523371704e-01 7.097513790240e-01 7.106194716884e-01 7.116558493410e-01 7.128536737447e-01 7.142115365239e-01 7.157206327497e-01 7.173773332884e-01 7.191758509241e-01 7.211066459232e-01 7.231655726497e-01 7.253416792109e-01 7.276285254626e-01 7.300165754856e-01 7.324957703965e-01 7.350577799482e-01 7.376914470483e-01 7.403883182346e-01 7.431375310451e-01 7.459285483935e-01 7.487505075779e-01 7.515941791514e-01 7.544476810666e-01 7.573011230204e-01 7.601452866337e-01 7.629695602133e-01 7.657637025404e-01 7.685205365852e-01 7.712276297577e-01 7.738781655149e-01 7.764642536978e-01 7.789774117444e-01 7.814102861477e-01 7.837561231920e-01 7.860104308907e-01 7.881653709102e-01 7.902188545283e-01 7.921632775507e-01 7.939996481442e-01 7.957234258358e-01 7.973310836614e-01 7.988257052194e-01 8.002025442161e-01 8.014676644037e-01 8.026167344292e-01 8.036558889025e-01 8.045880412328e-01 8.054115853827e-01 8.061381222418e-01 8.067670222950e-01 8.073059088833e-01 8.077601016786e-01 8.081367342450e-01 8.084426696036e-01 8.086841325095e-01 8.088705692567e-01 8.090066018050e-01 8.091047782345e-01 8.091702962738e-01 8.092114043446e-01 8.092383917069e-01 8.092590276462e-01 8.092811626059e-01 8.093127320712e-01 8.093614745182e-01 8.094371063721e-01 8.095449974872e-01 8.096934874303e-01 8.098899221041e-01 8.101407495300e-01 8.104515103112e-01 8.108298465542e-01 8.112811175366e-01 8.118120710338e-01 8.124273010636e-01 8.131330677319e-01 8.139336014109e-01 8.148363153382e-01 8.158436804940e-01 8.169594325212e-01 8.181915379448e-01 8.195425065961e-01 8.210165611842e-01 8.226178634874e-01 8.243480031629e-01 8.262127138069e-01 8.282129748670e-01 8.303513659915e-01 8.326305667730e-01 8.350499357220e-01 8.376125459015e-01 8.403166103729e-01 8.431587355436e-01 8.461440615633e-01 8.492630965954e-01 8.525184443423e-01 8.559030186608e-01 8.594117567789e-01 8.630426391279e-01 8.667838879186e-01 8.706347901884e-01 8.745847759064e-01 8.786256247756e-01 8.827536566675e-01 8.869553484067e-01 8.912268793534e-01 8.955580390066e-01 8.999421302153e-01 9.043712860197e-01 9.088379284109e-01 9.133356618645e-01 9.178600811201e-01 9.223994632885e-01 9.269504009794e-01 9.315080972147e-01 9.360642181769e-01 9.406140874782e-01 9.451502763178e-01 9.496638972211e-01 9.541482965264e-01 9.585918774537e-01 9.629866175485e-01 9.673182394353e-01 9.715719360726e-01 9.757356983469e-01 9.797892518053e-01 9.837157820710e-01 9.874926463402e-01 9.910975589640e-01 9.945119839231e-01 9.977076393516e-01 1.000665457237e+00 1.003358584537e+00 1.005768997758e+00 1.007873268122e+00 1.009657678071e+00 1.011106583823e+00 1.012208944716e+00 1.012961573357e+00 1.013362500135e+00 1.013422143917e+00 1.013148970393e+00 1.012566246022e+00 1.011698157361e+00 1.010579025008e+00 1.009249673984e+00 1.007750833783e+00 1.006140357434e+00 1.004466748763e+00 1.002795155036e+00 1.001178524541e+00 9.996810118648e-01 9.983602027990e-01 9.972688884466e-01 9.964664522832e-01 9.959902034121e-01 9.958841773513e-01 9.961799643277e-01 9.969000633264e-01 9.980612528424e-01 9.996724788537e-01 1.001735293389e+00 1.004243569397e+00 1.007191737287e+00 1.010567876919e+00 1.014359507300e+00 1.018556771790e+00 1.023148475323e+00 1.028129584128e+00 1.033497911623e+00 1.039260280329e+00 1.045420831111e+00 1.051996501240e+00 1.059005006624e+00 1.066462573822e+00 1.074395250870e+00 1.082816761434e+00 1.091745781766e+00 1.101191659990e+00 1.111155167459e+00 1.121629292962e+00 1.132593525967e+00 1.144015931572e+00 1.155852985780e+00 1.168045807130e+00 1.180525774075e+00 1.193209385853e+00 1.206012803450e+00 1.218835497584e+00 1.231579405521e+00 1.244146096441e+00 1.256428632181e+00 1.268338004092e+00 1.279774982856e+00 1.290664701795e+00 1.300929363454e+00 1.310503725970e+00 1.319343603360e+00 1.327398257791e+00 1.334649209475e+00 1.341068699405e+00 1.346649517287e+00 1.351393554621e+00 1.355294135133e+00 1.358367889243e+00 1.360615730630e+00 1.362051162389e+00 1.362682817469e+00 1.362515514126e+00 1.361563011525e+00 1.359821220627e+00 1.357308537996e+00 1.354030883681e+00 1.350001552388e+00 1.345256556708e+00 1.339814019889e+00 1.333729026706e+00 1.327049901638e+00 1.319832898396e+00 1.312151483627e+00 1.304055526117e+00 1.295610638779e+00 1.286846789212e+00 1.277783968003e+00 1.269914474006e+00 1.260923743801e+00 1.251201298057e+00 1.241287248297e+00 1.231691837619e+00 1.222745463732e+00 1.214485551958e+00 1.206618994531e+00 1.198627753915e+00 1.189948687143e+00 1.180136601716e+00 1.169022354096e+00 1.156805418783e+00 1.144012252293e+00 1.131365927094e+00 1.119614520545e+00 1.109320610400e+00 1.100707275674e+00 1.093636870183e+00 1.087692904185e+00 1.082327448391e+00 1.077077631626e+00 1.071756282755e+00 1.066511296075e+00 1.061807522060e+00 1.058307131223e+00 1.056651080623e+00 1.057242467536e+00 1.060117466950e+00 1.064887358428e+00 1.070815986200e+00 1.076997087242e+00 1.082567221379e+00 1.086910287175e+00 1.089871629113e+00 1.092016147983e+00 1.094919231619e+00 1.101372824277e+00 1.040084597516e+00 9.524436151785e-01 9.625341838164e-01 9.641913402716e-01 9.577475110313e-01 9.500421396466e-01 9.482956238685e-01 9.574762232263e-01 9.779603865447e-01 1.005099460549e+00 1.031239718486e+00 1.048798934258e+00 1.053013920574e+00 1.043497382632e+00 1.024562628676e+00 1.004042850490e+00 9.905877045635e-01 9.899547292085e-01 1.002142159237e+00 1.021472579846e+00 1.039529609441e+00 1.048995739555e+00 1.046399871773e+00 1.033276927688e+00 1.015636241128e+00 1.001849214927e+00 9.992103817824e-01 1.010468097359e+00 1.032510621471e+00 1.057991472001e+00 1.078698666785e+00 1.088473652992e+00 1.084770186498e+00 1.068828510382e+00 1.044871118558e+00 1.018676558243e+00 9.958755588948e-01 9.805914826762e-01 9.747704977495e-01 9.784620189400e-01 9.904587047020e-01 1.008789327989e+00 1.030720402717e+00 1.052577583091e+00 1.069856712013e+00 1.077928708289e+00 1.073295611665e+00 1.054983212686e+00 1.025754367684e+00 9.924851213692e-01 9.651229908364e-01 9.535243283273e-01 9.628431660927e-01 9.903704532428e-01 1.026524919302e+00 1.059212633649e+00 1.078245221381e+00 1.078195580098e+00 1.059487195286e+00 1.028216069651e+00 9.945787173264e-01 9.696782601818e-01 9.611251018992e-01 9.695112929159e-01 9.885619037658e-01 1.008766693397e+00 1.021837230169e+00 1.023459592623e+00 1.014062968490e+00 9.978959899302e-01 9.809302060135e-01 9.682149831899e-01 9.616841236775e-01 9.597001096759e-01 9.584278910206e-01 9.542726505212e-01 9.457830016497e-01 9.343401288317e-01 9.233716723786e-01 9.164541140050e-01 9.152544715526e-01 9.184077894582e-01 9.221783703380e-01 9.223432414697e-01 9.163253354057e-01 9.044899307876e-01 8.901841529883e-01 8.784487950505e-01 8.736720746975e-01 8.773213896174e-01 8.870324064916e-01 8.978405331103e-01 9.045677952323e-01 9.041315979517e-01 8.967383326709e-01 8.857836288007e-01 8.764477808171e-01 8.733351334641e-01 8.782365720825e-01 8.891830075467e-01 9.015805262034e-01 9.104486631000e-01 9.126129917529e-01 9.078219728961e-01 8.986491539375e-01 8.892812850783e-01 8.835235228560e-01 8.830014946512e-01 8.863636494828e-01 8.901717679894e-01 8.906966587599e-01 8.857590243226e-01 8.757368449694e-01 8.634099686499e-01 8.527892829561e-01 8.471805344507e-01 8.475238332113e-01 8.517901579989e-01 8.560006983656e-01 8.560427644342e-01 8.494575791320e-01 8.364216876935e-01 8.197807469264e-01 8.041462886360e-01 7.942020832605e-01 7.928696551523e-01 8.000905589049e-01 8.130881358384e-01 8.276848875458e-01 8.398972247483e-01 8.470119516330e-01 8.479620798375e-01 8.432556795848e-01 8.346275813871e-01 8.247276633177e-01 8.166778651586e-01 8.135997603237e-01 8.177989241869e-01 8.298713706255e-01 8.480813295342e-01 8.684417320038e-01 8.856676962177e-01 8.945851614536e-01 8.917003313541e-01 8.764417537879e-01 8.519740073707e-01 8.251033321858e-01 8.047465587530e-01 7.986215795283e-01 8.092129334574e-01 8.319401067769e-01 8.571288986308e-01 8.742227065781e-01 8.754236443527e-01 8.579209376360e-01 8.248132263824e-01 7.849283612368e-01 7.509820667409e-01 7.358005701759e-01
 8.328509466732e-01 8.313015195838e-01 8.297088346126e-01 8.281858101829e-01 8.267759352119e-01 8.254335156444e-01 8.240937174358e-01 8.227260600711e-01 8.213084331077e-01 8.198070329802e-01 8.182117074197e-01 8.165819244290e-01 8.150152383574e-01 8.135638144720e-01 8.121990749272e-01 8.108497556561e-01 8.094522701531e-01 8.079654643037e-01 8.063757926926e-01 8.047121910826e-01 8.030505302260e-01 8.014668373208e-01 7.999850540254e-01 7.985726227960e-01 7.971754184626e-01 7.957358020276e-01 7.942022090407e-01 7.925473539929e-01 7.908061545428e-01 7.890766660658e-01 7.874571777298e-01 7.859683514646e-01 7.845482557384e-01 7.831013471084e-01 7.815547943466e-01 7.798887993749e-01 7.781314444862e-01 7.763515335490e-01 7.746196189241e-01 7.729726926749e-01 7.714022544499e-01 7.698734627569e-01 7.683389770729e-01 7.667498737008e-01 7.650612025029e-01 7.632648761004e-01 7.614144212009e-01 7.596025578151e-01 7.579064192885e-01 7.563315786703e-01 7.548149391067e-01 7.532561104658e-01 7.515768947405e-01 7.497658053420e-01 7.478818363762e-01 7.460140823292e-01 7.442269986204e-01 7.425274019917e-01 7.408803252912e-01 7.392426245940e-01 7.375796375185e-01 7.358608942491e-01 7.340625535579e-01 7.321805256648e-01 7.302499105637e-01 7.283441500041e-01 7.265414469738e-01 7.248720070488e-01 7.232849804225e-01 7.216636835062e-01 7.198898440093e-01 7.179284661535e-01 7.158572347941e-01 7.138242779259e-01 7.119480161883e-01 7.102400066507e-01 7.086067552692e-01 7.069121151871e-01 7.050629389098e-01 7.030603835800e-01 7.009896270723e-01 6.989544459062e-01 6.970092570361e-01 6.951411567913e-01 6.933047936502e-01 6.914610503342e-01 6.895889809601e-01 6.876836531159e-01 6.857349470453e-01 6.837299215251e-01 6.816671017820e-01 6.795763374568e-01 6.775302031985e-01 6.755958384198e-01 6.737804258064e-01 6.720104599951e-01 6.701635500809e-01 6.681484517942e-01 6.659597598581e-01 6.636967273800e-01 6.615086480817e-01 6.595031905126e-01 6.576742835380e-01 6.559037057407e-01 6.540370705634e-01 6.519719912895e-01 6.497125806757e-01 6.473656938855e-01 6.450788929245e-01 6.429553165632e-01 6.409977878898e-01 6.391179987555e-01 6.371888377367e-01 6.351172343466e-01 6.328781955053e-01 6.305340313123e-01 6.281921648146e-01 6.259488623687e-01 6.238417648521e-01 6.218342157341e-01 6.198442966757e-01 6.177818127797e-01 6.155949430612e-01 6.132933951388e-01 6.109425230440e-01 6.086231467800e-01 6.063927678309e-01 6.042603912894e-01 6.021868892165e-01 6.001050716170e-01 5.979547960057e-01 5.957106051850e-01 5.933931691256e-01 5.910537049583e-01 5.887464956723e-01 5.865080203978e-01 5.843370042273e-01 5.821958439460e-01 5.800306806441e-01 5.777987447659e-01 5.754915842252e-01 5.731299774795e-01 5.707616078307e-01 5.684337860837e-01 5.661652452783e-01 5.639370549574e-01 5.617039899436e-01 5.594232371074e-01 5.570702103308e-01 5.546535559593e-01 5.522147498922e-01 5.497984344565e-01 5.474322695197e-01 5.451116560996e-01 5.428077466398e-01 5.404788995246e-01 5.380934868428e-01 5.356440563525e-01 5.331526846449e-01 5.306557443353e-01 5.281855458101e-01 5.257646808810e-01 5.233864403777e-01 5.210203950075e-01 5.186234668324e-01 5.161646334996e-01 5.136387968267e-01 5.110699112196e-01 5.085024709411e-01 5.059780757788e-01 5.035108004738e-01 5.010781457038e-01 4.986360662143e-01 4.961437056311e-01 4.935835490493e-01 4.909701911050e-01 4.883470443863e-01 4.857542563291e-01 4.832094612763e-01 4.807027113808e-01 4.782025780688e-01 4.756763092745e-01 4.731024028348e-01 4.704848606792e-01 4.678435482381e-01 4.652035924885e-01 4.625911038129e-01 4.600153291231e-01 4.574654436578e-01 4.549077165070e-01 4.523073755308e-01 4.496452027014e-01 4.469343009342e-01 4.442164094843e-01 4.415425545115e-01 4.389301995709e-01 4.363527115789e-01 4.337584806122e-01 4.311023270500e-01 4.283834551865e-01 4.256467226754e-01 4.229506125908e-01 4.203323053496e-01 4.177708121232e-01 4.152126749331e-01 4.126103401551e-01 4.099493544613e-01 4.072624777656e-01 4.045998140475e-01 4.019951154995e-01 3.994396255728e-01 3.968951909131e-01 3.943159971581e-01 3.916834362682e-01 3.890121196563e-01 3.863434380903e-01 3.837121611819e-01 3.811239951844e-01 3.785502076801e-01 3.759474548146e-01 3.732867097793e-01 3.705759349504e-01 3.678519752614e-01 3.651579651614e-01 3.625026162843e-01 3.598585893849e-01 3.571829245213e-01 3.544481160214e-01 3.516674487886e-01 3.488860644364e-01 3.461436909985e-01 3.434432697296e-01 3.407540812455e-01 3.380380487661e-01 3.352823682046e-01 3.325085030619e-01 3.297617940345e-01 3.270648599136e-01 3.244080890505e-01 3.217537983026e-01 3.190729685417e-01 3.163633415340e-01 3.136550936164e-01 3.109829865433e-01 3.083518054494e-01 3.057327388338e-01 3.030907238062e-01 3.004100677257e-01 2.977071014873e-01 2.950160961348e-01 2.923564192156e-01 2.897115125792e-01 2.870544389748e-01 2.843673050597e-01 2.816631574332e-01 2.789697733603e-01 2.763108609514e-01 2.736796175169e-01 2.710503472553e-01 2.684090770656e-01 2.657652823099e-01 2.631402999152e-01 2.605528258560e-01 2.579952133973e-01 2.554423348881e-01 2.528755361017e-01 2.503024015708e-01 2.477430258635e-01 2.452110666127e-01 2.427024982474e-01 2.401947658388e-01 2.376747185909e-01 2.351511962185e-01 2.326474964933e-01 2.301773656874e-01 2.277333509056e-01 2.253001880351e-01 2.228686744431e-01 2.204496300854e-01 2.180667243157e-01 2.157267128217e-01 2.134170145822e-01 2.111197318270e-01 2.088280835680e-01 2.065553597854e-01 2.043162970025e-01 2.021152633645e-01 1.999380202696e-01 1.977735632222e-01 1.956250261056e-01 1.935076206662e-01 1.914320097281e-01 1.893973197841e-01 1.873939329690e-01 1.854174032024e-01 1.834790688420e-01 1.815885332626e-01 1.797488953391e-01 1.779521583233e-01 1.761903322003e-01 1.744645374712e-01 1.727856695623e-01 1.711610711107e-01 1.695873999178e-01 1.680590034382e-01 1.665773630412e-01 1.651488676619e-01 1.637810357280e-01 1.624750664046e-01 1.612268360128e-01 1.600358398243e-01 1.589078793185e-01 1.578491870715e-01 1.568591563445e-01 1.559338127900e-01 1.550707941126e-01 1.542738152269e-01 1.535491683048e-01 1.529002565309e-01 1.523245359251e-01 1.518177836581e-01 1.513840609254e-01 1.510271656881e-01 1.507487903407e-01 1.505495199825e-01 1.504270695970e-01 1.503804852098e-01 1.504112953193e-01 1.505215611344e-01 1.507080395561e-01 1.509716094767e-01 1.513124651271e-01 1.517303899521e-01 1.522249935523e-01 1.527952518148e-01 1.534376158605e-01 1.541543986666e-01 1.549476762651e-01 1.558138823616e-01 1.567490699788e-01 1.577519056278e-01 1.588207845664e-01 1.599556220464e-01 1.611586871186e-01 1.624243144088e-01 1.637502058406e-01 1.651376506089e-01 1.665832861758e-01 1.680871434150e-01 1.696472341798e-01 1.712611711491e-01 1.729273901743e-01 1.746461125432e-01 1.764138648902e-01 1.782289630560e-01 1.800903497596e-01 1.819960823500e-01 1.839445539044e-01 1.859363572077e-01 1.879673886849e-01 1.900370433157e-01 1.921444141113e-01 1.942893851692e-01 1.964681504099e-01 1.986809549230e-01 2.009248204908e-01 2.031990941724e-01 2.055036342605e-01 2.078355882767e-01 2.101958055990e-01 2.125839133760e-01 2.149964577814e-01 2.174317076752e-01 2.198895932333e-01 2.223700320897e-01 2.248704401453e-01 2.273928673027e-01 2.299335392996e-01 2.324927204500e-01 2.350679908686e-01 2.376602536987e-01 2.402680529626e-01 2.428927301369e-01 2.455329942532e-01 2.481841528699e-01 2.508501363171e-01 2.535268826504e-01 2.562148059042e-01 2.589156482226e-01 2.616263036301e-01 2.643472598120e-01 2.670766783045e-01 2.698140565457e-01 2.725586183214e-01 2.753113507682e-01 2.780713435541e-01 2.808359056131e-01 2.836068882770e-01 2.863833857812e-01 2.891638016376e-01 2.919493937239e-01 2.947393867841e-01 2.975319944343e-01 3.003277865993e-01 3.031249935101e-01 3.059249221849e-01 3.087270648035e-01 3.115313250312e-01 3.143359606339e-01 3.171409524297e-01 3.199456408755e-01 3.227495243977e-01 3.255535208271e-01 3.283562338969e-01 3.311580865136e-01 3.339580743905e-01 3.367548129635e-01 3.395494184096e-01 3.423422480682e-01 3.451316228448e-01 3.479173097265e-01 3.506996432657e-01 3.534767050509e-01 3.562511423060e-01 3.590215421545e-01 3.617861707302e-01 3.645458150946e-01 3.673004414015e-01 3.700477295016e-01 3.727896818126e-01 3.755254533167e-01 3.782552249951e-01 3.809784006600e-01 3.836943208316e-01 3.864004678142e-01 3.891003272706e-01 3.917908154481e-01 3.944739691394e-01 3.971495564408e-01 3.998153521369e-01 4.024716591519e-01 4.051195037594e-01 4.077571858007e-01 4.103846042674e-01 4.130028332758e-01 4.156110631678e-01 4.182085368821e-01 4.207957455964e-01 4.233706318950e-01 4.259356038041e-01 4.284887036180e-01 4.310302554050e-01 4.335593384617e-01 4.360764453551e-01 4.385799877714e-01 4.410722922952e-01 4.435516914382e-01 4.460167529775e-01 4.484692105376e-01 4.509079861169e-01 4.533324504398e-01 4.557435655054e-01 4.581406751515e-01 4.605224118589e-01 4.628904384424e-01 4.652427939453e-01 4.675799406331e-01 4.699027904645e-01 4.722101776946e-01 4.745005154123e-01 4.767751092143e-01 4.790321398883e-01 4.812733195765e-01 4.834981396056e-01 4.857058814848e-01 4.878967069971e-01 4.900697479402e-01 4.922239421888e-01 4.943606226955e-01 4.964799271846e-01 4.985799714318e-01 5.006630268699e-01 5.027279923285e-01 5.047725207537e-01 5.067988752440e-01 5.088054195585e-01 5.107915544172e-01 5.127595791799e-01 5.147069513901e-01 5.166348706229e-01 5.185418273778e-01 5.204280152165e-01 5.222939068165e-01 5.241377552381e-01 5.259606782105e-01 5.277625948717e-01 5.295435555607e-01 5.313016806754e-01 5.330395121836e-01 5.347539549386e-01 5.364455606407e-01 5.381155081702e-01 5.397616855233e-01 5.413869309322e-01 5.429897633563e-01 5.445675353542e-01 5.461214993603e-01 5.476519352436e-01 5.491569829822e-01 5.506393628470e-01 5.520975576473e-01 5.535306703099e-01 5.549394171847e-01 5.563208235904e-01 5.576769892497e-01 5.590092011378e-01 5.603151541732e-01 5.615971587872e-01 5.628536044069e-01 5.640826394024e-01 5.652856226768e-01 5.664627680753e-01 5.676109588956e-01 5.687337826722e-01 5.698299304328e-01 5.708986874184e-01 5.719414426586e-01 5.729550947905e-01 5.739428551543e-01 5.749019707944e-01 5.758313321932e-01 5.767324285981e-01 5.776049669518e-01 5.784494880454e-01 5.792665686731e-01 5.800541699128e-01 5.808138605579e-01 5.815442287225e-01 5.822433870042e-01 5.829139213292e-01 5.835542624599e-01 5.841651312379e-01 5.847459561029e-01 5.852977732206e-01 5.858183066559e-01 5.863098971296e-01 5.867701343984e-01 5.871995020022e-01 5.875977661665e-01 5.879637309817e-01 5.882989602480e-01 5.886041779351e-01 5.888776458721e-01 5.891198949108e-01 5.893303002346e-01 5.895097745281e-01 5.896568222322e-01 5.897717642856e-01 5.898540147327e-01 5.899052095393e-01 5.899220962061e-01 5.899074576297e-01 5.898596526714e-01 5.897803007476e-01 5.896689711596e-01 5.895242278952e-01 5.893457090433e-01 5.891336408538e-01 5.888858582642e-01 5.886060189078e-01 5.882939502954e-01 5.879478959187e-01 5.875704944153e-01 5.871569776704e-01 5.867079964899e-01 5.862249349532e-01 5.857057095531e-01 5.851554807103e-01 5.845717055248e-01 5.839546209813e-01 5.833026445449e-01 5.826152338855e-01 5.818921253397e-01 5.811349889534e-01 5.803429528194e-01 5.795191290897e-01 5.786610767692e-01 5.777694282227e-01 5.768417978913e-01 5.758795227481e-01 5.748821914495e-01 5.738499308230e-01 5.727835822734e-01 5.716826159759e-01 5.705483890689e-01 5.693786805370e-01 5.681749013066e-01 5.669360015569e-01 5.656613518226e-01 5.643515638510e-01 5.630067676481e-01 5.616277364020e-01 5.602149539952e-01 5.587688794996e-01 5.572895545579e-01 5.557742538255e-01 5.542240765335e-01 5.526389858569e-01 5.510189727514e-01 5.493680875287e-01 5.476829925846e-01 5.459642912456e-01 5.442110524149e-01 5.424210645154e-01 5.405971301546e-01 5.387398733563e-01 5.368503536713e-01 5.349276493071e-01 5.329700226410e-01 5.309776735395e-01 5.289505971979e-01 5.268902583000e-01 5.247983513530e-01 5.226747314931e-01 5.205186989914e-01 5.183292983010e-01 5.161070843682e-01 5.138517029082e-01 5.115655982520e-01 5.092476733683e-01 5.068982478968e-01 5.045171857098e-01 5.021066816325e-01 4.996628982386e-01 4.971885502395e-01 4.946832467817e-01 4.921476305227e-01 4.895807041962e-01 4.869865879466e-01 4.843609963075e-01 4.817075393040e-01 4.790242267667e-01 4.763114630936e-01 4.735705098932e-01 4.708006178085e-01 4.680028439127e-01 4.651785261701e-01 4.623265835018e-01 4.594480884123e-01 4.565422503273e-01 4.536096180178e-01 4.506518678085e-01 4.476682532748e-01 4.446589795631e-01 4.416270857931e-01 4.385688406245e-01 4.354860625050e-01 4.323798934910e-01 4.292504589099e-01 4.260988642931e-01 4.229253867621e-01 4.197296477640e-01 4.165116517811e-01 4.132722050397e-01 4.100132718308e-01 4.067356495820e-01 4.034391757914e-01 4.001244035521e-01 3.967895045464e-01 3.934388670009e-01 3.900707712626e-01 3.866876325903e-01 3.832890368458e-01 3.798758519221e-01 3.764479177666e-01 3.730051675382e-01 3.695497038355e-01 3.660819944357e-01 3.626038484868e-01 3.591158515047e-01 3.556167814080e-01 3.521080609701e-01 3.485920353357e-01 3.450666507819e-01 3.415374536789e-01 3.380027497089e-01 3.344636762564e-01 3.309207379575e-01 3.273750478216e-01 3.238285623082e-01 3.202815145668e-01 3.167361574017e-01 3.131933936521e-01 3.096528264850e-01 3.061170718044e-01 3.025864818267e-01 2.990629135892e-01 2.955487140303e-01 2.920429099778e-01 2.885496401181e-01 2.850674955198e-01 2.815998301656e-01 2.781483516703e-01 2.747127449594e-01 2.712979146741e-01 2.679020879456e-01 2.645299850093e-01 2.611817301877e-01 2.578593351917e-01 2.545658789936e-01 2.513022554715e-01 2.480712862306e-01 2.448751845403e-01 2.417147439726e-01 2.385935157653e-01 2.355132245176e-01 2.324767277176e-01 2.294872123263e-01 2.265446651114e-01 2.236550376326e-01 2.208172616533e-01 2.180371606163e-01 2.153165604053e-01 2.126557587257e-01 2.100630032209e-01 2.075347014184e-01 2.050788422772e-01 2.026963808403e-01 2.003883260969e-01 1.981626081983e-01 1.960159535780e-01 1.939568528049e-01 1.919825790317e-01 1.901009119125e-01 1.883115538786e-01 1.866167143411e-01 1.850221903364e-01 1.835251356347e-01 1.821338834171e-01 1.808446492559e-01 1.796636291091e-01 1.785901875875e-01 1.776247708823e-01 1.767728601847e-01 1.760300374237e-01 1.754006865605e-01 1.748837701362e-01 1.744796511433e-01 1.741878140634e-01 1.740086287548e-01 1.739404609056e-01 1.739832277075e-01 1.741338578136e-01 1.743951409166e-01 1.747602385411e-01 1.752294521542e-01 1.758017052501e-01 1.764717211742e-01 1.772397162670e-01 1.780998636243e-01 1.790535325823e-01 1.800933214214e-01 1.812175321972e-01 1.824245961906e-01 1.837071380827e-01 1.850672563267e-01 1.864963615334e-01 1.879939039756e-01 1.895567331004e-01 1.911786723005e-01 1.928607138097e-01 1.945934012283e-01 1.963790279192e-01 1.982112084820e-01 2.000871801127e-01 2.020042877074e-01 2.039572907114e-01 2.059470805855e-01 2.079658216164e-01 2.100145847087e-01 2.120886715625e-01 2.141839928231e-01 2.163018571008e-01 2.184345091378e-01 2.205838862314e-01 2.227440204988e-01 2.249158111904e-01 2.270946751296e-01 2.292784084330e-01 2.314661361660e-01 2.336546638703e-01 2.358411240827e-01 2.380267588560e-01 2.402055368295e-01 2.423788310718e-01 2.445419071633e-01 2.466960878436e-01 2.488380938821e-01 2.509657444424e-01 2.530786873893e-01 2.551743249949e-01 2.572531121395e-01 2.593114894523e-01 2.613497456602e-01 2.633659590118e-01 2.653576778694e-01 2.673272473337e-01 2.692683880961e-01 2.711845684618e-01 2.730724741542e-01 2.749291224840e-01 2.767583528643e-01 2.785539072867e-01 2.803193874846e-01 2.820505847839e-01 2.837474255745e-01 2.854103203677e-01 2.870361123607e-01 2.886268960877e-01 2.901796361769e-01 2.916953586858e-01 2.931723804535e-01 2.946101448150e-01 2.960087664704e-01 2.973654480381e-01 2.986818413241e-01 2.999559610644e-01 3.011889530006e-01 3.023790373848e-01 3.035243262088e-01 3.046278673880e-01 3.056859074747e-01 3.066999132853e-01 3.076685192203e-01 3.085923926816e-01 3.094712573690e-01 3.103030026564e-01 3.110905352095e-01 3.118313907602e-01 3.125247896254e-01 3.131732277901e-01 3.137741784142e-01 3.143305115473e-01 3.148365171851e-01 3.152995492998e-01 3.157138493526e-01 3.160805531728e-01 3.164024530715e-01 3.166749882093e-01 3.169040504411e-01 3.170843374945e-01 3.172203017400e-01 3.173103475031e-01 3.173539582538e-01 3.173544018501e-01 3.173084020684e-01 3.172212060666e-01 3.170875563393e-01 3.169134742513e-01 3.166970093617e-01 3.164371307517e-01 3.161401385844e-01 3.157986264163e-01 3.154218652818e-01 3.150043557520e-01 3.145508157670e-01 3.140621840711e-01 3.135337502956e-01 3.129797260323e-01 3.123860812409e-01 3.117659430968e-01 3.111153602672e-01 3.104359699670e-01 3.097344206510e-01 3.090032237666e-01 3.082574537628e-01 3.074845718262e-01 3.066981127578e-01 3.058965895188e-01 3.050763774211e-01 3.042524014731e-01 3.034130626179e-01 3.025746875476e-01 3.017291262347e-01 3.008849716334e-01 3.000475846176e-01 2.992105703015e-01 2.983922248401e-01 2.975788751785e-01 2.967895471193e-01 2.960188012908e-01 2.952731213593e-01 2.945623757181e-01 2.938769510341e-01 2.932400848217e-01 2.926363505012e-01 2.920864795405e-01 2.915852424582e-01 2.911395960998e-01 2.907626123780e-01 2.904418133690e-01 2.902058264207e-01 2.900344030880e-01 2.899526387163e-01 2.899562506999e-01 2.900502435742e-01 2.902485640286e-01 2.905394647773e-01 2.909498688651e-01 2.914628606509e-01 2.921008066318e-01 2.928594414210e-01 2.937413667492e-01 2.947635299084e-01 2.959091499005e-01 2.972066243712e-01 2.986367061723e-01 3.002199785402e-01 3.019507374903e-01 3.038311426595e-01 3.058731301907e-01 3.080643622411e-01 3.104231399264e-01 3.129352111204e-01 3.156154387371e-01 3.184549481837e-01 3.214576691006e-01 3.246281651288e-01 3.279564990433e-01 3.314525891359e-01 3.351075713643e-01 3.389247320244e-01 3.428997333993e-01 3.470329425193e-01 3.513227305469e-01 3.557632190819e-01 3.603556880004e-01 3.650971784490e-01 3.699819560257e-01 3.750081520855e-01 3.801752526273e-01 3.854738437662e-01 3.909080666784e-01 3.964652895129e-01 4.021482677726e-01 4.079497290520e-01 4.138655358622e-01 4.198945473314e-01 4.260252565805e-01 4.322623015316e-01 4.385917773391e-01 4.450155561285e-01 4.515269888074e-01 4.581185278873e-01 4.647917861720e-01 4.715333608455e-01 4.783468381762e-01 4.852197077876e-01 4.921524192773e-01 4.991368695398e-01 5.061692225445e-01 5.132454425443e-01 5.203572428282e-01 5.275018913812e-01 5.346739011621e-01 5.418671046058e-01 5.490771276276e-01 5.562979256777e-01 5.635239962150e-01 5.707532149419e-01 5.779744036395e-01 5.851893309875e-01 5.923863903975e-01 5.995634744837e-01 6.067170288070e-01 6.138351664491e-01 6.209237197971e-01 6.279650160182e-01 6.349641716162e-01 6.419101514724e-01 6.487972320348e-01 6.556261484037e-01 6.623834903329e-01 6.690734400100e-01 6.756829441373e-01 6.822111541724e-01 6.886534152145e-01 6.950007044809e-01 7.012536665052e-01 7.074036170832e-01 7.134483510247e-01 7.193811494457e-01 7.251986801818e-01 7.308956017611e-01 7.364696515456e-01 7.419136757447e-01 7.472262061902e-01 7.524006256125e-01 7.574352376582e-01 7.623258085975e-01 7.670657408151e-01 7.716574022514e-01 7.760905358476e-01 7.803663723402e-01 7.844799067459e-01 7.884271613945e-01 7.922107283357e-01 7.958210012922e-01 7.992593194398e-01 8.025228799935e-01 8.056090963899e-01 8.085165175415e-01 8.112426575256e-01 8.137878501565e-01 8.161493469080e-01 8.183270654301e-01 8.203196290069e-01 8.221257726571e-01 8.237485155137e-01 8.251814798794e-01 8.264317931013e-01 8.274945094777e-01 8.283729867019e-01 8.290688976478e-01 8.295810103875e-01 8.299140138612e-01 8.300672971787e-01 8.300424084273e-01 8.298445799000e-01 8.294737503983e-01 8.289334199940e-01 8.282287019418e-01 8.273597902228e-01 8.263353336557e-01 8.251529316578e-01 8.238228736478e-01 8.223485125933e-01 8.207319912426e-01 8.189820577475e-01 8.171010082505e-01 8.150973688951e-01 8.129766127999e-01 8.107435064896e-01 8.084064570182e-01 8.059728281255e-01 8.034473772082e-01 8.008405516036e-01 7.981575994678e-01 7.954064914542e-01 7.925983837306e-01 7.897367069201e-01 7.868344451525e-01 7.838976618081e-01 7.809350184229e-01 7.779565637998e-01 7.749707965984e-01 7.719866052771e-01 7.690143459391e-01 7.660618460556e-01 7.631407131603e-01 7.602562840452e-01 7.574228947358e-01 7.546453786535e-01 7.519349002565e-01 7.493002229096e-01 7.467500067378e-01 7.442939904021e-01 7.419393552620e-01 7.396952356067e-01 7.375672912073e-01 7.355666355845e-01 7.336990426403e-01 7.319686966316e-01 7.303886414843e-01 7.289562961872e-01 7.276860067446e-01 7.265752406197e-01 7.256307842894e-01 7.248604942490e-01 7.242608749577e-01 7.238407294854e-01 7.235982859675e-01 7.235341411308e-01 7.236511106222e-01 7.239469732045e-01 7.244233002658e-01 7.250757357242e-01 7.259044228171e-01 7.269038879687e-01 7.280722112891e-01 7.294042942068e-01 7.308943285547e-01 7.325389344897e-01 7.343281329601e-01 7.362590354455e-01 7.383208519953e-01 7.405067712434e-01 7.428089385480e-01 7.452156807921e-01 7.477208334358e-01 7.503138004547e-01 7.529829596460e-01 7.557200381500e-01 7.585144756825e-01 7.613535410504e-01 7.642282811875e-01 7.671284759217e-01 7.700421917659e-01 7.729594084058e-01 7.758721550431e-01 7.787655175565e-01 7.816338136544e-01 7.844647953659e-01 7.872515495463e-01 7.899832162291e-01 7.926521233030e-01 7.952518884679e-01 7.977728525794e-01 8.002104001854e-01 8.025566743017e-01 8.048088767739e-01 8.069601380549e-01 8.090068882972e-01 8.109485037332e-01 8.127779503834e-01 8.144999623905e-01 8.161075010094e-01 8.176051334152e-01 8.189927149022e-01 8.202672882022e-01 8.214391358098e-01 8.225031356170e-01 8.234679093866e-01 8.243352469149e-01 8.251113402407e-01 8.257999452600e-01 8.264075535671e-01 8.269411310972e-01 8.274044058834e-01 8.278090417372e-01 8.281585370464e-01 8.284596016543e-01 8.287231767042e-01 8.289545722293e-01 8.291622886224e-01 8.293524008981e-01 8.295349366264e-01 8.297142248954e-01 8.299007521618e-01 8.300994165211e-01 8.303189906174e-01 8.305631842276e-01 8.308415181571e-01 8.311590514162e-01 8.315204340590e-01 8.319361449072e-01 8.324070308806e-01 8.329416869691e-01 8.335440642346e-01 8.342219350659e-01 8.349791858798e-01 8.358188653162e-01 8.367505752659e-01 8.377752811122e-01 8.389002524557e-01 8.401302616715e-01 8.414672800618e-01 8.429192219213e-01 8.444876844911e-01 8.461766034094e-01 8.479917914875e-01 8.499321979948e-01 8.520047493665e-01 8.542084994784e-01 8.565443255868e-01 8.590171943563e-01 8.616213237354e-01 8.643613315136e-01 8.672320991021e-01 8.702336225212e-01 8.733638383329e-01 8.766142890434e-01 8.799857285814e-01 8.834696326882e-01 8.870620065121e-01 8.907579770622e-01 8.945477401851e-01 8.984288408673e-01 9.023912845571e-01 9.064295278377e-01 9.105383289387e-01 9.147090163794e-01 9.189371696931e-01 9.232179843749e-01 9.275428024709e-01 9.319073619549e-01 9.363073631746e-01 9.407361085353e-01 9.451897338323e-01 9.496624611636e-01 9.541456871980e-01 9.586350202365e-01 9.631223225416e-01 9.675959107070e-01 9.720483095154e-01 9.764655399885e-01 9.808366669021e-01 9.851419567956e-01 9.893672479046e-01 9.934895298049e-01 9.974900941858e-01 1.001345969251e+00 1.005031816051e+00 1.008524274762e+00 1.011794982809e+00 1.014825009529e+00 1.017583716975e+00 1.020053619796e+00 1.022212923481e+00 1.024043501047e+00 1.025536442585e+00 1.026678368789e+00 1.027472182737e+00 1.027918172680e+00 1.028027435830e+00 1.027816751732e+00 1.027310152553e+00 1.026540587690e+00 1.025538818126e+00 1.024357304393e+00 1.023038682349e+00 1.021641462933e+00 1.020218723013e+00 1.018831058581e+00 1.017538819068e+00 1.016395708595e+00 1.015465598619e+00 1.014791092294e+00 1.014423837927e+00 1.014401820447e+00 1.014756267390e+00 1.015511820200e+00 1.016682870539e+00 1.018281912227e+00 1.020305694043e+00 1.022752348629e+00 1.025613400063e+00 1.028877256159e+00 1.032532203293e+00 1.036565008535e+00 1.040969302302e+00 1.045736135251e+00 1.050869807988e+00 1.056372137236e+00 1.062254041705e+00 1.068534557419e+00 1.075229487126e+00 1.082366719357e+00 1.089969186417e+00 1.098058392385e+00 1.106658700960e+00 1.115782047699e+00 1.125434676630e+00 1.135614755256e+00 1.146303375089e+00 1.157476337553e+00 1.169088570015e+00 1.181085084461e+00 1.193394604429e+00 1.205939631511e+00 1.218627713955e+00 1.231359787881e+00 1.244037877276e+00 1.256549541337e+00 1.268796090966e+00 1.280671162523e+00 1.292082769412e+00 1.302943347067e+00 1.313167591052e+00 1.322698565515e+00 1.331469994377e+00 1.339445044699e+00 1.346588062253e+00 1.352874962362e+00 1.358302437080e+00 1.362852665960e+00 1.366539007109e+00 1.369359896006e+00 1.371321889287e+00 1.372440264793e+00 1.372712474305e+00 1.372154209573e+00 1.370763241633e+00 1.368547847320e+00 1.365517252354e+00 1.361672991898e+00 1.357046964714e+00 1.351651584357e+00 1.345529578883e+00 1.338733518255e+00 1.331308786224e+00 1.323339419583e+00 1.314881204953e+00 1.306012684291e+00 1.296789899528e+00 1.287251457734e+00 1.279010594234e+00 1.269662380447e+00 1.259604011198e+00 1.249390535239e+00 1.239539495869e+00 1.230384397552e+00 1.221954874822e+00 1.213953812833e+00 1.205842466193e+00 1.197033673549e+00 1.187057835962e+00 1.175720281522e+00 1.163195310079e+00 1.149995388317e+00 1.136834947450e+00 1.124461704434e+00 1.113450585893e+00 1.104047477796e+00 1.096130830957e+00 1.089305818245e+00 1.083037408880e+00 1.076868043865e+00 1.070604719825e+00 1.064394586146e+00 1.058701219891e+00 1.054190116950e+00 1.051529128924e+00 1.051165698025e+00 1.053197559906e+00 1.057317152889e+00 1.062879554718e+00 1.069065678436e+00 1.075075479282e+00 1.080297742770e+00 1.084491328387e+00 1.088104710104e+00 1.092938229485e+00 1.062764663314e+00 9.573239203401e-01 9.438281482672e-01 9.470130526403e-01 9.455012326319e-01 9.408193900876e-01 9.377732903411e-01 9.415874823951e-01 9.552544748123e-01 9.777159372972e-01 1.003923272618e+00 1.026830317481e+00 1.040062249838e+00 1.040219073328e+00 1.028121834892e+00 1.008922220300e+00 9.906761308154e-01 9.814524232837e-01 9.856827179682e-01 1.001838141969e+00 1.023222487112e+00 1.041228477842e+00 1.049037469852e+00 1.044036742697e+00 1.028727851078e+00 1.009963089723e+00 9.966026760617e-01 9.958399700581e-01 1.009709623307e+00 1.034096327954e+00 1.060817361695e+00 1.081254629905e+00 1.089265619087e+00 1.082662440467e+00 1.063308246982e+00 1.036233591190e+00 1.008084677570e+00 9.851726367686e-01 9.718109372748e-01 9.694405780770e-01 9.770060652915e-01 9.919572296083e-01 1.011195694070e+00 1.031438922492e+00 1.049185292168e+00 1.060756776254e+00 1.062746495433e+00 1.052994704451e+00 1.031709362247e+00 1.002449918806e+00 9.722463890375e-01 9.502636220916e-01 9.445632585226e-01 9.580508878956e-01 9.864229752673e-01 1.019884190875e+00 1.047298315111e+00 1.059996005893e+00 1.054156588363e+00 1.031658869435e+00 9.996983105253e-01 9.689146026629e-01 9.497864568383e-01 9.481267626370e-01 9.622446129796e-01 9.842140530485e-01 1.004106306641e+00 1.014256522898e+00 1.011550220880e+00 9.978378442609e-01 9.787369004526e-01 9.612160488394e-01 9.506061652412e-01 9.482384084151e-01 9.512202415373e-01 9.543413204967e-01 9.529584027888e-01 9.450981931273e-01 9.321711077889e-01 9.181635077849e-01 9.076347917986e-01 9.034039922296e-01 9.050233302715e-01 9.091338177058e-01 9.112868419622e-01 9.082142036264e-01 8.993181852035e-01 8.869151353200e-01 8.752196159892e-01 8.683166983135e-01 8.681204186110e-01 8.733331698965e-01 8.802475776005e-01 8.846709953652e-01 8.839902635068e-01 8.782833437098e-01 8.702423032234e-01 8.639309644643e-01 8.627595628063e-01 8.677377854708e-01 8.768864316809e-01 8.863309696123e-01 8.921862749189e-01 8.923231952306e-01 8.871757736571e-01 8.794371520307e-01 8.727812760172e-01 8.700277530971e-01 8.717352208637e-01 8.758881482340e-01 8.790602180692e-01 8.781369745050e-01 8.718514088267e-01 8.614248965755e-01 8.500913263137e-01 8.416990688096e-01 8.387861367105e-01 8.412436050215e-01 8.462180839646e-01 8.495017802395e-01 8.473931895053e-01 8.382676346276e-01 8.232588529657e-01 8.059635719337e-01 7.912485418210e-01 7.833782895662e-01 7.843062660141e-01 7.929160850704e-01 8.058078610797e-01 8.188617000656e-01 8.287107288181e-01 8.335104369179e-01 8.329704651834e-01 8.280324134060e-01 8.203865326395e-01 8.121973974368e-01 8.058827026394e-01 8.039553168817e-01 8.085090545316e-01 8.204183561210e-01 8.385455715964e-01 8.594714898250e-01 8.781709703029e-01 8.893167067890e-01 8.889449069331e-01 8.758553970401e-01 8.526242561105e-01 8.257188425720e-01 8.041983143500e-01 7.965014275915e-01 8.061590582376e-01 8.293751479548e-01 8.566002543198e-01 8.768065272296e-01 8.814032234979e-01 8.666773633461e-01 8.348430055862e-01 7.940321326683e-01 7.567670804577e-01 7.364818436962e-01
 8.487187869428e-01 8.472134150289e-01 8.456671921411e-01 8.441950026953e-01 8.428359878330e-01 8.415415355919e-01 8.402521475192e-01 8.389386438114e-01 8.375752846764e-01 8.361231700483e-01 8.345738837524e-01 8.329922804225e-01 8.314767665630e-01 8.300760513691e-01 8.287612454597e-01 8.274633657541e-01 8.261211387155e-01 8.246894035063e-01 8.231490037361e-01 8.215321277962e-01 8.199196036247e-01 8.183883925257e-01 8.169595339285e-01 8.155995591432e-01 8.142540573316e-01 8.128678303910e-01 8.113871388158e-01 8.097835912728e-01 8.080916341124e-01 8.064140910886e-01 8.048464062334e-01 8.034105701557e-01 8.020445110085e-01 8.006531599891e-01 7.991631402733e-01 7.975497452611e-01 7.958419495667e-01 7.941110225704e-01 7.924318814902e-01 7.908395757626e-01 7.893233039456e-01 7.878471342552e-01 7.863656199818e-01 7.848302466735e-01 7.831947454915e-01 7.814511997717e-01 7.796521442343e-01 7.778918556023e-01 7.762464531775e-01 7.747250333112e-01 7.732659809690e-01 7.717656328224e-01 7.701435142760e-01 7.683845804638e-01 7.665492619110e-01 7.647315586740e-01 7.629974074143e-01 7.613542168337e-01 7.597642911088e-01 7.581836022032e-01 7.565745217604e-01 7.549084081489e-01 7.531607214085e-01 7.513316470555e-01 7.494546874359e-01 7.476030121800e-01 7.458531868480e-01 7.442379799624e-01 7.427080892675e-01 7.411439195053e-01 7.394268922295e-01 7.375192303158e-01 7.355000416705e-01 7.335186575406e-01 7.316945851331e-01 7.300428904180e-01 7.284697576213e-01 7.268347922154e-01 7.250421083390e-01 7.230916929924e-01 7.210719525821e-01 7.190876072649e-01 7.171963656669e-01 7.153854585884e-01 7.136079456523e-01 7.118210627958e-01 7.100035405246e-01 7.081494159038e-01 7.062518089919e-01 7.043005540562e-01 7.022918529828e-01 7.002577181710e-01 6.982674816616e-01 6.963877916266e-01 6.946265421876e-01 6.929093625338e-01 6.911165491382e-01 6.891573181680e-01 6.870246694484e-01 6.848170561691e-01 6.826833955875e-01 6.807315443315e-01 6.789562006978e-01 6.772400249046e-01 6.754298072882e-01 6.734217545460e-01 6.712188776765e-01 6.689259970677e-01 6.666912032993e-01 6.646187804958e-01 6.627140123388e-01 6.608877919906e-01 6.590163802197e-01 6.570024120869e-01 6.548197005035e-01 6.525286244040e-01 6.502369388076e-01 6.480439056124e-01 6.459884437020e-01 6.440355194129e-01 6.421036491419e-01 6.401005317027e-01 6.379705282269e-01 6.357226324994e-01 6.334212038839e-01 6.311518796915e-01 6.289724354514e-01 6.268944275568e-01 6.248787880485e-01 6.228562569487e-01 6.207620203606e-01 6.185699469331e-01 6.163021891129e-01 6.140110876678e-01 6.117540861252e-01 6.095685381429e-01 6.074536080882e-01 6.053686924975e-01 6.032576365418e-01 6.010778681617e-01 5.988188795623e-01 5.965062469600e-01 5.941882371266e-01 5.919134292136e-01 5.896990686031e-01 5.875248321510e-01 5.853438161131e-01 5.831132632374e-01 5.808082384911e-01 5.784410861968e-01 5.760521829608e-01 5.736890705492e-01 5.713766957620e-01 5.691092807639e-01 5.668561972863e-01 5.645768696222e-01 5.622379619342e-01 5.598356975251e-01 5.573939175764e-01 5.549467540981e-01 5.525301705431e-01 5.501619626330e-01 5.478358971672e-01 5.455193847823e-01 5.431691087921e-01 5.407556320611e-01 5.382746791928e-01 5.357536707085e-01 5.332361547605e-01 5.307641851051e-01 5.283486070519e-01 5.259647307120e-01 5.235692364542e-01 5.211208543825e-01 5.186035089044e-01 5.160336945143e-01 5.134572693600e-01 5.109129251868e-01 5.084166814597e-01 5.059575227708e-01 5.035028227445e-01 5.010187466491e-01 4.984852747125e-01 4.959084763737e-01 4.933078101653e-01 4.907117467617e-01 4.881443503697e-01 4.856147140763e-01 4.831082695792e-01 4.805908807850e-01 4.780278415339e-01 4.754007625160e-01 4.727263438350e-01 4.700502688100e-01 4.674202797176e-01 4.648527305001e-01 4.623157964517e-01 4.597578004643e-01 4.571338998998e-01 4.544487664601e-01 4.517496331645e-01 4.490969351061e-01 4.465223013170e-01 4.440002119430e-01 4.414775211108e-01 4.389058568112e-01 4.362762307471e-01 4.336238489641e-01 4.309991451975e-01 4.284323141368e-01 4.259134797364e-01 4.234004441376e-01 4.208503877605e-01 4.182444935616e-01 4.156028946797e-01 4.129656690323e-01 4.103673733954e-01 4.078106265032e-01 4.052644628551e-01 4.026855353842e-01 4.000471531093e-01 3.973584970909e-01 3.946606321545e-01 3.919926961938e-01 3.893632245039e-01 3.867402990320e-01 3.840822770417e-01 3.813622783263e-01 3.785991697863e-01 3.758374127575e-01 3.731156304774e-01 3.704338337741e-01 3.677586746450e-01 3.650546602704e-01 3.623090142733e-01 3.595478158948e-01 3.568146920012e-01 3.541320994288e-01 3.514852157874e-01 3.488373853770e-01 3.461601054093e-01 3.434537750946e-01 3.407503889544e-01 3.380837045454e-01 3.354533228761e-01 3.328324721088e-01 3.301845468135e-01 3.274957146797e-01 3.247859175548e-01 3.220875237444e-01 3.194179527430e-01 3.167606410876e-01 3.140866636002e-01 3.113815137876e-01 3.086577423193e-01 3.059450323770e-01 3.032652437369e-01 3.006097611205e-01 2.979520229878e-01 2.952796468827e-01 2.926029655340e-01 2.899452382032e-01 2.873211924922e-01 2.847236726135e-01 2.821255959222e-01 2.795094818547e-01 2.768850454908e-01 2.742716089362e-01 2.716826165739e-01 2.691113520270e-01 2.665367607423e-01 2.639446631238e-01 2.613461776313e-01 2.587650983659e-01 2.562129157578e-01 2.536815198636e-01 2.511562661754e-01 2.486268649877e-01 2.461070120686e-01 2.436178267401e-01 2.411662196481e-01 2.387379304710e-01 2.363147795194e-01 2.338909639957e-01 2.314793241421e-01 2.290947628342e-01 2.267413817411e-01 2.244034148995e-01 2.220693994813e-01 2.197442702463e-01 2.174420328621e-01 2.151739423720e-01 2.129385077652e-01 2.107248898117e-01 2.085289547772e-01 2.063611417673e-01 2.042319983141e-01 2.021429302033e-01 2.000863355993e-01 1.980522568794e-01 1.960435637334e-01 1.940678874008e-01 1.921367062478e-01 1.902433157101e-01 1.883831068316e-01 1.865573287542e-01 1.847707816291e-01 1.830333263335e-01 1.813441480046e-01 1.797007762125e-01 1.781000309144e-01 1.765486964545e-01 1.750531081107e-01 1.736132634161e-01 1.722245437362e-01 1.708837317653e-01 1.695956803417e-01 1.683667557444e-01 1.672011102673e-01 1.660975104779e-01 1.650516706555e-01 1.640670937107e-01 1.631483751777e-01 1.622995742605e-01 1.615197321990e-01 1.608074691428e-01 1.601641884290e-01 1.595902822126e-01 1.590891141777e-01 1.586594210349e-01 1.583015181851e-01 1.580176713207e-01 1.578088924102e-01 1.576758101288e-01 1.576168245570e-01 1.576320270680e-01 1.577217470619e-01 1.578897644601e-01 1.581345340183e-01 1.584529098418e-01 1.588436096325e-01 1.593056333233e-01 1.598412941018e-01 1.604507986278e-01 1.611324085466e-01 1.618830709684e-01 1.627041799543e-01 1.635939563332e-01 1.645521618939e-01 1.655779277829e-01 1.666675823671e-01 1.678207902089e-01 1.690383619010e-01 1.703166546365e-01 1.716541602009e-01 1.730512110857e-01 1.745038506079e-01 1.760114600653e-01 1.775749777473e-01 1.791898054854e-01 1.808555076776e-01 1.825712569489e-01 1.843357484106e-01 1.861464461601e-01 1.880019843206e-01 1.899011455920e-01 1.918411280135e-01 1.938228162271e-01 1.958437913654e-01 1.979025211482e-01 1.999997186609e-01 2.021319985720e-01 2.042969691058e-01 2.064945391785e-01 2.087233506404e-01 2.109822917565e-01 2.132719536328e-01 2.155895509162e-01 2.179335358356e-01 2.203027506261e-01 2.226964263320e-01 2.251136385028e-01 2.275569184132e-01 2.300214012133e-01 2.325054266308e-01 2.350106660322e-01 2.375339338234e-01 2.400754820524e-01 2.426358337975e-01 2.452129756592e-01 2.478061054450e-01 2.504136491449e-01 2.530356924553e-01 2.556704309003e-01 2.583187544909e-01 2.609794586369e-01 2.636509454239e-01 2.663335740191e-01 2.690260784263e-01 2.717281958599e-01 2.744402480975e-01 2.771607192132e-01 2.798883437066e-01 2.826243727886e-01 2.853651740509e-01 2.881137623890e-01 2.908685197263e-01 2.936285153046e-01 2.963932169344e-01 2.991625057392e-01 3.019342514068e-01 3.047101300263e-01 3.074886198353e-01 3.102695335091e-01 3.130534298587e-01 3.158381943674e-01 3.186230916075e-01 3.214097655570e-01 3.241963778686e-01 3.269838608064e-01 3.297701265006e-01 3.325562265480e-01 3.353395833625e-01 3.381235816997e-01 3.409057909770e-01 3.436850291337e-01 3.464625560849e-01 3.492365303358e-01 3.520068314134e-01 3.547737522924e-01 3.575374221990e-01 3.602967533253e-01 3.630530130675e-01 3.658029145081e-01 3.685469405405e-01 3.712858691751e-01 3.740186353449e-01 3.767453655691e-01 3.794672117103e-01 3.821812469164e-01 3.848881622074e-01 3.875887817632e-01 3.902805573444e-01 3.929652457981e-01 3.956423754171e-01 3.983111191399e-01 4.009716123755e-01 4.036224645673e-01 4.062650982359e-01 4.088981369280e-01 4.115219810530e-01 4.141356111565e-01 4.167385413846e-01 4.193315084997e-01 4.219135334401e-01 4.244844821009e-01 4.270447482578e-01 4.295931874709e-01 4.321304575154e-01 4.346549369841e-01 4.371678811639e-01 4.396683742595e-01 4.421572189705e-01 4.446312060633e-01 4.470944607116e-01 4.495428005375e-01 4.519781939100e-01 4.544004425715e-01 4.568085879771e-01 4.592018762623e-01 4.615796968540e-01 4.639429376548e-01 4.662908500961e-01 4.686244347795e-01 4.709425084920e-01 4.732444695398e-01 4.755303900611e-01 4.777994283319e-01 4.800513574241e-01 4.822886880181e-01 4.845068215601e-01 4.867103770568e-01 4.888965981133e-01 4.910637821033e-01 4.932147068934e-01 4.953464633046e-01 4.974601691651e-01 4.995561846798e-01 5.016331427072e-01 5.036920059796e-01 5.057310736928e-01 5.077509324436e-01 5.097511351638e-01 5.117318483654e-01 5.136912666770e-01 5.156318319190e-01 5.175532954257e-01 5.194516310586e-01 5.213319838108e-01 5.231898011220e-01 5.250261874351e-01 5.268421908298e-01 5.286353302828e-01 5.304084155773e-01 5.321608288751e-01 5.338890262689e-01 5.355945895709e-01 5.372775512227e-01 5.389366965135e-01 5.405742535335e-01 5.421887534497e-01 5.437789308959e-01 5.453456457380e-01 5.468865570863e-01 5.484031758541e-01 5.498965967850e-01 5.513645881004e-01 5.528105249154e-01 5.542308790115e-01 5.556259081198e-01 5.569954633142e-01 5.583399217954e-01 5.596566058719e-01 5.609493867745e-01 5.622151882409e-01 5.634554107147e-01 5.646697879958e-01 5.658573217780e-01 5.670183172684e-01 5.681522497333e-01 5.692580769721e-01 5.703347239927e-01 5.713856997591e-01 5.724081153524e-01 5.734047308343e-01 5.743718753784e-01 5.753126195883e-01 5.762243832464e-01 5.771055572153e-01 5.779593448083e-01 5.787836716389e-01 5.795786562826e-01 5.803453942512e-01 5.810826721426e-01 5.817908982691e-01 5.824690614426e-01 5.831181971768e-01 5.837351765180e-01 5.843232189485e-01 5.848785685502e-01 5.854051231163e-01 5.859007857117e-01 5.863663202439e-01 5.868010502454e-01 5.872047853452e-01 5.875767187776e-01 5.879179010422e-01 5.882273907526e-01 5.885044600453e-01 5.887507736541e-01 5.889643030284e-01 5.891455649931e-01 5.892944930858e-01 5.894123419711e-01 5.894981374140e-01 5.895511732486e-01 5.895705965774e-01 5.895572183926e-01 5.895082343722e-01 5.894277027842e-01 5.893148612471e-01 5.891687725743e-01 5.889910618566e-01 5.887773572424e-01 5.885295896687e-01 5.882451960422e-01 5.879277945198e-01 5.875784801546e-01 5.871957377200e-01 5.867791036619e-01 5.863285115172e-01 5.858417260163e-01 5.853201206290e-01 5.847637105951e-01 5.841730766261e-01 5.835497615345e-01 5.828943306016e-01 5.822025186195e-01 5.814767981904e-01 5.807143391332e-01 5.799178228300e-01 5.790859949086e-01 5.782195368856e-01 5.773192400901e-01 5.763851150619e-01 5.754143892086e-01 5.744102795713e-01 5.733699604799e-01 5.722936960898e-01 5.711827444022e-01 5.700354848432e-01 5.688536780857e-01 5.676381798477e-01 5.663882384055e-01 5.651047395544e-01 5.637844249038e-01 5.624288395882e-01 5.610387882441e-01 5.596119539750e-01 5.581538141231e-01 5.566608046249e-01 5.551337167050e-01 5.535705893319e-01 5.519705211767e-01 5.503355192356e-01 5.486668584176e-01 5.469645090229e-01 5.452281451654e-01 5.434558070300e-01 5.416478510343e-01 5.398040110584e-01 5.379262180567e-01 5.360157397181e-01 5.340725163461e-01 5.320951026568e-01 5.300836007857e-01 5.280383160367e-01 5.259583705740e-01 5.238463462861e-01 5.217012067065e-01 5.195231008764e-01 5.173126638986e-01 5.150697350273e-01 5.127935666967e-01 5.104848606934e-01 5.081436921721e-01 5.057699022568e-01 5.033642210527e-01 5.009282865020e-01 4.984608459195e-01 4.959618363463e-01 4.934324066112e-01 4.908718060066e-01 4.882799987186e-01 4.856578625515e-01 4.830062055625e-01 4.803253568314e-01 4.776145442730e-01 4.748757270723e-01 4.721064229237e-01 4.693085998588e-01 4.664829265294e-01 4.636291097184e-01 4.607479777989e-01 4.578400128634e-01 4.549044674626e-01 4.519413476897e-01 4.489519175795e-01 4.459367665925e-01 4.428960018885e-01 4.398307617728e-01 4.367407282268e-01 4.336242821141e-01 4.304843205391e-01 4.273218113632e-01 4.241365304648e-01 4.209297664723e-01 4.177002573368e-01 4.144485375669e-01 4.111757977712e-01 4.078830956512e-01 4.045707394439e-01 4.012406439525e-01 3.978901865691e-01 3.945210295909e-01 3.911332086251e-01 3.877291804145e-01 3.843084983425e-01 3.808712388687e-01 3.774208644744e-01 3.739535187804e-01 3.704725789181e-01 3.669781803202e-01 3.634710431883e-01 3.599545824067e-01 3.564261346784e-01 3.528884193165e-01 3.493414662571e-01 3.457856868360e-01 3.422220533094e-01 3.386528107685e-01 3.350788537036e-01 3.315004468213e-01 3.279180251620e-01 3.243337550338e-01 3.207468911920e-01 3.171600443246e-01 3.135738871020e-01 3.099901148401e-01 3.064101390258e-01 3.028329884522e-01 2.992615910110e-01 2.956979440003e-01 2.921421188617e-01 2.885971549053e-01 2.850618341242e-01 2.815400109134e-01 2.780329802968e-01 2.745407067466e-01 2.710673090918e-01 2.676119569150e-01 2.641795298867e-01 2.607685290981e-01 2.573827701952e-01 2.540239438517e-01 2.506929376325e-01 2.473935653992e-01 2.441279181317e-01 2.408962331158e-01 2.377028933964e-01 2.345488449307e-01 2.314375780401e-01 2.283715231873e-01 2.253512948435e-01 2.223832601292e-01 2.194648626179e-01 2.166047041176e-01 2.138015631054e-01 2.110584954602e-01 2.083821705597e-01 2.057703216539e-01 2.032312019855e-01 2.007613033616e-01 1.983702880876e-01 1.960580647692e-01 1.938263002961e-01 1.916826054204e-01 1.896236605555e-01 1.876589821549e-01 1.857867095606e-01 1.840120044829e-01 1.823366997139e-01 1.807621010245e-01 1.792944718618e-01 1.779321713327e-01 1.766792812950e-01 1.755376226594e-01 1.745077274152e-01 1.735922820610e-01 1.727907756442e-01 1.721069329014e-01 1.715386387456e-01 1.710871218710e-01 1.707532976846e-01 1.705350924256e-01 1.704342420429e-01 1.704481539380e-01 1.705757089214e-01 1.708171228166e-01 1.711677634981e-01 1.716289559401e-01 1.721958416886e-01 1.728662606172e-01 1.736394068137e-01 1.745091231966e-01 1.754762215104e-01 1.765345044816e-01 1.776822024957e-01 1.789153141540e-01 1.802306718821e-01 1.816256019856e-01 1.830930370579e-01 1.846354287599e-01 1.862422489442e-01 1.879150471794e-01 1.896481436716e-01 1.914367680159e-01 1.932808071202e-01 1.951723371328e-01 1.971120214599e-01 1.990940614247e-01 2.011145533964e-01 2.031738299111e-01 2.052647096014e-01 2.073872948962e-01 2.095362509900e-01 2.117104470359e-01 2.139067004790e-01 2.161208173016e-01 2.183519618886e-01 2.205970277227e-01 2.228533470547e-01 2.251188300768e-01 2.273902241894e-01 2.296660876352e-01 2.319433713964e-01 2.342222775004e-01 2.364980159403e-01 2.387700600157e-01 2.410372557498e-01 2.432950224195e-01 2.455452933714e-01 2.477835093621e-01 2.500097221247e-01 2.522224811831e-01 2.544181644429e-01 2.565982075356e-01 2.587579286855e-01 2.608998609595e-01 2.630201064033e-01 2.651160493206e-01 2.671901441819e-01 2.692375633268e-01 2.712606159477e-01 2.732551043315e-01 2.752216113801e-01 2.771588328173e-01 2.790647264195e-01 2.809407281392e-01 2.827830842903e-01 2.845943810034e-01 2.863705107317e-01 2.881129879936e-01 2.898204075747e-01 2.914897682733e-01 2.931235691687e-01 2.947186012138e-01 2.962764585480e-01 2.977945088826e-01 2.992724114305e-01 3.007121522890e-01 3.021088770426e-01 3.034655741679e-01 3.047794745931e-01 3.060511281609e-01 3.072814487070e-01 3.084668980034e-01 3.096109923801e-01 3.107093402229e-01 3.117652487793e-01 3.127756226473e-01 3.137419603907e-01 3.146646369674e-01 3.155395566192e-01 3.163726045513e-01 3.171575091316e-01 3.178978398640e-01 3.185928330674e-01 3.192400745155e-01 3.198445822859e-01 3.204004320366e-01 3.209128487951e-01 3.213791528363e-01 3.217986615232e-01 3.221761342485e-01 3.225055539662e-01 3.227938301669e-01 3.230344452044e-01 3.232338152013e-01 3.233892768081e-01 3.235002100947e-01 3.235714403756e-01 3.235972866755e-01 3.235854799135e-01 3.235286719609e-01 3.234346893777e-01 3.233016541133e-01 3.231266820233e-01 3.229199584249e-01 3.226709156904e-01 3.223911048352e-01 3.220744986612e-01 3.217261193032e-01 3.213476436247e-01 3.209349626616e-01 3.205000433108e-01 3.200320288683e-01 3.195436774117e-01 3.190294751484e-01 3.184919761434e-01 3.179387700565e-01 3.173615034670e-01 3.167765098378e-01 3.161714864460e-01 3.155595547568e-01 3.149393603673e-01 3.143098052034e-01 3.136843181932e-01 3.130511552527e-01 3.124280385603e-01 3.118068488095e-01 3.111976021835e-01 3.106030725613e-01 3.100205039340e-01 3.094663691067e-01 3.089288136200e-01 3.084257573825e-01 3.079505194356e-01 3.075131228162e-01 3.071196105801e-01 3.067632151060e-01 3.064689685847e-01 3.062171564456e-01 3.060325272610e-01 3.059084725643e-01 3.058519391904e-01 3.058756230311e-01 3.059671304045e-01 3.061552097958e-01 3.064197110171e-01 3.067872370556e-01 3.072489334153e-01 3.078129750613e-01 3.084901443555e-01 3.092710254907e-01 3.101799902927e-01 3.111995166294e-01 3.123533552786e-01 3.136319408692e-01 3.150432777352e-01 3.165975358967e-01 3.182848305850e-01 3.201246768504e-01 3.221028085699e-01 3.242372296830e-01 3.265194546309e-01 3.289563461828e-01 3.315505700702e-01 3.342982296573e-01 3.372075794508e-01 3.402719689882e-01 3.434976115165e-01 3.468803516859e-01 3.504223649396e-01 3.541232217169e-01 3.579793817383e-01 3.619937881671e-01 3.661613652208e-01 3.704824525127e-01 3.749541299388e-01 3.795754298699e-01 3.843406534429e-01 3.892536814398e-01 3.943035655776e-01 3.994932398563e-01 4.048153013391e-01 4.102686648711e-01 4.158514604168e-01 4.215531838294e-01 4.273788026155e-01 4.333147974791e-01 4.393645874154e-01 4.455193176561e-01 4.517757262373e-01 4.581323394131e-01 4.645773207649e-01 4.711153524829e-01 4.777320470542e-01 4.844305262100e-01 4.912010359386e-01 4.980400000783e-01 5.049446539722e-01 5.119050754454e-01 5.189200072068e-01 5.259836860248e-01 5.330895270345e-01 5.402332167934e-01 5.474084176179e-01 5.546107011995e-01 5.618357039080e-01 5.690757293788e-01 5.763283353104e-01 5.835836220133e-01 5.908413092372e-01 5.980934794764e-01 6.053324269130e-01 6.125596352920e-01 6.197611605350e-01 6.269391940877e-01 6.340839639698e-01 6.411894575615e-01 6.482541897387e-01 6.552672373851e-01 6.622308745062e-01 6.691317057466e-01 6.759704973818e-01 6.827387431819e-01 6.894315651490e-01 6.960458522784e-01 7.025726446349e-01 7.090106366274e-01 7.153542530764e-01 7.215960186185e-01 7.277335119798e-01 7.337619396560e-01 7.396744526513e-01 7.454694573307e-01 7.511396746421e-01 7.566826133895e-01 7.620935111955e-01 7.673657485322e-01 7.725008464632e-01 7.774870693034e-01 7.823275625672e-01 7.870146251110e-01 7.915443476607e-01 7.959182280032e-01 8.001267890846e-01 8.041708789399e-01 8.080451324138e-01 8.117490421801e-01 8.152790631244e-01 8.186311639884e-01 8.218061389546e-01 8.248000681121e-01 8.276128936116e-01 8.302408618380e-01 8.326839503839e-01 8.349417198245e-01 8.370106444268e-01 8.388930305281e-01 8.405859777504e-01 8.420911102778e-01 8.434088551907e-01 8.445367294572e-01 8.454800905118e-01 8.462358277746e-01 8.468055676993e-01 8.471939655376e-01 8.473985285549e-01 8.474242259337e-01 8.472721453470e-01 8.469436363374e-01 8.464458508500e-01 8.457763400033e-01 8.449435360020e-01 8.439494796705e-01 8.427954925358e-01 8.414919017112e-01 8.400370928507e-01 8.384390223133e-01 8.367033085720e-01 8.348337648065e-01 8.328382037255e-01 8.307209117100e-01 8.284893149576e-01 8.261508007990e-01 8.237104661192e-01 8.211756997300e-01 8.185566147118e-01 8.158559030184e-01 8.130867037032e-01 8.102536352090e-01 8.073656876861e-01 8.044319237641e-01 8.014608789850e-01 7.984612896553e-01 7.954416341636e-01 7.924130497868e-01 7.893827747710e-01 7.863588961917e-01 7.833554031608e-01 7.803774603331e-01 7.774355868148e-01 7.745405299510e-01 7.717000786020e-01 7.689247036463e-01 7.662236674939e-01 7.636052291500e-01 7.610769261424e-01 7.586511641879e-01 7.563340688445e-01 7.541334267457e-01 7.520604704412e-01 7.501167589391e-01 7.483173895380e-01 7.466621908430e-01 7.451597689758e-01 7.438190288395e-01 7.426388563131e-01 7.416318291519e-01 7.407963669919e-01 7.401382661334e-01 7.396594304572e-01 7.393615889975e-01 7.392487436385e-01 7.393187275121e-01 7.395749371812e-01 7.400127446963e-01 7.406347696874e-01 7.414359570957e-01 7.424132151515e-01 7.435662675893e-01 7.448870935826e-01 7.463730477573e-01 7.480176337434e-01 7.498144280701e-01 7.517561797287e-01 7.538344203397e-01 7.560433513131e-01 7.583723358794e-01 7.608125722441e-01 7.633557105874e-01 7.659906951329e-01 7.687068829519e-01 7.714956519023e-01 7.743440654432e-01 7.772426278166e-01 7.801803691430e-01 7.831486061866e-01 7.861306447377e-01 7.891224489592e-01 7.921093759928e-01 7.950821603628e-01 7.980320363445e-01 8.009471184818e-01 8.038208253619e-01 8.066403285306e-01 8.094013735321e-01 8.120939373269e-01 8.147116813152e-01 8.172474672555e-01 8.196949056286e-01 8.220520479976e-01 8.243089628697e-01 8.264678844930e-01 8.285219664438e-01 8.304703881872e-01 8.323123429327e-01 8.340443292848e-01 8.356720860770e-01 8.371896188580e-01 8.386030385029e-01 8.399127970411e-01 8.411218324506e-01 8.422337931962e-01 8.432524590594e-01 8.441834093658e-01 8.450286928381e-01 8.457976457058e-01 8.464952342838e-01 8.471246164382e-01 8.476946594013e-01 8.482122542575e-01 8.486822411209e-01 8.491130209942e-01 8.495109128997e-01 8.498812818093e-01 8.502331788599e-01 8.505716813438e-01 8.509052271734e-01 8.512360431646e-01 8.515742695211e-01 8.519246081257e-01 8.522911340632e-01 8.526847445312e-01 8.531052785634e-01 8.535627143304e-01 8.540593980875e-01 8.546031169613e-01 8.551997744774e-01 8.558497157871e-01 8.565664459344e-01 8.573470045974e-01 8.582011314848e-01 8.591355489465e-01 8.601496151327e-01 8.612549330256e-01 8.624518719309e-01 8.637459938067e-01 8.651456709322e-01 8.666490241545e-01 8.682673186058e-01 8.699980188996e-01 8.718468316903e-01 8.738181049209e-01 8.759113642566e-01 8.781304921558e-01 8.804749473658e-01 8.829458489787e-01 8.855435293949e-01 8.882625040295e-01 8.911077124357e-01 8.940684277509e-01 8.971480782238e-01 9.003402041283e-01 9.036392465253e-01 9.070442990750e-01 9.105462682332e-01 9.141419125181e-01 9.178275239029e-01 9.215950439812e-01 9.254420612406e-01 9.293653183818e-01 9.333546968969e-01 9.374112555656e-01 9.415286644847e-01 9.457028656043e-01 9.499304232354e-01 9.542080573265e-01 9.585284161300e-01 9.628883817442e-01 9.672825834144e-01 9.717013971543e-01 9.761392818968e-01 9.805843002144e-01 9.850276057795e-01 9.894531919252e-01 9.938462030458e-01 9.981892115206e-01 1.002462319989e+00 1.006643040905e+00 1.010708168967e+00 1.014633681906e+00 1.018388675520e+00 1.021955449944e+00 1.025296814213e+00 1.028392496929e+00 1.031218344155e+00 1.033747182894e+00 1.035965118797e+00 1.037850316032e+00 1.039398151292e+00 1.040597961023e+00 1.041454300985e+00 1.041971898646e+00 1.042164566765e+00 1.042056870460e+00 1.041670161952e+00 1.041048055443e+00 1.040225965842e+00 1.039253758291e+00 1.038183478275e+00 1.037068635569e+00 1.035969910700e+00 1.034940205118e+00 1.034044727441e+00 1.033332566508e+00 1.032855156300e+00 1.032661460932e+00 1.032786719101e+00 1.033263986100e+00 1.034114056453e+00 1.035358399399e+00 1.036998808884e+00 1.039038442909e+00 1.041472421533e+00 1.044290957978e+00 1.047482609048e+00 1.051032873703e+00 1.054932299625e+00 1.059169875983e+00 1.063740464154e+00 1.068646091344e+00 1.073890894460e+00 1.079489300455e+00 1.085459606337e+00 1.091822802300e+00 1.098610865233e+00 1.105846219285e+00 1.113563790258e+00 1.121784247962e+00 1.130528210846e+00 1.139808970884e+00 1.149623386938e+00 1.159967265768e+00 1.170808881558e+00 1.182113651543e+00 1.193825025818e+00 1.205874936501e+00 1.218185881010e+00 1.230661578937e+00 1.243208526733e+00 1.255714175234e+00 1.268075304124e+00 1.280180316718e+00 1.291922716301e+00 1.303207966812e+00 1.313933860517e+00 1.324027285670e+00 1.333410071482e+00 1.342024945442e+00 1.349828445742e+00 1.356777422344e+00 1.362858870976e+00 1.368050130481e+00 1.372349644238e+00 1.375759230409e+00 1.378275343285e+00 1.379917256984e+00 1.380679243459e+00 1.380576331761e+00 1.379608479852e+00 1.377776105957e+00 1.375092835743e+00 1.371548870229e+00 1.367169288516e+00 1.361960750070e+00 1.355953560177e+00 1.349195550024e+00 1.341723465825e+00 1.333618656405e+00 1.324943200524e+00 1.315779996892e+00 1.306207062273e+00 1.296278552511e+00 1.287716060782e+00 1.278047913361e+00 1.267682389838e+00 1.257187904147e+00 1.247096902485e+00 1.237748490397e+00 1.229171398585e+00 1.221065789228e+00 1.212874543554e+00 1.203991652288e+00 1.193920520300e+00 1.182439026846e+00 1.169694180722e+00 1.156178129975e+00 1.142591492518e+00 1.129674522195e+00 1.118008120408e+00 1.107856231353e+00 1.099113520506e+00 1.091407076836e+00 1.084218709606e+00 1.077101131127e+00 1.069859142907e+00 1.062642287750e+00 1.055911737335e+00 1.050332821315e+00 1.046590482371e+00 1.045169662419e+00 1.046222033643e+00 1.049523785761e+00 1.054534472696e+00 1.060562642974e+00 1.066939755723e+00 1.073133565662e+00 1.078807861333e+00 1.083945319386e+00 1.082731609997e+00 9.765550453132e-01 9.309167535163e-01 9.315142005385e-01 9.301449687477e-01 9.273827676997e-01 9.251421979989e-01 9.268015317704e-01 9.355602129661e-01 9.525112632001e-01 9.754950988583e-01 9.994872303364e-01 1.018375869923e+00 1.027151297030e+00 1.023784326288e+00 1.010172250759e+00 9.920187102314e-01 9.771836770406e-01 9.727105766747e-01 9.814662244377e-01 1.000523371107e+00 1.022585120950e+00 1.039329053688e+00 1.044807448449e+00 1.037480065490e+00 1.020850236672e+00 1.002438462681e+00 9.911861049851e-01 9.936278262854e-01 1.010625871576e+00 1.036935393265e+00 1.063763293746e+00 1.082508682751e+00 1.087501015311e+00 1.077302409198e+00 1.054668000089e+00 1.025526917192e+00 9.972299896850e-01 9.763318755932e-01 9.666975778620e-01 9.686775673042e-01 9.798381380111e-01 9.964412781255e-01 1.014748552172e+00 1.031522902569e+00 1.043936187213e+00 1.049427859051e+00 1.045876384429e+00 1.032314211052e+00 1.009811813903e+00 9.822648023155e-01 9.562990720888e-01 9.397941267353e-01 9.388464222551e-01 9.544828270663e-01 9.815364741838e-01 1.010641293641e+00 1.031950387780e+00 1.038353676818e+00 1.027510264490e+00 1.002501741666e+00 9.712633507823e-01 9.444110839031e-01 9.313285971492e-01 9.358305729532e-01 9.542100764456e-01 9.774721343338e-01 9.957948559409e-01 1.002412337451e+00 9.954658314638e-01 9.781171679604e-01 9.571263852511e-01 9.401442601576e-01 9.324379590220e-01 9.344791248836e-01 9.420990479179e-01 9.489336731632e-01 9.496224899739e-01 9.419774534038e-01 9.276107304121e-01 9.110731895175e-01 8.977569542631e-01 8.913892247656e-01 8.922055453020e-01 8.970758068955e-01 9.012914424303e-01 9.009739819488e-01 8.947079310568e-01 8.839604600080e-01 8.722622589822e-01 8.634451668232e-01 8.597933147288e-01 8.609382974144e-01 8.643094888103e-01 8.666410783784e-01 8.657748189490e-01 8.616556087496e-01 8.562809399556e-01 8.526309813504e-01 8.529976908202e-01 8.577052762039e-01 8.648210167682e-01 8.711967322172e-01 8.740252205356e-01 8.721968591089e-01 8.667952970601e-01 8.605703147903e-01 8.566084086725e-01 8.566977525048e-01 8.603549273444e-01 8.649915343071e-01 8.672929641309e-01 8.648302808461e-01 8.572861306612e-01 8.467208198317e-01 8.367639145580e-01 8.309863117928e-01 8.310387883737e-01 8.357067597942e-01 8.413553897813e-01 8.436383905249e-01 8.393649149126e-01 8.278221213704e-01 8.111405617896e-01 7.936521904534e-01 7.803725086878e-01 7.749725145297e-01 7.782843537442e-01 7.880980892173e-01 8.004837462452e-01 8.115314873729e-01 8.186511166792e-01 8.209881366122e-01 8.190929462726e-01 8.143043767996e-01 8.081224971078e-01 8.020210518677e-01 7.975178510517e-01 7.964205928686e-01 8.006550135270e-01 8.115559692629e-01 8.288336930941e-01 8.498653187431e-01 8.699956013778e-01 8.837270668289e-01 8.865055469740e-01 8.763393218935e-01 8.550320858427e-01 8.285385267754e-01 8.059269001528e-01 7.963402816426e-01 8.045181030968e-01 8.277261416000e-01 8.567721186422e-01 8.802548943129e-01 8.887802383537e-01 8.776616858634e-01 8.481240612261e-01 8.074346013350e-01 7.676700959498e-01 7.426090317297e-01
 8.641362449213e-01 8.626748939361e-01 8.611762032031e-01 8.597555293564e-01 8.584472722350e-01 8.572014075716e-01 8.559630550821e-01 8.547042799256e-01 8.533953622377e-01 8.519927208205e-01 8.504900724953e-01 8.489574636299e-01 8.474939082338e-01 8.461439745723e-01 8.448788179679e-01 8.436333348213e-01 8.423473974409e-01 8.409708370126e-01 8.394802491487e-01 8.379105266276e-01 8.363481648755e-01 8.348695784702e-01 8.334945959793e-01 8.321872314560e-01 8.308939634816e-01 8.295616965504e-01 8.281349535470e-01 8.265823601371e-01 8.249415664902e-01 8.233158104568e-01 8.218007373630e-01 8.204180677989e-01 8.191065890345e-01 8.177721297254e-01 8.163393114670e-01 8.147792309157e-01 8.131212686802e-01 8.114404816132e-01 8.098147511523e-01 8.082775023020e-01 8.068164725055e-01 8.053934975115e-01 8.039662527227e-01 8.024847860705e-01 8.009035728182e-01 7.992128252267e-01 7.974669877311e-01 7.957584772960e-01 7.941644849231e-01 7.926979278963e-01 7.912962936035e-01 7.898559526775e-01 7.882911674874e-01 7.865856311286e-01 7.847998466485e-01 7.830332775746e-01 7.813529925250e-01 7.797668689540e-01 7.782356873642e-01 7.767126864604e-01 7.751588094874e-01 7.735453613474e-01 7.718499931983e-01 7.700744911620e-01 7.682524709728e-01 7.664555605216e-01 7.647602827518e-01 7.632002268472e-01 7.617280442924e-01 7.602218711452e-01 7.585623519493e-01 7.567094402435e-01 7.547437779744e-01 7.528148375703e-01 7.510443844780e-01 7.494501989165e-01 7.479377949061e-01 7.463633482722e-01 7.446283758076e-01 7.427323886524e-01 7.407637249478e-01 7.388326400472e-01 7.369962084899e-01 7.352434531807e-01 7.335257968374e-01 7.317973103776e-01 7.300357850295e-01 7.282340725090e-01 7.263893209800e-01 7.244923222293e-01 7.225395566567e-01 7.205629661897e-01 7.186305499957e-01 7.168070781904e-01 7.151008303886e-01 7.134371846491e-01 7.116998842033e-01 7.097980643121e-01 7.077228338735e-01 7.055720206960e-01 7.034948775181e-01 7.015978394169e-01 6.998771316235e-01 6.982162558007e-01 6.964637818627e-01 6.945144821177e-01 6.923701044600e-01 6.901327767512e-01 6.879521897868e-01 6.859322474262e-01 6.840805337342e-01 6.823101801491e-01 6.804978610292e-01 6.785435871277e-01 6.764188393234e-01 6.741828393743e-01 6.719430152421e-01 6.698022210901e-01 6.677989984818e-01 6.659030944992e-01 6.640316320747e-01 6.620893711920e-01 6.600179073062e-01 6.578244152204e-01 6.555761006476e-01 6.533576034194e-01 6.512306761317e-01 6.492095207639e-01 6.472536213701e-01 6.452921838777e-01 6.432557222770e-01 6.411178426156e-01 6.389020580848e-01 6.366605656698e-01 6.344558334019e-01 6.323252174653e-01 6.302688865439e-01 6.282418479185e-01 6.261871942330e-01 6.240607696773e-01 6.218532126980e-01 6.195908527504e-01 6.173258172235e-01 6.151060687904e-01 6.129481639242e-01 6.108298655486e-01 6.087036811018e-01 6.065248840677e-01 6.042710167782e-01 6.019544364491e-01 5.996188260523e-01 5.973110398241e-01 5.950545386396e-01 5.928424274508e-01 5.906426155726e-01 5.884146419870e-01 5.861252831395e-01 5.837729867425e-01 5.813823096773e-01 5.789890189521e-01 5.766273000180e-01 5.743150367826e-01 5.720435624734e-01 5.697784740313e-01 5.674772054674e-01 5.651111707901e-01 5.626797824065e-01 5.602086679666e-01 5.577446053477e-01 5.553271960310e-01 5.529660238905e-01 5.506341795709e-01 5.482875615429e-01 5.458863780260e-01 5.434136630141e-01 5.408917726727e-01 5.383645575947e-01 5.358721790244e-01 5.334278200248e-01 5.310188836193e-01 5.286125726839e-01 5.261733427274e-01 5.236841903829e-01 5.211509035679e-01 5.185949078212e-01 5.160461473414e-01 5.135270436490e-01 5.110465628444e-01 5.085873935190e-01 5.061138700465e-01 5.035909784518e-01 5.010025263678e-01 4.983690858078e-01 4.957381463859e-01 4.931567176289e-01 4.906366899849e-01 4.881451507213e-01 4.856258928131e-01 4.830385529850e-01 4.803915948564e-01 4.777347144893e-01 4.751302580156e-01 4.726022802264e-01 4.701237077901e-01 4.676401872896e-01 4.651038554116e-01 4.625106347163e-01 4.598972007350e-01 4.573151306427e-01 4.547914927056e-01 4.523125124304e-01 4.498366761648e-01 4.473190188388e-01 4.447462582273e-01 4.421392350492e-01 4.395389432228e-01 4.369783643800e-01 4.344584129538e-01 4.319451004127e-01 4.293959775549e-01 4.267848692593e-01 4.241252048475e-01 4.214589127799e-01 4.188239312035e-01 4.162251715367e-01 4.136304947307e-01 4.109953155478e-01 4.082982785462e-01 4.055589329047e-01 4.028242148250e-01 4.001299501395e-01 3.974736469152e-01 3.948203551437e-01 3.921352636061e-01 3.894078167228e-01 3.866674469590e-01 3.839568519271e-01 3.812958904597e-01 3.786677549598e-01 3.760348711168e-01 3.733698682425e-01 3.706766120060e-01 3.679878854813e-01 3.653351378448e-01 3.627168167729e-01 3.601036171578e-01 3.574606925768e-01 3.547749933579e-01 3.520691993772e-01 3.493760237158e-01 3.467085793574e-01 3.440517870457e-01 3.413734448726e-01 3.386630354931e-01 3.359347830973e-01 3.332166683855e-01 3.305307260635e-01 3.278659820893e-01 3.251952897636e-01 3.225088490388e-01 3.198164660413e-01 3.171423492705e-01 3.145011278016e-01 3.118816206556e-01 3.092577747831e-01 3.066129182042e-01 3.039574244109e-01 3.013124834782e-01 2.986883607832e-01 2.960792916716e-01 2.934614311025e-01 2.908236293609e-01 2.881770491071e-01 2.855459233961e-01 2.829407887695e-01 2.803517819568e-01 2.777651665434e-01 2.751708532865e-01 2.725823546266e-01 2.700231985390e-01 2.674958063455e-01 2.649867461418e-01 2.624772072194e-01 2.599624757270e-01 2.574542026562e-01 2.549697145993e-01 2.525103409496e-01 2.500596942504e-01 2.476076751303e-01 2.451585366598e-01 2.427261580149e-01 2.403233622643e-01 2.379465215139e-01 2.355836465314e-01 2.332321008121e-01 2.309013269903e-01 2.286022762649e-01 2.263359263873e-01 2.240921166994e-01 2.218630619186e-01 2.196490517870e-01 2.174609922498e-01 2.153069729550e-01 2.131813372587e-01 2.110796405863e-01 2.090012243007e-01 2.069526677826e-01 2.049430335908e-01 2.029712579019e-01 2.010340527493e-01 1.991281875085e-01 1.972598783909e-01 1.954350944571e-01 1.936540145530e-01 1.919111257864e-01 1.902053499445e-01 1.885376689518e-01 1.869173602432e-01 1.853480321340e-01 1.838275164996e-01 1.823536112283e-01 1.809279310224e-01 1.795555221610e-01 1.782401730228e-01 1.769825695244e-01 1.757805597670e-01 1.746343371032e-01 1.735472408631e-01 1.725213936530e-01 1.715569343038e-01 1.706542652292e-01 1.698156051141e-01 1.690434750522e-01 1.683397054343e-01 1.677022428635e-01 1.671317517759e-01 1.666301867417e-01 1.662012595866e-01 1.658442083272e-01 1.655580192934e-01 1.653415773877e-01 1.651937927315e-01 1.651188554405e-01 1.651185759133e-01 1.651905627064e-01 1.653343209343e-01 1.655508064920e-01 1.658391481307e-01 1.662006608169e-01 1.666343585908e-01 1.671382794444e-01 1.677123086108e-01 1.683565255703e-01 1.690712872299e-01 1.698517844705e-01 1.707009158318e-01 1.716151227786e-01 1.725944517433e-01 1.736387982015e-01 1.747464205122e-01 1.759140612246e-01 1.771434161668e-01 1.784317776321e-01 1.797783265799e-01 1.811809778431e-01 1.826379008459e-01 1.841477786141e-01 1.857107413947e-01 1.873245871853e-01 1.889878560596e-01 1.907003070013e-01 1.924593959986e-01 1.942627127236e-01 1.961093802793e-01 1.979982046929e-01 1.999273346547e-01 2.018985829408e-01 2.039079656370e-01 2.059539142558e-01 2.080356779684e-01 2.101513798852e-01 2.123002652939e-01 2.144842242062e-01 2.166989571848e-01 2.189427073939e-01 2.212155625848e-01 2.235158644855e-01 2.258422427109e-01 2.281956476867e-01 2.305741835482e-01 2.329755906113e-01 2.354004955991e-01 2.378462322950e-01 2.403117796406e-01 2.427987926439e-01 2.453044097873e-01 2.478272518807e-01 2.503687814035e-01 2.529256021835e-01 2.554981970910e-01 2.580876891295e-01 2.606902860885e-01 2.633063941024e-01 2.659360726412e-01 2.685770242795e-01 2.712293120383e-01 2.738942718098e-01 2.765689535927e-01 2.792532121145e-01 2.819467191544e-01 2.846479586204e-01 2.873564393591e-01 2.900735771440e-01 2.927969102887e-01 2.955269416987e-01 2.982626685613e-01 3.010022303102e-01 3.037472320780e-01 3.064971699250e-01 3.092502631868e-01 3.120069417219e-01 3.147664815584e-01 3.175270706376e-01 3.202916571411e-01 3.230575299645e-01 3.258243702147e-01 3.285918770413e-01 3.313596460409e-01 3.341263923948e-01 3.368936752009e-01 3.396600854638e-01 3.424252411071e-01 3.451899313193e-01 3.479514753130e-01 3.507093091441e-01 3.534653511006e-01 3.562180901859e-01 3.589672065967e-01 3.617135608406e-01 3.644552510932e-01 3.671927826686e-01 3.699250045374e-01 3.726520213906e-01 3.753744278122e-01 3.780911127891e-01 3.808019813531e-01 3.835062784468e-01 3.862039325337e-01 3.888954600787e-01 3.915798305804e-01 3.942566293580e-01 3.969251149863e-01 3.995857571296e-01 4.022382770333e-01 4.048815143454e-01 4.075165111366e-01 4.101420326758e-01 4.127579976164e-01 4.153648533902e-01 4.179605282756e-01 4.205463016426e-01 4.231230263340e-01 4.256879710352e-01 4.282419566361e-01 4.307849634734e-01 4.333165467586e-01 4.358359506335e-01 4.383449517029e-01 4.408401818338e-01 4.433230675468e-01 4.457929588538e-01 4.482485188509e-01 4.506915198765e-01 4.531210322803e-01 4.555371538864e-01 4.579390446481e-01 4.603264934992e-01 4.626979787450e-01 4.650547334518e-01 4.673980291999e-01 4.697239702191e-01 4.720368016962e-01 4.743330603382e-01 4.766127171951e-01 4.788781902045e-01 4.811247125680e-01 4.833551821053e-01 4.855694492131e-01 4.877658111803e-01 4.899457630364e-01 4.921077782140e-01 4.942516200036e-01 4.963765466964e-01 4.984847001359e-01 5.005720910276e-01 5.026419763513e-01 5.046938853054e-01 5.067255939593e-01 5.087388514183e-01 5.107319867849e-01 5.127047251098e-01 5.146578480644e-01 5.165903273581e-01 5.185034427987e-01 5.203965665537e-01 5.222679375369e-01 5.241176407473e-01 5.259452913782e-01 5.277507218636e-01 5.295361624113e-01 5.312994173018e-01 5.330398043165e-01 5.347582673400e-01 5.364506393913e-01 5.381214112196e-01 5.397685840786e-01 5.413932615241e-01 5.429955538482e-01 5.445743582874e-01 5.461281334735e-01 5.476585764118e-01 5.491639743093e-01 5.506437698429e-01 5.521003477890e-01 5.535302199457e-01 5.549359719724e-01 5.563170862710e-01 5.576725532053e-01 5.590021502755e-01 5.603053832243e-01 5.615820555413e-01 5.628305804116e-01 5.640537609222e-01 5.652498409851e-01 5.664203122482e-01 5.675639237012e-01 5.686805300086e-01 5.697693296014e-01 5.708289357200e-01 5.718607576241e-01 5.728657112232e-01 5.738412566821e-01 5.747897272360e-01 5.757088735696e-01 5.766004497296e-01 5.774632997304e-01 5.782959567915e-01 5.790991944853e-01 5.798727185482e-01 5.806155215615e-01 5.813290895430e-01 5.820136113065e-01 5.826678607633e-01 5.832929702690e-01 5.838872147344e-01 5.844495368979e-01 5.849829675405e-01 5.854840685454e-01 5.859543730635e-01 5.863944203194e-01 5.868019592545e-01 5.871779526819e-01 5.875224472545e-01 5.878354068964e-01 5.881180433806e-01 5.883664603270e-01 5.885837430285e-01 5.887677006337e-01 5.889174217497e-01 5.890351426514e-01 5.891207108452e-01 5.891745998758e-01 5.891962650138e-01 5.891820171803e-01 5.891346820954e-01 5.890513321387e-01 5.889345430695e-01 5.887859732561e-01 5.886048313622e-01 5.883903099902e-01 5.881410154489e-01 5.878566379432e-01 5.875369136037e-01 5.871825541983e-01 5.867947701820e-01 5.863747179447e-01 5.859207807135e-01 5.854328880179e-01 5.849094191157e-01 5.843499115386e-01 5.837555835544e-01 5.831270301464e-01 5.824626892224e-01 5.817655726749e-01 5.810336854400e-01 5.802658157094e-01 5.794632411698e-01 5.786258529423e-01 5.777509458539e-01 5.768421675211e-01 5.758958461106e-01 5.749157045082e-01 5.739006765697e-01 5.728511490463e-01 5.717679583026e-01 5.706471770620e-01 5.694914459515e-01 5.682994684438e-01 5.670715583160e-01 5.658117342712e-01 5.645158067402e-01 5.631853853234e-01 5.618181823585e-01 5.604138645024e-01 5.589739469585e-01 5.574997765585e-01 5.559910876947e-01 5.544473627620e-01 5.528668359970e-01 5.512504043906e-01 5.495962116436e-01 5.479090315741e-01 5.461874514788e-01 5.444313575893e-01 5.426409110165e-01 5.408156674676e-01 5.389547701056e-01 5.370587013743e-01 5.351293781048e-01 5.331660517314e-01 5.311686220580e-01 5.291372993908e-01 5.270718540529e-01 5.249727992738e-01 5.228390737346e-01 5.206721528347e-01 5.184710812733e-01 5.162370200135e-01 5.139699626846e-01 5.116712786230e-01 5.093387286614e-01 5.069750341301e-01 5.045766467588e-01 5.021474389833e-01 4.996850083248e-01 4.971910201835e-01 4.946669088280e-01 4.921106904500e-01 4.895240061196e-01 4.869053504487e-01 4.842561208378e-01 4.815768185419e-01 4.788667020218e-01 4.761281623748e-01 4.733600332896e-01 4.705619717370e-01 4.677342337833e-01 4.648779367753e-01 4.619925738028e-01 4.590807177492e-01 4.561395341709e-01 4.531728676525e-01 4.501765612915e-01 4.471537022068e-01 4.441059235867e-01 4.410319401607e-01 4.379341091395e-01 4.348098315834e-01 4.316611029243e-01 4.284868167553e-01 4.252904130897e-01 4.220712662367e-01 4.188305598679e-01 4.155654870840e-01 4.122787410735e-01 4.089694620798e-01 4.056396481584e-01 4.022904557783e-01 3.989201702937e-01 3.955327961869e-01 3.921239138310e-01 3.886969559385e-01 3.852534308067e-01 3.817918070688e-01 3.783165605003e-01 3.748248054349e-01 3.713183663766e-01 3.677984095938e-01 3.642637970184e-01 3.607175752945e-01 3.571588729271e-01 3.535904352514e-01 3.500119722367e-01 3.464238763759e-01 3.428278135634e-01 3.392228773201e-01 3.356124902273e-01 3.319955639552e-01 3.283746216947e-01 3.247503340309e-01 3.211215521898e-01 3.174918835021e-01 3.138623158086e-01 3.102331921448e-01 3.066064690079e-01 3.029817084029e-01 2.993620347653e-01 2.957481195602e-01 2.921407900043e-01 2.885427448122e-01 2.849538145882e-01 2.813771915972e-01 2.778125222974e-01 2.742628038774e-01 2.707292144044e-01 2.672130786390e-01 2.637169742960e-01 2.602433510206e-01 2.567912361991e-01 2.533651826684e-01 2.499666708601e-01 2.465983771540e-01 2.432605299573e-01 2.399559714136e-01 2.366905452799e-01 2.334597648618e-01 2.302731140086e-01 2.271278940268e-01 2.240292699877e-01 2.209805703953e-01 2.179823791286e-01 2.150407876559e-01 2.121532972686e-01 2.093279570352e-01 2.065658834832e-01 2.038688097018e-01 2.012438323903e-01 1.986891814876e-01 1.962123046866e-01 1.938138275851e-01 1.914983138387e-01 1.892685476390e-01 1.871261336043e-01 1.850777515683e-01 1.831231127750e-01 1.812676472800e-01 1.795140983293e-01 1.778633119580e-01 1.763205882478e-01 1.748866086642e-01 1.735650360066e-01 1.723560752996e-01 1.712645693084e-01 1.702912769576e-01 1.694346187108e-01 1.686993582981e-01 1.680864325098e-01 1.675936340407e-01 1.672234436025e-01 1.669748923051e-01 1.668485714619e-01 1.668416614066e-01 1.669542635031e-01 1.671854400265e-01 1.675311289087e-01 1.679932528772e-01 1.685655936704e-01 1.692483681436e-01 1.700375386309e-01 1.709296427581e-01 1.719243571550e-01 1.730133599276e-01 1.741988778923e-01 1.754724273660e-01 1.768327947649e-01 1.782777298646e-01 1.797992031764e-01 1.813976608407e-01 1.830653574109e-01 1.848025749904e-01 1.866016128231e-01 1.884613539891e-01 1.903772519645e-01 1.923455866841e-01 1.943632460300e-01 1.964256659925e-01 1.985306153778e-01 2.006748250753e-01 2.028537078206e-01 2.050654715029e-01 2.073063684294e-01 2.095732700145e-01 2.118641626278e-01 2.141741347150e-01 2.165031377483e-01 2.188457533228e-01 2.212020297633e-01 2.235679367694e-01 2.259415012144e-01 2.283215048486e-01 2.307030160410e-01 2.330873068181e-01 2.354702531777e-01 2.378500589116e-01 2.402262461006e-01 2.425945803952e-01 2.449554532324e-01 2.473053433619e-01 2.496456652245e-01 2.519713705601e-01 2.542815642812e-01 2.565772387489e-01 2.588529128538e-01 2.611118988334e-01 2.633480189335e-01 2.655640034848e-01 2.677565466900e-01 2.699240709288e-01 2.720674610049e-01 2.741828126172e-01 2.762729236627e-01 2.783335192992e-01 2.803655633298e-01 2.823671421810e-01 2.843363001183e-01 2.862752251529e-01 2.881793410198e-01 2.900501236372e-01 2.918857173278e-01 2.936867877630e-01 2.954526376975e-01 2.971784339083e-01 2.988698083096e-01 3.005209208525e-01 3.021338804213e-01 3.037081393099e-01 3.052411498663e-01 3.067359515085e-01 3.081879106982e-01 3.095998700346e-01 3.109696152137e-01 3.122975159842e-01 3.135837162618e-01 3.148257446775e-01 3.160258526263e-01 3.171810681162e-01 3.182942593019e-01 3.193624988265e-01 3.203845894983e-01 3.213660559160e-01 3.222986420545e-01 3.231902340273e-01 3.240360755989e-01 3.248355914917e-01 3.255939214123e-01 3.263041388935e-01 3.269730172936e-01 3.275945460617e-01 3.281745128711e-01 3.287092487721e-01 3.291998663523e-01 3.296495844527e-01 3.300523728373e-01 3.304164717474e-01 3.307331438442e-01 3.310116636786e-01 3.312482076731e-01 3.314412090855e-01 3.315986904019e-01 3.317110183292e-01 3.317899363519e-01 3.318272540730e-01 3.318300175310e-01 3.317967401530e-01 3.317257647463e-01 3.316271015194e-01 3.314891130853e-01 3.313261767501e-01 3.311295910530e-01 3.309051297447e-01 3.306555462711e-01 3.303752770531e-01 3.300790398272e-01 3.297533252388e-01 3.294135464411e-01 3.290530530370e-01 3.286761183020e-01 3.282894417812e-01 3.278853914107e-01 3.274801263380e-01 3.270620501452e-01 3.266457306507e-01 3.262271483757e-01 3.258087381217e-01 3.254022746597e-01 3.249962705998e-01 3.246111702457e-01 3.242339388692e-01 3.238797342569e-01 3.235477366820e-01 3.232375678450e-01 3.229680382888e-01 3.227203565363e-01 3.225229547277e-01 3.223594994337e-01 3.222476736921e-01 3.221888018713e-01 3.221795124649e-01 3.222425982308e-01 3.223572317237e-01 3.225547479418e-01 3.228191662614e-01 3.231659812685e-01 3.235996634918e-01 3.241147448988e-01 3.247347609450e-01 3.254405605967e-01 3.262608990116e-01 3.271810638646e-01 3.282141560322e-01 3.293668781580e-01 3.306340640305e-01 3.320334768728e-01 3.335519546981e-01 3.352112424554e-01 3.369995441614e-01 3.389288406516e-01 3.410006729452e-01 3.432127169012e-01 3.455762412457e-01 3.480829835224e-01 3.507449287578e-01 3.535549271979e-01 3.565192108648e-01 3.596375846377e-01 3.629095354092e-01 3.663384670190e-01 3.699205307542e-01 3.736574092392e-01 3.775485078578e-01 3.815936963782e-01 3.857882660162e-01 3.901376930483e-01 3.946320098200e-01 3.992766929923e-01 4.040628487935e-01 4.089932521275e-01 4.140635963825e-01 4.192681295203e-01 4.246099458414e-01 4.300774134413e-01 4.356759593370e-01 4.413933673085e-01 4.472319633111e-01 4.531868355604e-01 4.592496299018e-01 4.654234088607e-01 4.716952735970e-01 4.780686892482e-01 4.845332085623e-01 4.910876202469e-01 4.977278709189e-01 5.044437953477e-01 5.112360451268e-01 5.180974649833e-01 5.250227413088e-01 5.320072062193e-01 5.390443814437e-01 5.461306814082e-01 5.532592332081e-01 5.604262390170e-01 5.676263995643e-01 5.748500840744e-01 5.820990463618e-01 5.893627229979e-01 5.966350012568e-01 6.039152183260e-01 6.111920678726e-01 6.184663343150e-01 6.257261255426e-01 6.329701578072e-01 6.401913422178e-01 6.473814209598e-01 6.545424197080e-01 6.616596192468e-01 6.687347325101e-01 6.757578085706e-01 6.827255592809e-01 6.896320718972e-01 6.964691828778e-01 7.032370533426e-01 7.099254600482e-01 7.165321866257e-01 7.230500770422e-01 7.294752196624e-01 7.358012344723e-01 7.420250853550e-01 7.481393553419e-01 7.541414873539e-01 7.600258000079e-01 7.657858679806e-01 7.714208469271e-01 7.769207398321e-01 7.822875306614e-01 7.875115114369e-01 7.925910804936e-01 7.975236975726e-01 8.023018668825e-01 8.069264988107e-01 8.113874758686e-01 8.156889460040e-01 8.198221162207e-01 8.237850510976e-01 8.275775563452e-01 8.311927615442e-01 8.346335343035e-01 8.378919915018e-01 8.409704243848e-01 8.438641293103e-01 8.465723363353e-01 8.490948394643e-01 8.514266187423e-01 8.535719036074e-01 8.555266165574e-01 8.572898428764e-01 8.588643708004e-01 8.602473822899e-01 8.614400685099e-01 8.624451255191e-01 8.632595356187e-01 8.638874874207e-01 8.643284382855e-01 8.645852579319e-01 8.646600343615e-01 8.645523886601e-01 8.642703243271e-01 8.638116595857e-01 8.631799511034e-01 8.623834971773e-01 8.614198963300e-01 8.602964005834e-01 8.590154691850e-01 8.575837178897e-01 8.560056523200e-01 8.542852003863e-01 8.524289863873e-01 8.504441519982e-01 8.483331871283e-01 8.461054696875e-01 8.437665502201e-01 8.413223629257e-01 8.387821039770e-01 8.361515554507e-01 8.334376267974e-01 8.306512574359e-01 8.277976327788e-01 8.248875205792e-01 8.219260483243e-01 8.189265122420e-01 8.158947545825e-01 8.128387270984e-01 8.097714709446e-01 8.066996545171e-01 8.036323635174e-01 8.005812738908e-01 7.975532727762e-01 7.945608525060e-01 7.916111988151e-01 7.887162081763e-01 7.858818454323e-01 7.831212236665e-01 7.804408549787e-01 7.778520424074e-01 7.753637092788e-01 7.729825236068e-01 7.707210304910e-01 7.685822993033e-01 7.665779732506e-01 7.647156064905e-01 7.629974257831e-01 7.614387524186e-01 7.600381027692e-01 7.588048796758e-01 7.577434164582e-01 7.568563274668e-01 7.561515248074e-01 7.556274950584e-01 7.552921821204e-01 7.551414093755e-01 7.551815612892e-01 7.554094213973e-01 7.558256771472e-01 7.564299969195e-01 7.572182298801e-01 7.581903821035e-01 7.593413613701e-01 7.606664784543e-01 7.621623093026e-01 7.638197451376e-01 7.656379651623e-01 7.676035104328e-01 7.697130754290e-01 7.719572474266e-01 7.743270386074e-01 7.768120558102e-01 7.794052065435e-01 7.820947917336e-01 7.848681354566e-01 7.877188735121e-01 7.906344633613e-01 7.936019705164e-01 7.966133395388e-01 7.996557091257e-01 8.027181438824e-01 8.057913082266e-01 8.088631237856e-01 8.119240514739e-01 8.149614920457e-01 8.179692560533e-01 8.209365850577e-01 8.238523424997e-01 8.267126288013e-01 8.295062544516e-01 8.322276165948e-01 8.348694894189e-01 8.374286200188e-01 8.398966376984e-01 8.422711524221e-01 8.445489875270e-01 8.467241244609e-01 8.488011559466e-01 8.507723299271e-01 8.526391052487e-01 8.544030505969e-01 8.560620647496e-01 8.576201747499e-01 8.590781999932e-01 8.604400649286e-01 8.617073747040e-01 8.628849581398e-01 8.639777464052e-01 8.649894485669e-01 8.659248003823e-01 8.667900463544e-01 8.675883842018e-01 8.683294259654e-01 8.690148949637e-01 8.696533193264e-01 8.702495912127e-01 8.708097985207e-01 8.713401201624e-01 8.718450359041e-01 8.723314430902e-01 8.728039849190e-01 8.732678080570e-01 8.737311662161e-01 8.741957097420e-01 8.746689487433e-01 8.751554202963e-01 8.756587226480e-01 8.761888923897e-01 8.767433569328e-01 8.773358934542e-01 8.779645129828e-01 8.786375607791e-01 8.793619977619e-01 8.801382285045e-01 8.809772437300e-01 8.818804012209e-01 8.828542475384e-01 8.839053338524e-01 8.850362638212e-01 8.862559694379e-01 8.875663613516e-01 8.889725776192e-01 8.904803158045e-01 8.920915419862e-01 8.938127750550e-01 8.956432157188e-01 8.975892561518e-01 8.996509484611e-01 9.018276386430e-01 9.041232858796e-01 9.065333854398e-01 9.090615842703e-01 9.117037306426e-01 9.144573017390e-01 9.173232448426e-01 9.202941172158e-01 9.233700539907e-01 9.265482853230e-01 9.298214128934e-01 9.331908867039e-01 9.366531371684e-01 9.402008822469e-01 9.438361319882e-01 9.475533564205e-01 9.513516099047e-01 9.552280367444e-01 9.591806824577e-01 9.632057644828e-01 9.673013511766e-01 9.714634633233e-01 9.756866325691e-01 9.799675648881e-01 9.842959742866e-01 9.886659107912e-01 9.930661200068e-01 9.974823006039e-01 1.001901418647e+00 1.006305532521e+00 1.010673484103e+00 1.014984066361e+00 1.019214110602e+00 1.023334305907e+00 1.027322970138e+00 1.031145139158e+00 1.034775829237e+00 1.038188088284e+00 1.041350110514e+00 1.044242075000e+00 1.046836114989e+00 1.049119111440e+00 1.051073646030e+00 1.052692029162e+00 1.053973916907e+00 1.054918337620e+00 1.055542332777e+00 1.055856521911e+00 1.055895062560e+00 1.055684983874e+00 1.055266401155e+00 1.054686472257e+00 1.053990928159e+00 1.053238723519e+00 1.052479250059e+00 1.051777446649e+00 1.051183892531e+00 1.050752447499e+00 1.050536152580e+00 1.050577298986e+00 1.050913948603e+00 1.051574053158e+00 1.052586222956e+00 1.053959035491e+00 1.055700727657e+00 1.057811989794e+00 1.060284930565e+00 1.063108851320e+00 1.066272062373e+00 1.069758462930e+00 1.073556854036e+00 1.077656776134e+00 1.082053513560e+00 1.086746959575e+00 1.091745145743e+00 1.097062088404e+00 1.102717213293e+00 1.108738496923e+00 1.115154715097e+00 1.122001753896e+00 1.129310113256e+00 1.137109973337e+00 1.145429389124e+00 1.154278570678e+00 1.163672179814e+00 1.173597883912e+00 1.184037311479e+00 1.194955236468e+00 1.206295870658e+00 1.218000545347e+00 1.229980246880e+00 1.242152042151e+00 1.254409394181e+00 1.266644940481e+00 1.278750031004e+00 1.290605957058e+00 1.302113718636e+00 1.313157895670e+00 1.323650254302e+00 1.333500964738e+00 1.342634472831e+00 1.350994491952e+00 1.358522524933e+00 1.365193328945e+00 1.370975653311e+00 1.375853728025e+00 1.379830201736e+00 1.382892832113e+00 1.385059215816e+00 1.386324454492e+00 1.386700724978e+00 1.386192339453e+00 1.384794175628e+00 1.382520999525e+00 1.379357709831e+00 1.375319095385e+00 1.370411470840e+00 1.364644818209e+00 1.358061640222e+00 1.350689012525e+00 1.342596986727e+00 1.333849179022e+00 1.324526264716e+00 1.314721840095e+00 1.304501718768e+00 1.295678720525e+00 1.285737152935e+00 1.275099579126e+00 1.264348700023e+00 1.254035190087e+00 1.244508032501e+00 1.235799270881e+00 1.227608896373e+00 1.219370866947e+00 1.210458994059e+00 1.200353619568e+00 1.188805349951e+00 1.175932427300e+00 1.162200321277e+00 1.148292950149e+00 1.134932860109e+00 1.122701059388e+00 1.111873940400e+00 1.102360594407e+00 1.093804257150e+00 1.085710553232e+00 1.077646044896e+00 1.069421563820e+00 1.061188885566e+00 1.053408684973e+00 1.046748381204e+00 1.041897474549e+00 1.039366313797e+00 1.039346305100e+00 1.041677398070e+00 1.045921687229e+00 1.051530367377e+00 1.058037825683e+00 1.065140509155e+00 1.072615061670e+00 1.080183173891e+00 1.011789671161e+00 9.262981934230e-01 9.221328407992e-01 9.170471652310e-01 9.126070993658e-01 9.100104249930e-01 9.108305691251e-01 9.169781238219e-01 9.297239001769e-01 9.485626579381e-01 9.706695245620e-01 9.914280993706e-01 1.005887155104e+00 1.010466140862e+00 1.004428869044e+00 9.905409455621e-01 9.747020568458e-01 9.641372089528e-01 9.644915702659e-01 9.769866461942e-01 9.975844169790e-01 1.018858957691e+00 1.033219500257e+00 1.035894057382e+00 1.026566186189e+00 1.009712525017e+00 9.932750676521e-01 9.857998409927e-01 9.925980896440e-01 1.012980982384e+00 1.040567586236e+00 1.066260441933e+00 1.081902111616e+00 1.082719470999e+00 1.068378603198e+00 1.042755726805e+00 1.012731504461e+00 9.861444705727e-01 9.692879626299e-01 9.649275336323e-01 9.718177898693e-01 9.860320409677e-01 1.002921072049e+00 1.018615927608e+00 1.030451545423e+00 1.036688935803e+00 1.036109322120e+00 1.027893771332e+00 1.012070690939e+00 9.901935707050e-01 9.659691708143e-01 9.450541498053e-01 9.336500252366e-01 9.359298966544e-01 9.515788398222e-01 9.752974818096e-01 9.986972881743e-01 1.013459756472e+00 1.014021527198e+00 9.993409067955e-01 9.733811245995e-01 9.443677690838e-01 9.223437198780e-01 9.151571769956e-01 9.245958505763e-01 9.453998891928e-01 9.681651732560e-01 9.836714374731e-01 9.862793583889e-01 9.753946275028e-01 9.553308521671e-01 9.336926273969e-01 9.184143260655e-01 9.142938746671e-01 9.207210328161e-01 9.323338496511e-01 9.419360361187e-01 9.438488471809e-01 9.359748932167e-01 9.202887018353e-01 9.018776383590e-01 8.867652525389e-01 8.792800527086e-01 8.800481547120e-01 8.859978945866e-01 8.921657124384e-01 8.942062959401e-01 8.901124867603e-01 8.807307969104e-01 8.690739839252e-01 8.587563085279e-01 8.523135420368e-01 8.500983363100e-01 8.504801228051e-01 8.510137804855e-01 8.499678939670e-01 8.471871181548e-01 8.440499429975e-01 8.425628427669e-01 8.440352703436e-01 8.482109500426e-01 8.532300133698e-01 8.566269168364e-01 8.565901964773e-01 8.529637182901e-01 8.474144215048e-01 8.426867282466e-01 8.412397410566e-01 8.438385483810e-01 8.490449305738e-01 8.538126499918e-01 8.550332705584e-01 8.510081194799e-01 8.423690027012e-01 8.319766414728e-01 8.237615824215e-01 8.208964557002e-01 8.240484404404e-01 8.308916297393e-01 8.370934630134e-01 8.382844131987e-01 8.318759542701e-01 8.181253175835e-01 8.001734811789e-01 7.830376775748e-01 7.717431992331e-01 7.691842216672e-01 7.749459988958e-01 7.857378294335e-01 7.972171290929e-01 8.058376396466e-01 8.099273764081e-01 8.097303146900e-01 8.066862448467e-01 8.024792708483e-01 7.982652746978e-01 7.946193547447e-01 7.919835890560e-01 7.913823897716e-01 7.946181770529e-01 8.036484410635e-01 8.192641716005e-01 8.398662171312e-01 8.612873890812e-01 8.778519896440e-01 8.843069682193e-01 8.777219519942e-01 8.589699842650e-01 8.333413276884e-01 8.097786985287e-01 7.980696984520e-01 8.042596652320e-01 8.269223117965e-01 8.574584870662e-01 8.842200567582e-01 8.970247116653e-01 8.901783154415e-01 8.638510062538e-01 8.243339587016e-01 7.830566863004e-01 7.538914804618e-01
 8.790810491003e-01 8.776643980716e-01 8.762139339545e-01 8.748455549804e-01 8.735872943141e-01 8.723902586613e-01 8.712034872525e-01 8.700005878886e-01 8.687464684145e-01 8.673930739253e-01 8.659373490855e-01 8.644548134141e-01 8.630432652275e-01 8.617440590114e-01 8.605288031858e-01 8.593365037681e-01 8.581078720096e-01 8.567860696594e-01 8.553455800875e-01 8.538241683022e-01 8.523119890726e-01 8.508872745663e-01 8.495660409123e-01 8.483109397460e-01 8.470710650467e-01 8.457938531045e-01 8.444211010561e-01 8.429200035933e-01 8.413302330950e-01 8.397571314347e-01 8.382952048815e-01 8.369664539075e-01 8.357098742439e-01 8.344329542197e-01 8.330576936608e-01 8.315514370498e-01 8.299438217137e-01 8.283143756544e-01 8.267428067285e-01 8.252613252245e-01 8.238557719020e-01 8.224873332271e-01 8.211146207132e-01 8.196878617935e-01 8.181606173148e-01 8.165244150512e-01 8.148319515877e-01 8.131762896987e-01 8.116348192409e-01 8.102231877280e-01 8.088794205669e-01 8.074995249573e-01 8.059938751901e-01 8.043413859697e-01 8.026071478065e-01 8.008918270244e-01 7.992663977479e-01 7.977379670338e-01 7.962665439617e-01 7.948020047857e-01 7.933045862619e-01 7.917441604792e-01 7.901024490335e-01 7.883809817922e-01 7.866145095956e-01 7.848739234537e-01 7.832341864053e-01 7.817301263688e-01 7.803158456494e-01 7.788684873986e-01 7.772670998344e-01 7.754706510261e-01 7.735590565037e-01 7.716837991390e-01 7.699681467974e-01 7.684322436500e-01 7.669807475274e-01 7.654685147296e-01 7.637923306599e-01 7.619514530136e-01 7.600357205426e-01 7.581585068620e-01 7.563782719706e-01 7.546846345807e-01 7.530281041098e-01 7.513598389329e-01 7.496545521879e-01 7.479070992082e-01 7.461163349629e-01 7.442744172689e-01 7.423792776789e-01 7.404612912286e-01 7.385876331508e-01 7.368221285311e-01 7.351714056775e-01 7.335623274583e-01 7.318824671586e-01 7.300385869882e-01 7.280221197328e-01 7.259303045804e-01 7.239106290716e-01 7.220696725900e-01 7.204040049330e-01 7.187998278725e-01 7.171065193076e-01 7.152182973156e-01 7.131330043597e-01 7.109538654576e-01 7.088281826784e-01 7.068623484737e-01 7.050642229383e-01 7.033515134279e-01 7.015998848775e-01 6.997066257848e-01 6.976421236875e-01 6.954628654928e-01 6.932774927570e-01 6.911889382310e-01 6.892401065651e-01 6.874026143298e-01 6.855931217565e-01 6.837129743077e-01 6.817020543614e-01 6.795655533689e-01 6.773714861122e-01 6.752050538790e-01 6.731327441258e-01 6.711698173899e-01 6.692767389107e-01 6.673769903384e-01 6.654003166198e-01 6.633188826099e-01 6.611556101451e-01 6.589666457712e-01 6.568153165895e-01 6.547428197454e-01 6.527461994084e-01 6.507789636520e-01 6.487825165635e-01 6.467109799219e-01 6.445570238510e-01 6.423476408440e-01 6.401368965104e-01 6.379743960841e-01 6.358750969933e-01 6.338149292012e-01 6.317448408225e-01 6.296206871987e-01 6.274196239366e-01 6.251562182663e-01 6.228760165756e-01 6.206252634422e-01 6.184275003132e-01 6.162723212145e-01 6.141289207198e-01 6.119534435727e-01 6.097162367128e-01 6.074161366450e-01 6.050792049590e-01 6.027420131202e-01 6.004377376864e-01 5.981836684154e-01 5.959689751205e-01 5.937578443588e-01 5.915077545177e-01 5.891927956743e-01 5.868121150849e-01 5.843946563420e-01 5.819855818310e-01 5.796262582282e-01 5.773217178120e-01 5.750450388773e-01 5.727495869267e-01 5.703974225175e-01 5.679731568935e-01 5.655016860063e-01 5.630271638247e-01 5.605887684651e-01 5.581995786380e-01 5.558439430126e-01 5.534881879065e-01 5.510971406084e-01 5.486554999271e-01 5.461678864160e-01 5.436606549012e-01 5.411616679619e-01 5.386950034248e-01 5.362665517931e-01 5.338579293381e-01 5.314310159319e-01 5.289508793751e-01 5.264049137388e-01 5.238164147072e-01 5.212338463609e-01 5.187051423084e-01 5.162368227181e-01 5.137929819519e-01 5.113155447771e-01 5.087686143082e-01 5.061634781388e-01 5.035544227988e-01 5.010006822178e-01 4.985239667616e-01 4.960927230000e-01 4.936516032349e-01 4.911549311774e-01 4.886017026360e-01 4.860323303104e-01 4.834971044740e-01 4.810209352348e-01 4.785864368605e-01 4.761500633029e-01 4.736706874378e-01 4.711352346204e-01 4.685672071747e-01 4.660086881240e-01 4.634912016366e-01 4.610120841203e-01 4.585367200375e-01 4.560219226712e-01 4.534432137730e-01 4.508184029849e-01 4.481885903815e-01 4.455921008962e-01 4.430297283313e-01 4.404681324692e-01 4.378619582341e-01 4.351931192421e-01 4.324842604709e-01 4.297825598130e-01 4.271226147962e-01 4.244975612335e-01 4.218726725287e-01 4.192124123563e-01 4.165107696960e-01 4.137981964062e-01 4.111174864332e-01 4.084848429747e-01 4.058830557020e-01 4.032714966866e-01 4.006272141917e-01 3.979547997858e-01 3.952892495928e-01 3.926585321633e-01 3.900606044842e-01 3.874642895896e-01 3.848338297959e-01 3.821616065295e-01 3.794692798715e-01 3.767905543255e-01 3.741367570227e-01 3.714883333995e-01 3.688174127950e-01 3.661121638575e-01 3.633906516511e-01 3.606796244716e-01 3.579990749853e-01 3.553370416808e-01 3.526668057852e-01 3.499780382925e-01 3.472841812517e-01 3.446077954244e-01 3.419629258865e-01 3.393367911643e-01 3.367021074941e-01 3.340436909926e-01 3.313745118026e-01 3.287142451759e-01 3.260731499378e-01 3.234437257778e-01 3.208017461555e-01 3.181374643235e-01 3.154635015565e-01 3.128034615176e-01 3.101661689111e-01 3.075432777023e-01 3.049187397356e-01 3.022825773582e-01 2.996522654181e-01 2.970480894098e-01 2.944726380038e-01 2.919110143968e-01 2.893432711141e-01 2.867680336732e-01 2.841952892908e-01 2.816439345539e-01 2.791124362849e-01 2.765840518460e-01 2.740512773560e-01 2.715164758644e-01 2.689950643063e-01 2.664981449052e-01 2.640232481503e-01 2.615563983305e-01 2.590952833766e-01 2.566512692190e-01 2.542325897280e-01 2.518402757738e-01 2.494639638361e-01 2.470956500706e-01 2.447352649567e-01 2.423951654604e-01 2.400816768718e-01 2.377898002136e-01 2.355139621213e-01 2.332530279408e-01 2.310157534128e-01 2.288081233562e-01 2.266313917979e-01 2.244800052387e-01 2.223507580006e-01 2.202494405935e-01 2.181821046816e-01 2.161485861128e-01 2.141439276084e-01 2.121657985111e-01 2.102151063167e-01 2.083009989975e-01 2.064272842710e-01 2.045918201489e-01 2.027915697209e-01 2.010281955017e-01 1.993066635645e-01 1.976304042382e-01 1.960000280017e-01 1.944135925847e-01 1.928709766789e-01 1.913753572255e-01 1.899292905575e-01 1.885324795428e-01 1.871859906812e-01 1.858921534837e-01 1.846529814409e-01 1.834703940137e-01 1.823455845950e-01 1.812757398379e-01 1.802642231849e-01 1.793153223103e-01 1.784295607638e-01 1.776056797942e-01 1.768427266612e-01 1.761413799203e-01 1.755044561269e-01 1.749370345335e-01 1.744355339382e-01 1.740015123562e-01 1.736354283387e-01 1.733382596207e-01 1.731118308820e-01 1.729549187173e-01 1.728672563350e-01 1.728487805283e-01 1.729016864499e-01 1.730254545257e-01 1.732186078191e-01 1.734821780217e-01 1.738148227748e-01 1.742168472570e-01 1.746886550194e-01 1.752292240688e-01 1.758366954437e-01 1.765117481338e-01 1.772534431222e-01 1.780609720909e-01 1.789339151806e-01 1.798690697811e-01 1.808662218434e-01 1.819265795145e-01 1.830468075885e-01 1.842264455696e-01 1.854656141668e-01 1.867622350991e-01 1.881134342591e-01 1.895182574856e-01 1.909762685636e-01 1.924848470513e-01 1.940472005714e-01 1.956578654912e-01 1.973161304474e-01 1.990209146418e-01 2.007703636667e-01 2.025643254758e-01 2.044026416431e-01 2.062833217433e-01 2.082022800978e-01 2.101607071648e-01 2.121567330938e-01 2.141882290383e-01 2.162564110276e-01 2.183588751170e-01 2.204938744842e-01 2.226612819535e-01 2.248587444952e-01 2.270841416391e-01 2.293397443849e-01 2.316222188568e-01 2.339307223729e-01 2.362651409059e-01 2.386225409485e-01 2.410040826289e-01 2.434093968012e-01 2.458353059691e-01 2.482818137071e-01 2.507478987650e-01 2.532328492770e-01 2.557365351944e-01 2.582577546965e-01 2.607960260799e-01 2.633494914067e-01 2.659182243717e-01 2.685002142662e-01 2.710955973801e-01 2.737051192787e-01 2.763259930385e-01 2.789585478108e-01 2.816022202982e-01 2.842551986647e-01 2.869182641260e-01 2.895907683931e-01 2.922712536826e-01 2.949602317198e-01 2.976554598272e-01 3.003583616372e-01 3.030671034135e-01 3.057826095603e-01 3.085023329376e-01 3.112270776650e-01 3.139565495178e-01 3.166876555688e-01 3.194238799696e-01 3.221628675228e-01 3.249036606274e-01 3.276480387783e-01 3.303922654818e-01 3.331362229870e-01 3.358820135556e-01 3.386274115623e-01 3.413728390962e-01 3.441181874330e-01 3.468623225376e-01 3.496048262565e-01 3.523451547077e-01 3.550835084257e-01 3.578195952294e-01 3.605531153797e-01 3.632832597845e-01 3.660098782205e-01 3.687324235091e-01 3.714512342493e-01 3.741659208077e-01 3.768752344449e-01 3.795787623216e-01 3.822766205102e-01 3.849692786133e-01 3.876546172313e-01 3.903343033685e-01 3.930069971107e-01 3.956720223981e-01 3.983302224907e-01 4.009800073529e-01 4.036214163081e-01 4.062562020467e-01 4.088814538381e-01 4.114981276915e-01 4.141054090105e-01 4.167031126550e-01 4.192913181686e-01 4.218707910392e-01 4.244385061032e-01 4.269960266331e-01 4.295419632709e-01 4.320764041270e-01 4.345991230060e-01 4.371107065908e-01 4.396111886033e-01 4.420987725148e-01 4.445743079795e-01 4.470343490235e-01 4.494833492200e-01 4.519187609991e-01 4.543404475153e-01 4.567491218027e-01 4.591434692297e-01 4.615236279661e-01 4.638902269375e-01 4.662400308140e-01 4.685756699156e-01 4.708964329016e-01 4.732008855069e-01 4.754903898228e-01 4.777639458450e-01 4.800202988228e-01 4.822603789153e-01 4.844836660589e-01 4.866893129191e-01 4.888782895242e-01 4.910501138427e-01 4.932044629110e-01 4.953413550221e-01 4.974595341058e-01 4.995583184710e-01 5.016398842322e-01 5.037017141552e-01 5.057454398275e-01 5.077713656516e-01 5.097755167155e-01 5.117604044932e-01 5.137246980403e-01 5.156670621939e-01 5.175921272986e-01 5.194954842445e-01 5.213777117694e-01 5.232392906743e-01 5.250759956104e-01 5.268916180258e-01 5.286867455738e-01 5.304592246701e-01 5.322103761377e-01 5.339395893666e-01 5.356455280099e-01 5.373291906071e-01 5.389881814587e-01 5.406242429321e-01 5.422372550477e-01 5.438252153291e-01 5.453896316292e-01 5.469308378243e-01 5.484474187394e-01 5.499396656817e-01 5.514063808239e-01 5.528467464074e-01 5.542620183483e-01 5.556511530642e-01 5.570149347476e-01 5.583542804317e-01 5.596680692780e-01 5.609554887916e-01 5.622157958346e-01 5.634485544979e-01 5.646545624229e-01 5.658332996956e-01 5.669855892613e-01 5.681100621091e-01 5.692075953117e-01 5.702772098118e-01 5.713198218015e-01 5.723330185805e-01 5.733180023926e-01 5.742731502788e-01 5.751991604385e-01 5.760961601958e-01 5.769657036044e-01 5.778048789129e-01 5.786170014732e-01 5.793977850447e-01 5.801480864331e-01 5.808704538635e-01 5.815601583501e-01 5.822207809789e-01 5.828514292181e-01 5.834502399446e-01 5.840186313215e-01 5.845559457942e-01 5.850621181922e-01 5.855388834752e-01 5.859817010296e-01 5.863942936174e-01 5.867741347446e-01 5.871199727160e-01 5.874351691806e-01 5.877174942499e-01 5.879700206667e-01 5.881894664083e-01 5.883749444113e-01 5.885259131608e-01 5.886431735369e-01 5.887259946589e-01 5.887779542469e-01 5.887980001491e-01 5.887856404019e-01 5.887378678058e-01 5.886547641941e-01 5.885372230820e-01 5.883858451334e-01 5.882007515791e-01 5.879839301582e-01 5.877330674160e-01 5.874495895713e-01 5.871290276499e-01 5.867739929421e-01 5.863831525104e-01 5.859586039940e-01 5.854991275895e-01 5.850057161624e-01 5.844784416285e-01 5.839150010516e-01 5.833174906020e-01 5.826830711813e-01 5.820136803002e-01 5.813080083730e-01 5.805662443707e-01 5.797905890330e-01 5.789788671469e-01 5.781333700588e-01 5.772533459750e-01 5.763356531314e-01 5.753830703728e-01 5.743932629594e-01 5.733683869757e-01 5.723103472153e-01 5.712161729872e-01 5.700869925342e-01 5.689197872242e-01 5.677164222263e-01 5.664764864366e-01 5.652012565206e-01 5.638917015924e-01 5.625463086778e-01 5.611635396470e-01 5.597435514392e-01 5.582866274928e-01 5.567948165828e-01 5.552683311197e-01 5.537072102445e-01 5.521097042731e-01 5.504776740410e-01 5.488082506837e-01 5.471030415214e-01 5.453642407982e-01 5.435904149964e-01 5.417811987812e-01 5.399372520817e-01 5.380580145645e-01 5.361435882426e-01 5.341941783234e-01 5.322099175132e-01 5.301910955751e-01 5.281374684019e-01 5.260501463409e-01 5.239284782900e-01 5.217733908169e-01 5.195843126919e-01 5.173598313105e-01 5.151028439858e-01 5.128112210555e-01 5.104871530623e-01 5.081299689401e-01 5.057398736318e-01 5.033174249803e-01 5.008623350222e-01 4.983731847401e-01 4.958529088388e-01 4.933001998442e-01 4.907169635025e-01 4.881021230626e-01 4.854551188076e-01 4.827770512293e-01 4.800673934904e-01 4.773278498771e-01 4.745581303689e-01 4.717583504323e-01 4.689294028028e-01 4.660689563389e-01 4.631802909596e-01 4.602626056798e-01 4.573181748829e-01 4.543456014471e-01 4.513450655278e-01 4.483161442167e-01 4.452598357749e-01 4.421776022986e-01 4.390717295567e-01 4.359390239419e-01 4.327797529789e-01 4.295956945593e-01 4.263854100439e-01 4.231523251679e-01 4.198950514011e-01 4.166146743860e-01 4.133127905286e-01 4.099859486862e-01 4.066376395044e-01 4.032681154932e-01 3.998776757707e-01 3.964690613972e-01 3.930394386679e-01 3.895919812170e-01 3.861261080734e-01 3.826409268109e-01 3.791402573506e-01 3.756221811944e-01 3.720891152410e-01 3.685417962719e-01 3.649796645832e-01 3.614040066122e-01 3.578149639694e-01 3.542142623471e-01 3.506020086718e-01 3.469799053686e-01 3.433482604731e-01 3.397062899438e-01 3.360572432676e-01 3.324015322248e-01 3.287395190786e-01 3.250740664768e-01 3.214031951728e-01 3.177304703951e-01 3.140551937766e-01 3.103798582280e-01 3.067057505043e-01 3.030330735749e-01 2.993634708926e-01 2.956978120251e-01 2.920379260317e-01 2.883853849109e-01 2.847408729873e-01 2.811068208429e-01 2.774848482167e-01 2.738747359097e-01 2.702803037423e-01 2.667021245138e-01 2.631424541312e-01 2.596022668880e-01 2.560832810731e-01 2.525908127935e-01 2.491212310170e-01 2.456818955116e-01 2.422718156120e-01 2.388940245329e-01 2.355517155871e-01 2.322459746418e-01 2.289817257179e-01 2.257573916764e-01 2.225794586125e-01 2.194488531688e-01 2.163679328056e-01 2.133421545731e-01 2.103716484548e-01 2.074620687022e-01 2.046136294335e-01 2.018331598456e-01 1.991212670786e-01 1.964805927709e-01 1.939182634320e-01 1.914327510574e-01 1.890320794169e-01 1.867175703623e-01 1.844926641005e-01 1.823605028287e-01 1.803251111356e-01 1.783910459341e-01 1.765593901521e-01 1.748337244512e-01 1.732194827079e-01 1.717162618543e-01 1.703275260432e-01 1.690585605817e-01 1.679083387220e-01 1.668809647174e-01 1.659759073213e-01 1.651975525429e-01 1.645445902258e-01 1.640182386403e-01 1.636208321595e-01 1.633484367425e-01 1.632054255867e-01 1.631868036331e-01 1.632952446264e-01 1.635273631606e-01 1.638803956676e-01 1.643558194108e-01 1.649469771337e-01 1.656557743678e-01 1.664749321032e-01 1.674039778070e-01 1.684397962129e-01 1.695762832194e-01 1.708134864911e-01 1.721436896393e-01 1.735665609311e-01 1.750745792703e-01 1.766666492967e-01 1.783378373760e-01 1.800832865632e-01 1.819003397877e-01 1.837836296320e-01 1.857305287373e-01 1.877367547398e-01 1.897979130644e-01 1.919115850518e-01 1.940721907548e-01 1.962776784467e-01 1.985233349170e-01 2.008063025440e-01 2.031240889602e-01 2.054718658983e-01 2.078473900788e-01 2.102480580835e-01 2.126705840141e-01 2.151121066589e-01 2.175686544716e-01 2.200412310430e-01 2.225238928313e-01 2.250160374995e-01 2.275151453178e-01 2.300170540525e-01 2.325231928362e-01 2.350280237448e-01 2.375319306984e-01 2.400313313987e-01 2.425253044809e-01 2.450129055462e-01 2.474887916150e-01 2.499562846361e-01 2.524088313853e-01 2.548494391201e-01 2.572735236279e-01 2.596799174735e-01 2.620691947261e-01 2.644367690977e-01 2.667862491040e-01 2.691116861280e-01 2.714156352744e-01 2.736935480637e-01 2.759465581765e-01 2.781740729971e-01 2.803720098677e-01 2.825423360040e-01 2.846812851969e-01 2.867928501016e-01 2.888704121068e-01 2.909157388181e-01 2.929297115962e-01 2.949073503842e-01 2.968517188031e-01 2.987609445162e-01 3.006330059814e-01 3.024697382942e-01 3.042678921830e-01 3.060294824638e-01 3.077516142622e-01 3.094350096883e-01 3.110799482747e-01 3.126831135073e-01 3.142473225281e-01 3.157686599678e-01 3.172512706072e-01 3.186903576906e-01 3.200866244158e-01 3.214421246653e-01 3.227524235661e-01 3.240224688599e-01 3.252473930349e-01 3.264295838182e-01 3.275688277864e-01 3.286626171170e-01 3.297161385820e-01 3.307213883674e-01 3.316864652334e-01 3.326062282575e-01 3.334820470639e-01 3.343162258565e-01 3.351041687257e-01 3.358517906961e-01 3.365512783251e-01 3.372125386429e-01 3.378287320682e-01 3.384014415890e-01 3.389361266431e-01 3.394232480607e-01 3.398762271667e-01 3.402820007656e-01 3.406532778126e-01 3.409828712699e-01 3.412726890991e-01 3.415302391483e-01 3.417447530389e-01 3.419300551014e-01 3.420751206381e-01 3.421898892313e-01 3.422708537637e-01 3.423170001743e-01 3.423397906378e-01 3.423261410799e-01 3.422917067254e-01 3.422271527732e-01 3.421394317383e-01 3.420322811834e-01 3.418984316898e-01 3.417546406559e-01 3.415860283306e-01 3.414091417796e-01 3.412185904031e-01 3.410166422664e-01 3.408129661313e-01 3.405967014444e-01 3.403882690435e-01 3.401731400630e-01 3.399665276711e-01 3.397648088271e-01 3.395711045563e-01 3.393987855916e-01 3.392323882746e-01 3.390986014313e-01 3.389782586905e-01 3.388929603232e-01 3.388378200980e-01 3.388153802074e-01 3.388420249282e-01 3.389007327448e-01 3.390204185073e-01 3.391833775907e-01 3.394087265534e-01 3.396970297286e-01 3.400449747779e-01 3.404741331376e-01 3.409659798885e-01 3.415510292104e-01 3.422096440126e-01 3.429625211141e-01 3.438084629859e-01 3.447491297323e-01 3.457999988840e-01 3.469475836366e-01 3.482163866366e-01 3.495925648079e-01 3.510921683754e-01 3.527155656788e-01 3.544613052938e-01 3.563428313996e-01 3.583502899399e-01 3.605018303486e-01 3.627855884557e-01 3.652136621191e-01 3.677850407073e-01 3.705010435510e-01 3.733655931911e-01 3.763776144735e-01 3.795402607892e-01 3.828524706782e-01 3.863172439888e-01 3.899314106105e-01 3.937001521261e-01 3.976169775106e-01 4.016874476701e-01 4.059045948774e-01 4.102719963905e-01 4.147862953298e-01 4.194427556786e-01 4.242477499019e-01 4.291878344188e-01 4.342709323327e-01 4.394864661877e-01 4.448366075983e-01 4.503159285157e-01 4.559207344630e-01 4.616507651986e-01 4.674962669761e-01 4.734615331696e-01 4.795344530053e-01 4.857163576632e-01 4.920021178988e-01 4.983844680828e-01 5.048628514836e-01 5.114284892488e-01 5.180811180632e-01 5.248119098074e-01 5.316172685555e-01 5.384928090221e-01 5.454317776607e-01 5.524308202855e-01 5.594840912928e-01 5.665837016534e-01 5.737290482404e-01 5.809118557488e-01 5.881245030281e-01 5.953675188128e-01 6.026282471349e-01 6.099085854780e-01 6.171946255327e-01 6.244889102874e-01 6.317799282855e-01 6.390628988656e-01 6.463360195382e-01 6.535868338646e-01 6.608168787860e-01 6.680138300889e-01 6.751783564752e-01 6.822999235633e-01 6.893722117134e-01 6.963960178193e-01 7.033573453939e-01 7.102579949183e-01 7.170879945173e-01 7.238430529995e-01 7.305179259961e-01 7.371075258680e-01 7.436052019277e-01 7.500076308358e-01 7.563078978196e-01 7.625009214683e-01 7.685833898034e-01 7.745469181131e-01 7.803918366684e-01 7.861066419721e-01 7.916928175394e-01 7.971431324880e-01 8.024520406237e-01 8.076199251069e-01 8.126351044542e-01 8.175017591195e-01 8.222090862226e-01 8.267575415062e-01 8.311430000070e-01 8.353606773541e-01 8.394089903392e-01 8.432835099937e-01 8.469838299811e-01 8.505044689848e-01 8.538445606325e-01 8.570026049809e-01 8.599725838355e-01 8.627594166025e-01 8.653554469929e-01 8.677618109210e-01 8.699784742073e-01 8.720024374136e-01 8.738359244631e-01 8.754761278337e-01 8.769233591997e-01 8.781805288327e-01 8.792432412479e-01 8.801168681619e-01 8.808011418513e-01 8.812936779799e-01 8.816040392268e-01 8.817251131896e-01 8.816653753639e-01 8.814263219579e-01 8.810077810548e-01 8.804168679618e-01 8.796516761056e-01 8.787215058321e-01 8.776281817396e-01 8.763737874406e-01 8.749659843501e-01 8.734099077263e-01 8.717068334281e-01 8.698672915212e-01 8.678928703335e-01 8.657907779686e-01 8.635686388269e-01 8.612315274292e-01 8.587871128004e-01 8.562424473622e-01 8.536048994288e-01 8.508827556490e-01 8.480823692455e-01 8.452129469371e-01 8.422840750180e-01 8.393013269686e-01 8.362763725871e-01 8.332165293770e-01 8.301314072033e-01 8.270305380432e-01 8.239226573031e-01 8.208179697291e-01 8.177256768471e-01 8.146565080369e-01 8.116188665414e-01 8.086218607880e-01 8.056773168950e-01 8.027944352486e-01 7.999816539766e-01 7.972507701261e-01 7.946108339526e-01 7.920677136087e-01 7.896346723778e-01 7.873198243017e-01 7.851280813967e-01 7.830745655294e-01 7.811589243977e-01 7.793954803818e-01 7.777875975829e-01 7.763409673543e-01 7.750660782975e-01 7.739630499661e-01 7.730424206262e-01 7.723018053028e-01 7.717503012802e-01 7.713875791532e-01 7.712168121185e-01 7.712399371297e-01 7.714548938068e-01 7.718651126211e-01 7.724664385690e-01 7.732583576525e-01 7.742395763673e-01 7.754019557130e-01 7.767471689085e-01 7.782649011770e-01 7.799528403008e-01 7.818032405080e-01 7.838081891236e-01 7.859624238754e-01 7.882547718226e-01 7.906779323738e-01 7.932202712404e-01 7.958744487712e-01 7.986286594315e-01 8.014724351548e-01 8.043959870495e-01 8.073864811514e-01 8.104341769533e-01 8.135277509987e-01 8.166557249302e-01 8.198075326828e-01 8.229686725327e-01 8.261330209913e-01 8.292890812697e-01 8.324230448658e-01 8.355306859728e-01 8.385979271994e-01 8.416194199420e-01 8.445846272143e-01 8.474887722688e-01 8.503224152898e-01 8.530792139563e-01 8.557557285666e-01 8.583436588658e-01 8.608440951826e-01 8.632491183350e-01 8.655573742203e-01 8.677677052751e-01 8.698766385282e-01 8.718860259265e-01 8.737940166349e-01 8.756035653366e-01 8.773143541069e-01 8.789292364357e-01 8.804505203095e-01 8.818805851635e-01 8.832246516100e-01 8.844846007604e-01 8.856650803415e-01 8.867702807541e-01 8.878057101809e-01 8.887753112235e-01 8.896840718686e-01 8.905368747770e-01 8.913401508170e-01 8.920943882749e-01 8.928102865028e-01 8.934883142991e-01 8.941334499089e-01 8.947546152569e-01 8.953516124929e-01 8.959328343334e-01 8.964992642036e-01 8.970575142157e-01 8.976142225214e-01 8.981689932442e-01 8.987315576667e-01 8.993038645800e-01 8.998912204489e-01 9.004996402123e-01 9.011305327173e-01 9.017950026207e-01 9.024932951739e-01 9.032330784500e-01 9.040201607214e-01 9.048575656262e-01 9.057560316131e-01 9.067161134037e-01 9.077455850937e-01 9.088503581136e-01 9.100331697203e-01 9.113039741834e-01 9.126603006304e-01 9.141139641234e-01 9.156635709522e-01 9.173143028171e-01 9.190679376399e-01 9.209255737373e-01 9.228936258472e-01 9.249660281719e-01 9.271471706729e-01 9.294371518822e-01 9.318332990600e-01 9.343361253488e-01 9.369457460990e-01 9.396565472930e-01 9.424722159356e-01 9.453896599316e-01 9.484056856775e-01 9.515230917475e-01 9.547379715843e-01 9.580501619102e-01 9.614607049608e-01 9.649686073611e-01 9.685724751810e-01 9.722728608603e-01 9.760682891742e-01 9.799555176192e-01 9.839359297117e-01 9.879998241558e-01 9.921468689243e-01 9.963686262336e-01 1.000653601838e+00 1.004992478496e+00 1.009371691407e+00 1.013772095985e+00 1.018175294455e+00 1.022560781414e+00 1.026899945113e+00 1.031173087881e+00 1.035343921059e+00 1.039388423045e+00 1.043275991629e+00 1.046971059716e+00 1.050451761033e+00 1.053683301512e+00 1.056645737409e+00 1.059316297764e+00 1.061676427285e+00 1.063718142309e+00 1.065429898337e+00 1.066818617624e+00 1.067886395701e+00 1.068653327148e+00 1.069139179780e+00 1.069374836695e+00 1.069397314084e+00 1.069245742138e+00 1.068973347165e+00 1.068625717472e+00 1.068263867000e+00 1.067937210580e+00 1.067701287717e+00 1.067611464560e+00 1.067712858238e+00 1.068050346066e+00 1.068656589466e+00 1.069566487771e+00 1.070795791903e+00 1.072359147932e+00 1.074261405756e+00 1.076499960104e+00 1.079064724530e+00 1.081946049535e+00 1.085127274209e+00 1.088592797104e+00 1.092329474700e+00 1.096326359829e+00 1.100575994337e+00 1.105081221538e+00 1.109849571417e+00 1.114893828202e+00 1.120239897752e+00 1.125913835615e+00 1.131951290752e+00 1.138390645154e+00 1.145264714785e+00 1.152615829836e+00 1.160465860802e+00 1.168844361843e+00 1.177758088406e+00 1.187207313452e+00 1.197177847826e+00 1.207631877725e+00 1.218528904486e+00 1.229795957276e+00 1.241361014975e+00 1.253130750873e+00 1.264999456662e+00 1.276864063718e+00 1.288601428549e+00 1.300107728097e+00 1.311261356788e+00 1.321958954843e+00 1.332102955293e+00 1.341597976128e+00 1.350375864791e+00 1.358365317415e+00 1.365524022561e+00 1.371811104512e+00 1.377198075337e+00 1.381683692187e+00 1.385248217247e+00 1.387904430405e+00 1.389650553503e+00 1.390492073201e+00 1.390442599053e+00 1.389490998290e+00 1.387651268560e+00 1.384911068536e+00 1.381271841403e+00 1.376739402039e+00 1.371308692883e+00 1.365010217207e+00 1.357860284660e+00 1.349912566475e+00 1.341229291020e+00 1.331878950477e+00 1.321963839707e+00 1.311559183262e+00 1.302543408188e+00 1.292383748030e+00 1.281515402206e+00 1.270537248999e+00 1.260019201526e+00 1.250325012498e+00 1.241493519792e+00 1.233230152289e+00 1.224966590441e+00 1.216057683809e+00 1.205967057064e+00 1.194421159533e+00 1.181507132646e+00 1.167661334761e+00 1.153545889702e+00 1.139861633043e+00 1.127178740311e+00 1.115776038008e+00 1.105579107275e+00 1.096238006916e+00 1.087284512083e+00 1.078305040709e+00 1.069121920184e+00 1.059895048531e+00 1.051087561544e+00 1.043369476887e+00 1.037431515478e+00 1.033790985063e+00 1.032655493762e+00 1.033894038849e+00 1.037127223035e+00 1.041912992062e+00 1.048005571816e+00 1.055501555773e+00 1.064543870932e+00 1.051139636334e+00 9.368175125987e-01 9.205467554843e-01 9.101714388717e-01 9.010297274590e-01 8.950699890056e-01 8.937457608247e-01 8.979320962015e-01 9.080123653731e-01 9.235460742384e-01 9.428462996316e-01 9.628680683936e-01 9.797150670825e-01 9.897224941071e-01 9.907146943685e-01 9.830931915428e-01 9.702100477297e-01 9.577687199297e-01 9.519443484593e-01 9.567395051578e-01 9.718299660893e-01 9.924601010349e-01 1.011543655076e+00 1.022597178116e+00 1.022251190277e+00 1.011496349841e+00 9.956812614046e-01 9.828489010122e-01 9.806312334669e-01 9.926049090288e-01 1.016294084088e+00 1.044306930598e+00 1.067589207395e+00 1.078824988859e+00 1.074499917457e+00 1.055682100933e+00 1.027556396984e+00 9.979460622779e-01 9.748993151666e-01 9.638863407995e-01 9.659655935499e-01 9.779409773375e-01 9.944470016030e-01 1.010288256598e+00 1.021934276799e+00 1.027727651510e+00 1.027343461358e+00 1.021066152885e+00 1.009346352888e+00 9.929640883036e-01 9.735187407906e-01 9.539745011469e-01 9.385130353590e-01 9.314350206138e-01 9.352260957314e-01 9.488388456551e-01 9.674941791466e-01 9.842198582121e-01 9.923858439334e-01 9.879297159566e-01 9.708794908338e-01 9.456959914262e-01 9.203608331206e-01 9.037664963858e-01 9.018833739770e-01 9.146365764410e-01 9.358212154691e-01 9.562794261999e-01 9.678302476473e-01 9.661364507153e-01 9.518319043979e-01 9.301795973361e-01 9.092638447001e-01 8.968258016738e-01 8.967701061314e-01 9.072505285017e-01 9.219114073020e-01 9.331319474445e-01 9.353339491146e-01 9.268054730971e-01 9.100129377195e-01 8.905140099805e-01 8.747172218999e-01 8.671954851847e-01 8.686298868259e-01 8.758417826250e-01 8.836639654375e-01 8.874907276763e-01 8.850056142403e-01 8.766906853045e-01 8.652115469789e-01 8.539779403148e-01 8.456278939585e-01 8.409719141747e-01 8.390673024741e-01 8.381427066839e-01 8.368603144139e-01 8.350376385490e-01 8.335697749986e-01 8.336686941314e-01 8.358357294048e-01 8.393345114327e-01 8.423755239860e-01 8.430810050324e-01 8.405077951620e-01 8.353374745246e-01 8.297330723526e-01 8.263830078666e-01 8.271153480863e-01 8.317443541276e-01 8.380098318496e-01 8.425409834823e-01 8.425152776590e-01 8.369827648086e-01 8.274886132587e-01 8.176145299204e-01 8.114754632928e-01 8.117174001512e-01 8.179593252905e-01 8.268128557431e-01 8.333653782718e-01 8.333519885846e-01 8.248718698513e-01 8.091888294097e-01 7.904478986218e-01 7.742646386832e-01 7.655131931795e-01 7.661270449942e-01 7.743576573445e-01 7.858868193286e-01 7.960919875243e-01 8.019306210633e-01 8.027661002914e-01 8.000306928535e-01 7.960877588654e-01 7.929064754202e-01 7.911451493898e-01 7.902868662597e-01 7.895564721623e-01 7.891415516514e-01 7.907569003733e-01 7.971008745628e-01 8.102457355612e-01 8.298236579968e-01 8.522919395073e-01 8.718004511937e-01 8.823103224700e-01 8.798248203871e-01 8.641687674906e-01 8.398425063508e-01 8.155314806918e-01 8.015702788349e-01 8.053354536091e-01 8.268979890999e-01 8.584868680521e-01 8.883572064353e-01 9.055928484209e-01 9.034904253790e-01 8.811365232223e-01 8.437859380329e-01 8.020706458670e-01 7.697355864502e-01
 8.935317642377e-01 8.921601338895e-01 8.907591703855e-01 8.894424824486e-01 8.882341793890e-01 8.870861377571e-01 8.859519855256e-01 8.848062578789e-01 8.836063267680e-01 8.823017392046e-01 8.808935148043e-01 8.794617842076e-01 8.781021279725e-01 8.768538594274e-01 8.756884638046e-01 8.745503208540e-01 8.733788399555e-01 8.721123930100e-01 8.707222637944e-01 8.692491878669e-01 8.677879618231e-01 8.664175300424e-01 8.651501734555e-01 8.639475811331e-01 8.627622056494e-01 8.615406297164e-01 8.602213090952e-01 8.587718663317e-01 8.572339555141e-01 8.557139474167e-01 8.543062087315e-01 8.530309758807e-01 8.518292571132e-01 8.506107785705e-01 8.492937225116e-01 8.478417379144e-01 8.462851837822e-01 8.447081134731e-01 8.431906396221e-01 8.417660252272e-01 8.404156294142e-01 8.391028043929e-01 8.377851311711e-01 8.364134767137e-01 8.349409354706e-01 8.333596465569e-01 8.317213441240e-01 8.301191647214e-01 8.286312238140e-01 8.272741840186e-01 8.259893587969e-01 8.246708237355e-01 8.232242389452e-01 8.216260928349e-01 8.199437731524e-01 8.182805186091e-01 8.167102644894e-01 8.152406434942e-01 8.138297247925e-01 8.124247053943e-01 8.109842915232e-01 8.094778323207e-01 8.078899069787e-01 8.062229378487e-01 8.045136764676e-01 8.028299548586e-01 8.012465298576e-01 7.997995392354e-01 7.984432459588e-01 7.970553111417e-01 7.955128405564e-01 7.937736309761e-01 7.919177554832e-01 7.900967228625e-01 7.884368914932e-01 7.869595873936e-01 7.855701147941e-01 7.841207363873e-01 7.825046690620e-01 7.807196680869e-01 7.788586389722e-01 7.770358108760e-01 7.753124995361e-01 7.736790696252e-01 7.720851409924e-01 7.704772893512e-01 7.688300088401e-01 7.671374307434e-01 7.654019054515e-01 7.636164716983e-01 7.617796458546e-01 7.599216857406e-01 7.581081841079e-01 7.564015950678e-01 7.548070124319e-01 7.532545156696e-01 7.516321463630e-01 7.498474851630e-01 7.478911740806e-01 7.458599316678e-01 7.438988440840e-01 7.421149194058e-01 7.405052329230e-01 7.389590560474e-01 7.373261998344e-01 7.354997516874e-01 7.334754328677e-01 7.313559251269e-01 7.292869236824e-01 7.273757785264e-01 7.256330286487e-01 7.239787768211e-01 7.222888248557e-01 7.204590233892e-01 7.184567191505e-01 7.163352604051e-01 7.142059822734e-01 7.121702303774e-01 7.102771197569e-01 7.084999789712e-01 7.067536733040e-01 7.049377336781e-01 7.029888591432e-01 7.009119650851e-01 6.987719865502e-01 6.966594470489e-01 6.946434512023e-01 6.927413966012e-01 6.909115573799e-01 6.890761659839e-01 6.871605323485e-01 6.851370537504e-01 6.830280541918e-01 6.808927372592e-01 6.787973948900e-01 6.767844090759e-01 6.748493343645e-01 6.729436989080e-01 6.710070259477e-01 6.689927046766e-01 6.668934816574e-01 6.647392946093e-01 6.625848975988e-01 6.604819011223e-01 6.584430235501e-01 6.564421187955e-01 6.544304431823e-01 6.523626589420e-01 6.502165504110e-01 6.480085460007e-01 6.457858982059e-01 6.435944490834e-01 6.414567986772e-01 6.393613982437e-01 6.372749817650e-01 6.351558127130e-01 6.329715243283e-01 6.307265025504e-01 6.284458014440e-01 6.261665375200e-01 6.239222489077e-01 6.217284536554e-01 6.195728802069e-01 6.174174823575e-01 6.152214298541e-01 6.129596360860e-01 6.106321727581e-01 6.082699949924e-01 6.059201165555e-01 6.036207197798e-01 6.013755052188e-01 5.991552569586e-01 5.969146784934e-01 5.946127140704e-01 5.922409842084e-01 5.898220302695e-01 5.874026574224e-01 5.850217341137e-01 5.826899454777e-01 5.803903969871e-01 5.780879089833e-01 5.757478337949e-01 5.733554480680e-01 5.709173965446e-01 5.684614996889e-01 5.660162440527e-01 5.636042863520e-01 5.612317544361e-01 5.588754828090e-01 5.564978118819e-01 5.540640463757e-01 5.515639801964e-01 5.490231611968e-01 5.464938345223e-01 5.440200559108e-01 5.416069147867e-01 5.392130734441e-01 5.367815317772e-01 5.342780654036e-01 5.317193257110e-01 5.291608457595e-01 5.266625246469e-01 5.242400226873e-01 5.218595698096e-01 5.194641985706e-01 5.170098582225e-01 5.145018263631e-01 5.119801059724e-01 5.094963334224e-01 5.070707065061e-01 5.046843310170e-01 5.022918469840e-01 4.998543217348e-01 4.973604300600e-01 4.948359956809e-01 4.923237016590e-01 4.898536730540e-01 4.874196487051e-01 4.849866003261e-01 4.825098906355e-01 4.799693363364e-01 4.773833437923e-01 4.747958839628e-01 4.722418983874e-01 4.697218767562e-01 4.671968713083e-01 4.646258752067e-01 4.619897633846e-01 4.593173130706e-01 4.566545083845e-01 4.540338286470e-01 4.514459588073e-01 4.488544113151e-01 4.462254876585e-01 4.435552235989e-01 4.408774223876e-01 4.382318943844e-01 4.356351236628e-01 4.330649460326e-01 4.304815145667e-01 4.278643077181e-01 4.252199938048e-01 4.225837514904e-01 4.199836553821e-01 4.174124632241e-01 4.148399164779e-01 4.122300103658e-01 4.095790241613e-01 4.069088884243e-01 4.042525980956e-01 4.016203917991e-01 3.989897624397e-01 3.963344600289e-01 3.936451088189e-01 3.909382964493e-01 3.882450013282e-01 3.855803014920e-01 3.829300766711e-01 3.802702849499e-01 3.775903216651e-01 3.749054421869e-01 3.722390129089e-01 3.696012147079e-01 3.669803634952e-01 3.643465799167e-01 3.616880525653e-01 3.590183314288e-01 3.563563109122e-01 3.537127576862e-01 3.510761643009e-01 3.484257425534e-01 3.457501709476e-01 3.430646292666e-01 3.403925219843e-01 3.377404851857e-01 3.351011731844e-01 3.324559233002e-01 3.297971808383e-01 3.271446095254e-01 3.245156245358e-01 3.219127117963e-01 3.193186217530e-01 3.167163672826e-01 3.141024862742e-01 3.114895611703e-01 3.088961639894e-01 3.063182313816e-01 3.037398014066e-01 3.011531884999e-01 2.985613501749e-01 2.959811413997e-01 2.934222432512e-01 2.908802310252e-01 2.883430204485e-01 2.858076110496e-01 2.832850597526e-01 2.807842914838e-01 2.783048504715e-01 2.758362433021e-01 2.733697445411e-01 2.709076074615e-01 2.684592588069e-01 2.660335947783e-01 2.636236585012e-01 2.612236475885e-01 2.588332756614e-01 2.564603829115e-01 2.541112009749e-01 2.517865532601e-01 2.494810339496e-01 2.471908600342e-01 2.449201313101e-01 2.426773576721e-01 2.404595476571e-01 2.382647347894e-01 2.360857810059e-01 2.339276489005e-01 2.317970886357e-01 2.296982999917e-01 2.276294932641e-01 2.255864917327e-01 2.235718650266e-01 2.215881162167e-01 2.196409474591e-01 2.177298924588e-01 2.158515704475e-01 2.140070769372e-01 2.121984869890e-01 2.104292583030e-01 2.086984772637e-01 2.070065328340e-01 2.053567230959e-01 2.037504491552e-01 2.021903860146e-01 2.006762876780e-01 1.992066428953e-01 1.977832538061e-01 1.964107537033e-01 1.950909599996e-01 1.938227771908e-01 1.926044269785e-01 1.914365947704e-01 1.903236128482e-01 1.892695555575e-01 1.882733136621e-01 1.873349077974e-01 1.864555436665e-01 1.856366668586e-01 1.848804785072e-01 1.841872289244e-01 1.835559426074e-01 1.829873354730e-01 1.824854871652e-01 1.820486261452e-01 1.816779420937e-01 1.813736850633e-01 1.811359977803e-01 1.809650858926e-01 1.808638520164e-01 1.808292657505e-01 1.808628438397e-01 1.809638210429e-01 1.811343157054e-01 1.813718687111e-01 1.816777776951e-01 1.820499889455e-01 1.824877429279e-01 1.829940694599e-01 1.835656747115e-01 1.842027736224e-01 1.849050138228e-01 1.856722808912e-01 1.865013818294e-01 1.873928280571e-01 1.883443589433e-01 1.893560990083e-01 1.904292687687e-01 1.915609455381e-01 1.927497170007e-01 1.939947446549e-01 1.952937878220e-01 1.966468167860e-01 1.980550459042e-01 1.995150936151e-01 2.010238395638e-01 2.025824162967e-01 2.041879142647e-01 2.058404507330e-01 2.075390327774e-01 2.092813929447e-01 2.110670807352e-01 2.128943131644e-01 2.147618937458e-01 2.166678234521e-01 2.186130750866e-01 2.205938545569e-01 2.226109955310e-01 2.246629906194e-01 2.267470221420e-01 2.288643443121e-01 2.310141142630e-01 2.331927328901e-01 2.354005751898e-01 2.376362938255e-01 2.398984587221e-01 2.421876058244e-01 2.445024946044e-01 2.468413007392e-01 2.492029785048e-01 2.515876028655e-01 2.539918515411e-01 2.564168983416e-01 2.588630453796e-01 2.613264532928e-01 2.638086505927e-01 2.663083610634e-01 2.688228423228e-01 2.713544520820e-01 2.739004238192e-01 2.764606130342e-01 2.790346352601e-01 2.816209233676e-01 2.842197857057e-01 2.868304423698e-01 2.894527411714e-01 2.920835533256e-01 2.947256507767e-01 2.973756143176e-01 3.000330423523e-01 3.026995851473e-01 3.053733667417e-01 3.080537840430e-01 3.107422405307e-01 3.134335387773e-01 3.161300772006e-01 3.188314282770e-01 3.215371671093e-01 3.242463248127e-01 3.269590593610e-01 3.296754253490e-01 3.323922625515e-01 3.351116241240e-01 3.378319921874e-01 3.405528218689e-01 3.432756243683e-01 3.459980178511e-01 3.487198058045e-01 3.514409516195e-01 3.541613934196e-01 3.568807466480e-01 3.595981411130e-01 3.623126052584e-01 3.650235578280e-01 3.677324972018e-01 3.704373284449e-01 3.731391352491e-01 3.758361608160e-01 3.785288082601e-01 3.812170965298e-01 3.838994924128e-01 3.865766621077e-01 3.892482762083e-01 3.919146922460e-01 3.945732360557e-01 3.972260715439e-01 3.998704212405e-01 4.025094325829e-01 4.051404815720e-01 4.077622976350e-01 4.103774083358e-01 4.129814029797e-01 4.155773037580e-01 4.181628857852e-01 4.207405091588e-01 4.233077597685e-01 4.258655921759e-01 4.284118366022e-01 4.309460951361e-01 4.334705770087e-01 4.359842087300e-01 4.384853254254e-01 4.409763132954e-01 4.434537176821e-01 4.459198131464e-01 4.483733975435e-01 4.508120645382e-01 4.532393704567e-01 4.556531833438e-01 4.580521498262e-01 4.604375856872e-01 4.628103631149e-01 4.651659654076e-01 4.675084511023e-01 4.698354343173e-01 4.721449346089e-01 4.744420207411e-01 4.767228762562e-01 4.789864882755e-01 4.812364426608e-01 4.834670481587e-01 4.856816459639e-01 4.878800336244e-01 4.900604011927e-01 4.922240888229e-01 4.943712622546e-01 4.964986544939e-01 4.986078444942e-01 5.006979384844e-01 5.027685547425e-01 5.048222824017e-01 5.068559722068e-01 5.088703947934e-01 5.108650321163e-01 5.128371225256e-01 5.147886860236e-01 5.167218866519e-01 5.186332014623e-01 5.205248255602e-01 5.223956310351e-01 5.242451906016e-01 5.260730321912e-01 5.278782667304e-01 5.296612066769e-01 5.314228790272e-01 5.331609058143e-01 5.348763737280e-01 5.365697799283e-01 5.382400867154e-01 5.398870450901e-01 5.415103952784e-01 5.431071319388e-01 5.446817173114e-01 5.462297809298e-01 5.477544051067e-01 5.492565190469e-01 5.507330791039e-01 5.521847332523e-01 5.536107239422e-01 5.550102542594e-01 5.563838705562e-01 5.577313608298e-01 5.590530777069e-01 5.603490449903e-01 5.616185197424e-01 5.628615382504e-01 5.640778729271e-01 5.652660438749e-01 5.664273043219e-01 5.675593750114e-01 5.686629227059e-01 5.697399929130e-01 5.707884869935e-01 5.718088681725e-01 5.728028911132e-01 5.737660567728e-01 5.747006551060e-01 5.756066795062e-01 5.764821578952e-01 5.773288242352e-01 5.781460304925e-01 5.789325007048e-01 5.796898737761e-01 5.804164126589e-01 5.811129500573e-01 5.817802579710e-01 5.824152027216e-01 5.830196784289e-01 5.835925132268e-01 5.841320584330e-01 5.846413355174e-01 5.851193953739e-01 5.855676837696e-01 5.859832543525e-01 5.863653605731e-01 5.867140431829e-01 5.870284366112e-01 5.873107507669e-01 5.875614058727e-01 5.877820736186e-01 5.879691012752e-01 5.881221609293e-01 5.882399648764e-01 5.883235098185e-01 5.883740609557e-01 5.883916512812e-01 5.883766641078e-01 5.883301474672e-01 5.882488236957e-01 5.881331168407e-01 5.879812373995e-01 5.877953664910e-01 5.875749789185e-01 5.873206251879e-01 5.870325092429e-01 5.867099315734e-01 5.863522098599e-01 5.859599490897e-01 5.855310504173e-01 5.850670983027e-01 5.845676339617e-01 5.840314991267e-01 5.834618471511e-01 5.828560622921e-01 5.822160899056e-01 5.815419479091e-01 5.808297502405e-01 5.800825945046e-01 5.792982562350e-01 5.784793399879e-01 5.776256354152e-01 5.767367935898e-01 5.758117485364e-01 5.748494012906e-01 5.738497286133e-01 5.728134037348e-01 5.717423634335e-01 5.706355852797e-01 5.694929953972e-01 5.683123872446e-01 5.670937742900e-01 5.658391586682e-01 5.645476650812e-01 5.632217892725e-01 5.618608807390e-01 5.604626907720e-01 5.590284550352e-01 5.575567451495e-01 5.560495521068e-01 5.545070327682e-01 5.529287799271e-01 5.513151911233e-01 5.496654278275e-01 5.479793693846e-01 5.462574801489e-01 5.444992746321e-01 5.427059546500e-01 5.408768156470e-01 5.390114964875e-01 5.371121566453e-01 5.351768843979e-01 5.332074296944e-01 5.312013743135e-01 5.291610585886e-01 5.270852305842e-01 5.249740939717e-01 5.228292380840e-01 5.206506371320e-01 5.184360047618e-01 5.161886347976e-01 5.139068069623e-01 5.115897648236e-01 5.092391052910e-01 5.068556171751e-01 5.044397196425e-01 5.019893616270e-01 4.995063106316e-01 4.969904630614e-01 4.944399701950e-01 4.918599229895e-01 4.892455666971e-01 4.866002219258e-01 4.839232734938e-01 4.812121316593e-01 4.784723575584e-01 4.757005209172e-01 4.728998260398e-01 4.700689028210e-01 4.672071141849e-01 4.643146029723e-01 4.613924345987e-01 4.584423437550e-01 4.554648686315e-01 4.524581364268e-01 4.494230222703e-01 4.463598838161e-01 4.432672884975e-01 4.401489746494e-01 4.370048286832e-01 4.338335616234e-01 4.306366367666e-01 4.274131685910e-01 4.241646750443e-01 4.208904512378e-01 4.175937650736e-01 4.142743328097e-01 4.109307124224e-01 4.075655467322e-01 4.041766363050e-01 4.007668396602e-01 3.973363252512e-01 3.938854934468e-01 3.904145182710e-01 3.869251319874e-01 3.834166695290e-01 3.798897613365e-01 3.763458395243e-01 3.727850609142e-01 3.692076944880e-01 3.656154645085e-01 3.620090031670e-01 3.583867874433e-01 3.547530576075e-01 3.511056240217e-01 3.474470713126e-01 3.437785504074e-01 3.400997067305e-01 3.364121003818e-01 3.327156744902e-01 3.290133659866e-01 3.253047854613e-01 3.215906461872e-01 3.178730661780e-01 3.141513596491e-01 3.104290011030e-01 3.067058027220e-01 3.029821965764e-01 2.992614890910e-01 2.955431142072e-01 2.918290818976e-01 2.881212246491e-01 2.844202498778e-01 2.807277344303e-01 2.770460512613e-01 2.733746880680e-01 2.697193977438e-01 2.660754095274e-01 2.624513273896e-01 2.588446448409e-01 2.552578325482e-01 2.516941512127e-01 2.481544912004e-01 2.446443717578e-01 2.411590245322e-01 2.377072497998e-01 2.342886784660e-01 2.309038314188e-01 2.275611542981e-01 2.242563376669e-01 2.209981140826e-01 2.177845649672e-01 2.146224873854e-01 2.115126291421e-01 2.084575756517e-01 2.054628019948e-01 2.025284696077e-01 1.996614141105e-01 1.968632281988e-01 1.941371831693e-01 1.914881726211e-01 1.889174492489e-01 1.864316024954e-01 1.840329093941e-01 1.817252086023e-01 1.795129416393e-01 1.773982047897e-01 1.753861010821e-01 1.734800262501e-01 1.716828275319e-01 1.699999943683e-01 1.684318001650e-01 1.669828830607e-01 1.656565337376e-01 1.644536404876e-01 1.633794862227e-01 1.624317476422e-01 1.616171036364e-01 1.609320043417e-01 1.603820046590e-01 1.599652979206e-01 1.596814922441e-01 1.595325872549e-01 1.595151435288e-01 1.596318693548e-01 1.598779099182e-01 1.602538928074e-01 1.607564992460e-01 1.613820745744e-01 1.621314832253e-01 1.629974598284e-01 1.639800462015e-01 1.650728714371e-01 1.662745465424e-01 1.675800807627e-01 1.689840685563e-01 1.704861923221e-01 1.720778576805e-01 1.737575041596e-01 1.755211238044e-01 1.773623401751e-01 1.792791879648e-01 1.812651058723e-01 1.833186342855e-01 1.854326103487e-01 1.876053267145e-01 1.898318564396e-01 1.921078951957e-01 1.944302571050e-01 1.967954436255e-01 1.991997492566e-01 2.016396826090e-01 2.041113571199e-01 2.066138967758e-01 2.091407961064e-01 2.116930096762e-01 2.142642196612e-01 2.168530241706e-01 2.194585069239e-01 2.220738205376e-01 2.247006910597e-01 2.273335282051e-01 2.299734752113e-01 2.326160043122e-01 2.352579814583e-01 2.379005796248e-01 2.405380852178e-01 2.431729205617e-01 2.457989860596e-01 2.484173182248e-01 2.510255120061e-01 2.536206350777e-01 2.562051721444e-01 2.587721153650e-01 2.613257720595e-01 2.638595232755e-01 2.663750269936e-01 2.688717913437e-01 2.713447366661e-01 2.737969641849e-01 2.762230722834e-01 2.786272227253e-01 2.810027429240e-01 2.833519379210e-01 2.856742374111e-01 2.879654210849e-01 2.902281550921e-01 2.924594418293e-01 2.946599451559e-01 2.968274271496e-01 2.989616662907e-01 3.010630380645e-01 3.031284616340e-01 3.051591881762e-01 3.071538141187e-01 3.091115526659e-01 3.110328493195e-01 3.129149100070e-01 3.147610760796e-01 3.165654075299e-01 3.183323611213e-01 3.200577590795e-01 3.217418979233e-01 3.233877453292e-01 3.249900886707e-01 3.265523388558e-01 3.280732482722e-01 3.295495823196e-01 3.309878753779e-01 3.323785525901e-01 3.337303269865e-01 3.350369915479e-01 3.363021571331e-01 3.375238342537e-01 3.387011451109e-01 3.398380572110e-01 3.409266146743e-01 3.419773393292e-01 3.429806385501e-01 3.439423422357e-01 3.448621960088e-01 3.457360071854e-01 3.465721209018e-01 3.473602140541e-01 3.481126020775e-01 3.488194147322e-01 3.494863619197e-01 3.501152908969e-01 3.507003024802e-01 3.512519085771e-01 3.517590362482e-01 3.522336867828e-01 3.526675488009e-01 3.530648951671e-01 3.534312203409e-01 3.537565511308e-01 3.540555798250e-01 3.543169300155e-01 3.545506924699e-01 3.547553063698e-01 3.549284131113e-01 3.550817476038e-01 3.552020915824e-01 3.553060379732e-01 3.553853158496e-01 3.554454256816e-01 3.554909463901e-01 3.555155264991e-01 3.555342791905e-01 3.555340883062e-01 3.555319083280e-01 3.555197925749e-01 3.555036861918e-01 3.554909062622e-01 3.554733612240e-01 3.554700281186e-01 3.554656459840e-01 3.554790040212e-01 3.555051216377e-01 3.555471355151e-01 3.556184063148e-01 3.557039614991e-01 3.558307148148e-01 3.559808078913e-01 3.561736442597e-01 3.564066612083e-01 3.566811079868e-01 3.570119999468e-01 3.573865603453e-01 3.578306621464e-01 3.583264325569e-01 3.588947627310e-01 3.595320327679e-01 3.602434677892e-01 3.610408479047e-01 3.619140449360e-01 3.628862206862e-01 3.639420741934e-01 3.651022845475e-01 3.663635613228e-01 3.677279534633e-01 3.692079074440e-01 3.707944594263e-01 3.725069881145e-01 3.743344629245e-01 3.762900794536e-01 3.783728035577e-01 3.805861497563e-01 3.829354861585e-01 3.854185624549e-01 3.880430186952e-01 3.908071217726e-01 3.937148817747e-01 3.967659260244e-01 3.999653511792e-01 4.033095974784e-01 4.068040029612e-01 4.104451299064e-01 4.142342687521e-01 4.181740201754e-01 4.222574655897e-01 4.264933104375e-01 4.308704000080e-01 4.353964378005e-01 4.400621130496e-01 4.448724944691e-01 4.498211375900e-01 4.549063407704e-01 4.601295378995e-01 4.654794382800e-01 4.709652334375e-01 4.765717227596e-01 4.823038116722e-01 4.881547334673e-01 4.941200633941e-01 5.001998580095e-01 5.063833402844e-01 5.126736889964e-01 5.190605231938e-01 5.255429511311e-01 5.321145268644e-01 5.387705458420e-01 5.455078123352e-01 5.523185431641e-01 5.591989762599e-01 5.661458072834e-01 5.731507689785e-01 5.802098777877e-01 5.873193995800e-01 5.944700297581e-01 6.016607058872e-01 6.088804401296e-01 6.161302021893e-01 6.233989456267e-01 6.306824192668e-01 6.379773733326e-01 6.452718177807e-01 6.525679518479e-01 6.598520182148e-01 6.671262460724e-01 6.743778644721e-01 6.816027780239e-01 6.887989333594e-01 6.959540346412e-01 7.030686751861e-01 7.101328594279e-01 7.171434406453e-01 7.240924911617e-01 7.309754001242e-01 7.377865416394e-01 7.445206194512e-01 7.511700286725e-01 7.577313056638e-01 7.641999034339e-01 7.705660453235e-01 7.768306654875e-01 7.829815410460e-01 7.890196880515e-01 7.949363838325e-01 8.007271475009e-01 8.063908851296e-01 8.119166432905e-01 8.173055877294e-01 8.225488652628e-01 8.276451074131e-01 8.325898253448e-01 8.373771728335e-01 8.420054519185e-01 8.464691761628e-01 8.507676207190e-01 8.548941884557e-01 8.588480812538e-01 8.626260369564e-01 8.662226917587e-01 8.696404990723e-01 8.728721427791e-01 8.759176051600e-01 8.787761008657e-01 8.814437399086e-01 8.839226867773e-01 8.862072341560e-01 8.882993670986e-01 8.901991403362e-01 8.919030690692e-01 8.934139737785e-01 8.947307403704e-01 8.958528338377e-01 8.967847229305e-01 8.975205512556e-01 8.980691803940e-01 8.984275724589e-01 8.985983623117e-01 8.985856890674e-01 8.983865836573e-01 8.980112808116e-01 8.974582726109e-01 8.967296009560e-01 8.958326357715e-01 8.947697817744e-01 8.935448964783e-01 8.921627248776e-01 8.906288364908e-01 8.889460162902e-01 8.871220124647e-01 8.851619712438e-01 8.830717141129e-01 8.808575820231e-01 8.785265036895e-01 8.760853150444e-01 8.735405008561e-01 8.708988380622e-01 8.681715804037e-01 8.653630451994e-01 8.624827038483e-01 8.595383630969e-01 8.565400347389e-01 8.534944013240e-01 8.504131406336e-01 8.473028830531e-01 8.441748643870e-01 8.410385636976e-01 8.379024294053e-01 8.347747040788e-01 8.316707196083e-01 8.285957755909e-01 8.255597049124e-01 8.225768845620e-01 8.196529806153e-01 8.167991651491e-01 8.140261754091e-01 8.113428281289e-01 8.087580604281e-01 8.062846245139e-01 8.039252742585e-01 8.016953689067e-01 7.996004821326e-01 7.976470105617e-01 7.958476452978e-01 7.942036477069e-01 7.927290129657e-01 7.914229422316e-01 7.902955871272e-01 7.893516059691e-01 7.885927670719e-01 7.880272643297e-01 7.876532548731e-01 7.874769661388e-01 7.874976499269e-01 7.877172598044e-01 7.881356890496e-01 7.887500942505e-01 7.895607489204e-01 7.905625078356e-01 7.917551127982e-01 7.931320859746e-01 7.946876269802e-01 7.964199175065e-01 7.983177884359e-01 8.003765858456e-01 8.025867342620e-01 8.049398952533e-01 8.074280078449e-01 8.100401677078e-01 8.127673969156e-01 8.155979981903e-01 8.185217368487e-01 8.215284347380e-01 8.246050073875e-01 8.277426825139e-01 8.309256352192e-01 8.341468996584e-01 8.373933927209e-01 8.406532786087e-01 8.439185672304e-01 8.471739823063e-01 8.504142717055e-01 8.536276165129e-01 8.568050022321e-01 8.599384728455e-01 8.630180813349e-01 8.660378159203e-01 8.689903472912e-01 8.718707556870e-01 8.746727092861e-01 8.773907977908e-01 8.800224869348e-01 8.825623023620e-01 8.850103609504e-01 8.873610388395e-01 8.896170530329e-01 8.917766307178e-01 8.938377194879e-01 8.958032519257e-01 8.976743335270e-01 8.994517561505e-01 9.011388502048e-01 9.027372824593e-01 9.042489305275e-01 9.056795556214e-01 9.070309765687e-01 9.083063215582e-01 9.095103076855e-01 9.106478356762e-01 9.117195892878e-01 9.127324451142e-01 9.136896537146e-01 9.145923371789e-01 9.154498206570e-01 9.162604611133e-01 9.170332534617e-01 9.177664671259e-01 9.184681590797e-01 9.191424118857e-01 9.197884927183e-01 9.204164960316e-01 9.210260016846e-01 9.216232788347e-01 9.222121324323e-01 9.227946039724e-01 9.233805594248e-01 9.239699143455e-01 9.245701623497e-01 9.251873695027e-01 9.258225703551e-01 9.264887083730e-01 9.271850519602e-01 9.279203670361e-01 9.287001001484e-01 9.295291205486e-01 9.304165341037e-01 9.313632169746e-01 9.323800305623e-01 9.334682889259e-01 9.346329694745e-01 9.358813451554e-01 9.372130155650e-01 9.386384448535e-01 9.401518698198e-01 9.417613432265e-01 9.434691721009e-01 9.452730573530e-01 9.471788737280e-01 9.491851690416e-01 9.512922370134e-01 9.535027013884e-01 9.558175642847e-01 9.582343860201e-01 9.607587583956e-01 9.633881629362e-01 9.661257317632e-01 9.689720329349e-01 9.719304194105e-01 9.750023239093e-01 9.781885040101e-01 9.814924126495e-01 9.849126514096e-01 9.884542682786e-01 9.921116901024e-01 9.958863960031e-01 9.997765020625e-01 1.003771283077e+00 1.007870277691e+00 1.012059252739e+00 1.016327414767e+00 1.020656238716e+00 1.025031262221e+00 1.029426418704e+00 1.033822637641e+00 1.038187835883e+00 1.042496408269e+00 1.046718638335e+00 1.050816604630e+00 1.054766132254e+00 1.058528978855e+00 1.062080280120e+00 1.065389453315e+00 1.068432596708e+00 1.071191764806e+00 1.073647880016e+00 1.075795461947e+00 1.077630833341e+00 1.079158456424e+00 1.080389605961e+00 1.081346122390e+00 1.082053814085e+00 1.082542851260e+00 1.082858817748e+00 1.083042870398e+00 1.083147136235e+00 1.083221977580e+00 1.083319241495e+00 1.083494992401e+00 1.083796873385e+00 1.084271654725e+00 1.084960724510e+00 1.085899072553e+00 1.087112221315e+00 1.088620218328e+00 1.090432217756e+00 1.092551520651e+00 1.094973231762e+00 1.097685086405e+00 1.100674514659e+00 1.103923513056e+00 1.107414256140e+00 1.111131902962e+00 1.115062248693e+00 1.119199905916e+00 1.123546912961e+00 1.128105352246e+00 1.132897945949e+00 1.137944818369e+00 1.143277580608e+00 1.148936779925e+00 1.154956850415e+00 1.161387966961e+00 1.168261012184e+00 1.175618395362e+00 1.183483726605e+00 1.191874112240e+00 1.200798147588e+00 1.210234632631e+00 1.220165114996e+00 1.230536505582e+00 1.241292424561e+00 1.252354444026e+00 1.263626212635e+00 1.275014712660e+00 1.286397409561e+00 1.297669347671e+00 1.308707912570e+00 1.319396599647e+00 1.329634323341e+00 1.339306324264e+00 1.348335303284e+00 1.356636285763e+00 1.364147791475e+00 1.370822680621e+00 1.376615053365e+00 1.381518874235e+00 1.385507126971e+00 1.388584179320e+00 1.390752447089e+00 1.392011874058e+00 1.392380933763e+00 1.391848777947e+00 1.390427032864e+00 1.388109525429e+00 1.384887950188e+00 1.380764758670e+00 1.375725535342e+00 1.369786091305e+00 1.362951834894e+00 1.355255699918e+00 1.346753715755e+00 1.337497507464e+00 1.327587283964e+00 1.317105851337e+00 1.307968710544e+00 1.297650110510e+00 1.286598461578e+00 1.275426029725e+00 1.264723819253e+00 1.254871385695e+00 1.245919568043e+00 1.237584869385e+00 1.229301449612e+00 1.220414414591e+00 1.210371608504e+00 1.198880816744e+00 1.186003414869e+00 1.172142512964e+00 1.157932354985e+00 1.144052825717e+00 1.131049904480e+00 1.119197003220e+00 1.108427088073e+00 1.098397804680e+00 1.088659880680e+00 1.078825615458e+00 1.068733615556e+00 1.058558390267e+00 1.048776749730e+00 1.040056837478e+00 1.033092921018e+00 1.028394373023e+00 1.026158151078e+00 1.026235176523e+00 1.028217855042e+00 1.031639019805e+00 1.036322877860e+00 1.042958820850e+00 1.051586556681e+00 9.704596394002e-01 9.188486574849e-01 9.092815176373e-01 8.959921553176e-01 8.844867363474e-01 8.782849521604e-01 8.789529534957e-01 8.864209102152e-01 8.995732631569e-01 9.165771666449e-01 9.350225438349e-01 9.520410223012e-01 9.646712505086e-01 9.705691329714e-01 9.688573331594e-01 9.608515236882e-01 9.501483606567e-01 9.418632007902e-01 9.407946410161e-01 9.492282048480e-01 9.655517275315e-01 9.847263995297e-01 1.000416170773e+00 1.007523331897e+00 1.004224419558e+00 9.928238857111e-01 9.793671678595e-01 9.716084167492e-01 9.757539587800e-01 9.932590041121e-01 1.019810384725e+00 1.047251268606e+00 1.066916610542e+00 1.072661897679e+00 1.062517184467e+00 1.039177100178e+00 1.009261890041e+00 9.814595650015e-01 9.636638766824e-01 9.599427931690e-01 9.691422326431e-01 9.859669325720e-01 1.003830975188e+00 1.017388788552e+00 1.023847168250e+00 1.022893054609e+00 1.015846002928e+00 1.004591143722e+00 9.907586878364e-01 9.755785342864e-01 9.602155671789e-01 9.463584703064e-01 9.363359034767e-01 9.325257440042e-01 9.361015788229e-01 9.458758398651e-01 9.581222089298e-01 9.676092804064e-01 9.695027833743e-01 9.611559432163e-01 9.433965487585e-01 9.207390785197e-01 9.003336431797e-01 8.893877117810e-01 8.918125493275e-01 9.060166141449e-01 9.255083657600e-01 9.419726698196e-01 9.486250825823e-01 9.425564335217e-01 9.255587287937e-01 9.035951458565e-01 8.848006522115e-01 8.761966548047e-01 8.803981681286e-01 8.942776580068e-01 9.107922065266e-01 9.223577182062e-01 9.238999888261e-01 9.143615884682e-01 8.967851870861e-01 8.770949619752e-01 8.617961843791e-01 8.553063839360e-01 8.580187973741e-01 8.665114102674e-01 8.755145258136e-01 8.804244591337e-01 8.789243260112e-01 8.714024589139e-01 8.603292675395e-01 8.489006429597e-01 8.396748289406e-01 8.336265752225e-01 8.302185272065e-01 8.281773830703e-01 8.265376953089e-01 8.251937819178e-01 8.247507698956e-01 8.258482256682e-01 8.283666366847e-01 8.311816814580e-01 8.325390824476e-01 8.310141761934e-01 8.263672213932e-01 8.199636285255e-01 8.143639301103e-01 8.121647599514e-01 8.146060308935e-01 8.206793720586e-01 8.274668548148e-01 8.314143339298e-01 8.300454975449e-01 8.231459710546e-01 8.131049947869e-01 8.041112974196e-01 8.003265752919e-01 8.037509111809e-01 8.129300342316e-01 8.235068263194e-01 8.301386002723e-01 8.287930395954e-01 8.183291569853e-01 8.010412387764e-01 7.820423703167e-01 7.674353144941e-01 7.617624192607e-01 7.658281298824e-01 7.765079064898e-01 7.885420514186e-01 7.971666411210e-01 7.999560633685e-01 7.973963090052e-01 7.921733947197e-01 7.875959995346e-01 7.858563754946e-01 7.869694972090e-01 7.891739738553e-01 7.903777350409e-01 7.899045725806e-01 7.893962223159e-01 7.923545522537e-01 8.022699942789e-01 8.201924627993e-01 8.433487905947e-01 8.657455460391e-01 8.805011696809e-01 8.824645088645e-01 8.703284501622e-01 8.477091081671e-01 8.229149922557e-01 8.066936078633e-01 8.076997294136e-01 8.276141229877e-01 8.597174699502e-01 8.923481017968e-01 9.139498752234e-01 9.168458001922e-01 8.990478530306e-01 8.647516687191e-01 8.236939338004e-01 7.892950615684e-01
 9.074673588837e-01 9.061415688437e-01 9.047906194578e-01 9.035256090549e-01 9.023667500945e-01 9.012678189609e-01 9.001876492276e-01 8.990989472521e-01 8.979530152675e-01 8.966967973637e-01 8.953368548836e-01 8.939561677069e-01 8.926490056657e-01 8.914509887526e-01 8.903359428233e-01 8.892521245926e-01 8.881382003042e-01 8.869272530590e-01 8.855875768232e-01 8.841626922114e-01 8.827534815089e-01 8.814371309311e-01 8.802236749738e-01 8.790745164374e-01 8.779439219705e-01 8.767778015678e-01 8.755123208880e-01 8.741143240006e-01 8.726296842075e-01 8.711628292989e-01 8.698096318004e-01 8.685872024411e-01 8.674413607613e-01 8.662816770620e-01 8.650232294214e-01 8.636258464885e-01 8.621211187661e-01 8.605961957037e-01 8.591338878876e-01 8.577659451564e-01 8.564719065915e-01 8.552147089633e-01 8.539529379886e-01 8.526366065034e-01 8.512195221942e-01 8.496930258394e-01 8.481096832309e-01 8.465616048308e-01 8.451273649016e-01 8.438253452149e-01 8.426002362225e-01 8.413434449405e-01 8.399557183871e-01 8.384130474391e-01 8.367830113585e-01 8.351729187495e-01 8.336587577237e-01 8.322484114402e-01 8.308984488719e-01 8.295540574869e-01 8.281707102914e-01 8.267189005505e-01 8.251846793507e-01 8.235736741278e-01 8.219223630470e-01 8.202959911070e-01 8.187698477914e-01 8.173805830121e-01 8.160829735070e-01 8.147543695052e-01 8.132712005034e-01 8.115902656061e-01 8.097913561667e-01 8.080256717139e-01 8.064218372187e-01 8.050038558869e-01 8.036773731236e-01 8.022910163734e-01 8.007354064245e-01 7.990084122678e-01 7.972027992138e-01 7.954354765597e-01 7.937694809828e-01 7.921977667527e-01 7.906665848372e-01 7.891208656256e-01 7.875321036471e-01 7.858959119956e-01 7.842163454518e-01 7.824879892843e-01 7.807106408155e-01 7.789136299834e-01 7.771620346082e-01 7.755147603486e-01 7.739774979987e-01 7.724820924981e-01 7.709178472233e-01 7.691934438900e-01 7.672989625967e-01 7.653294460776e-01 7.634279347488e-01 7.617024974457e-01 7.601496100837e-01 7.586616936355e-01 7.570906348782e-01 7.553264401359e-01 7.533655563958e-01 7.513069338811e-01 7.492960976643e-01 7.474402069148e-01 7.457541755095e-01 7.441592719038e-01 7.425323140483e-01 7.407678545038e-01 7.388284184244e-01 7.367671380586e-01 7.346938758514e-01 7.327133157020e-01 7.308771192769e-01 7.291614180758e-01 7.274795001851e-01 7.257297508189e-01 7.238452107423e-01 7.218282194568e-01 7.197441181230e-01 7.176868225204e-01 7.157287833150e-01 7.138886675301e-01 7.121237957634e-01 7.103542141355e-01 7.085018041950e-01 7.065373374350e-01 7.044839132895e-01 7.024041305485e-01 7.003664509313e-01 6.984143160449e-01 6.965424639422e-01 6.947008012370e-01 6.928249364940e-01 6.908690608448e-01 6.888273462607e-01 6.867289576785e-01 6.846337840485e-01 6.825915253501e-01 6.806149552675e-01 6.786753370434e-01 6.767237273509e-01 6.747137620587e-01 6.726247526596e-01 6.704736192586e-01 6.683111205016e-01 6.661808885024e-01 6.641049557582e-01 6.620710716615e-01 6.600439177818e-01 6.579821939302e-01 6.558539891867e-01 6.536654350275e-01 6.514431763032e-01 6.492247772063e-01 6.470423416670e-01 6.449111076352e-01 6.428158165764e-01 6.407187156056e-01 6.385786789515e-01 6.363716292614e-01 6.341005808133e-01 6.317962133918e-01 6.295083746444e-01 6.272703909960e-01 6.250869039395e-01 6.229252911869e-01 6.207409221810e-01 6.184929197584e-01 6.161752008672e-01 6.138117297068e-01 6.114504249124e-01 6.091295722389e-01 6.068572737409e-01 6.046167081051e-01 6.023697780049e-01 6.000838166633e-01 5.977420935214e-01 5.953575510552e-01 5.929558726824e-01 5.905662270006e-01 5.882128541668e-01 5.858978941455e-01 5.835971284476e-01 5.812713446908e-01 5.788870027129e-01 5.764353450808e-01 5.739461390611e-01 5.714726799251e-01 5.690581599983e-01 5.667020335036e-01 5.643615714739e-01 5.619788930110e-01 5.595218897438e-01 5.570127645462e-01 5.545090882987e-01 5.520693114273e-01 5.497045672283e-01 5.473773718350e-01 5.450305330261e-01 5.426234289616e-01 5.401634287590e-01 5.376939420857e-01 5.352646914329e-01 5.328934229014e-01 5.305579351988e-01 5.282139112168e-01 5.258212078296e-01 5.233731510710e-01 5.208958833089e-01 5.184352354535e-01 5.160156180352e-01 5.136309070139e-01 5.112434299467e-01 5.088095232372e-01 5.063112896552e-01 5.037686559750e-01 5.012278731298e-01 4.987221374707e-01 4.962470227000e-01 4.937645616437e-01 4.912315097494e-01 4.886346101117e-01 4.860026636767e-01 4.833841601841e-01 4.808076659002e-01 4.782621585152e-01 4.757090340585e-01 4.731164753079e-01 4.704836159928e-01 4.678453461580e-01 4.652417054723e-01 4.626857744986e-01 4.601521746463e-01 4.576037014397e-01 4.550192203748e-01 4.524089170109e-01 4.498086414461e-01 4.472443771097e-01 4.447072472148e-01 4.421634485642e-01 4.395823859940e-01 4.369589351981e-01 4.343181965675e-01 4.316918810495e-01 4.290878936385e-01 4.264834543657e-01 4.238510520912e-01 4.211848284048e-01 4.185017541086e-01 4.158332665689e-01 4.131932521416e-01 4.105639281669e-01 4.079222305407e-01 4.052613176437e-01 4.025948379814e-01 3.999472968414e-01 3.973269005047e-01 3.947205715181e-01 3.920981635154e-01 3.894500731620e-01 3.867909180625e-01 3.841378397305e-01 3.815027369131e-01 3.788723134047e-01 3.762245238789e-01 3.735506763796e-01 3.708665021224e-01 3.681952625967e-01 3.655428340067e-01 3.629000619108e-01 3.602485942736e-01 3.575835833638e-01 3.549228796306e-01 3.522857806178e-01 3.496708740423e-01 3.470617222550e-01 3.444422286126e-01 3.418079877248e-01 3.391741744009e-01 3.365573473964e-01 3.339529549420e-01 3.313455807658e-01 3.287260901698e-01 3.261001042447e-01 3.234833937216e-01 3.208858381332e-01 3.183018837627e-01 3.157190143825e-01 3.131356163150e-01 3.105617201994e-01 3.080069528094e-01 3.054697926603e-01 3.029393734269e-01 3.004062627905e-01 2.978736333146e-01 2.953526077138e-01 2.928490821658e-01 2.903573072031e-01 2.878702692435e-01 2.853899166400e-01 2.829213240497e-01 2.804729830948e-01 2.780443383055e-01 2.756290483468e-01 2.732238355626e-01 2.708327764044e-01 2.684638198528e-01 2.661138684210e-01 2.637800667170e-01 2.614572788358e-01 2.591482442673e-01 2.568607423540e-01 2.545984644347e-01 2.523584576971e-01 2.501377394766e-01 2.479379217321e-01 2.457618798123e-01 2.436142983071e-01 2.414946714591e-01 2.393998920761e-01 2.373295958973e-01 2.352874235664e-01 2.332749816300e-01 2.312928750916e-01 2.293403879977e-01 2.274199765111e-01 2.255340138652e-01 2.236849688134e-01 2.218718242892e-01 2.200928169602e-01 2.183496472652e-01 2.166473893165e-01 2.149871543109e-01 2.133676656104e-01 2.117888980512e-01 2.102488096585e-01 2.087535837625e-01 2.073067755960e-01 2.059075064708e-01 2.045554048340e-01 2.032523973608e-01 2.019997990977e-01 2.007996666780e-01 1.996528326752e-01 1.985585583496e-01 1.975178084764e-01 1.965332764674e-01 1.956071045282e-01 1.947375430246e-01 1.939271442648e-01 1.931754753942e-01 1.924844174977e-01 1.918565271894e-01 1.912896277485e-01 1.907850825472e-01 1.903438423172e-01 1.899665833349e-01 1.896542348434e-01 1.894072006762e-01 1.892235131512e-01 1.891054630019e-01 1.890534800152e-01 1.890676239190e-01 1.891469812705e-01 1.892931541761e-01 1.895054796704e-01 1.897825760382e-01 1.901249445416e-01 1.905311183769e-01 1.910013256067e-01 1.915382498805e-01 1.921384944357e-01 1.928012957467e-01 1.935263926891e-01 1.943132440147e-01 1.951601391673e-01 1.960702435233e-01 1.970391234863e-01 1.980650722118e-01 1.991497694280e-01 2.002891833910e-01 2.014847448480e-01 2.027352563457e-01 2.040389176228e-01 2.053952870453e-01 2.068027096823e-01 2.082594400202e-01 2.097640465558e-01 2.113180328324e-01 2.129172956725e-01 2.145616593389e-01 2.162511143235e-01 2.179821841502e-01 2.197557101224e-01 2.215716032282e-01 2.234252448838e-01 2.253175239056e-01 2.272472172758e-01 2.292125392611e-01 2.312125027246e-01 2.332484535776e-01 2.353157422884e-01 2.374156173075e-01 2.395461183609e-01 2.417055877144e-01 2.438927598304e-01 2.461091480464e-01 2.483509980355e-01 2.506195594142e-01 2.529129445429e-01 2.552282705406e-01 2.575678830777e-01 2.599294322301e-01 2.623119818880e-01 2.647144876925e-01 2.671376680485e-01 2.695779945479e-01 2.720376360362e-01 2.745144063402e-01 2.770067609653e-01 2.795157163005e-01 2.820383764290e-01 2.845741539572e-01 2.871249367497e-01 2.896883277207e-01 2.922634081052e-01 2.948518411239e-01 2.974490955831e-01 3.000551846596e-01 3.026722772623e-01 3.052974977826e-01 3.079319539459e-01 3.105738492662e-01 3.132234642085e-01 3.158789734029e-01 3.185412587806e-01 3.212079620053e-01 3.238799886267e-01 3.265578538302e-01 3.292392094636e-01 3.319235913164e-01 3.346117595060e-01 3.373022886025e-01 3.399960338942e-01 3.426913416147e-01 3.453864294288e-01 3.480829711922e-01 3.507795283782e-01 3.534754919572e-01 3.561725709382e-01 3.588676450333e-01 3.615614909210e-01 3.642541907705e-01 3.669435975972e-01 3.696310431329e-01 3.723164799052e-01 3.749988399056e-01 3.776770390164e-01 3.803511741193e-01 3.830207052858e-01 3.856870363934e-01 3.883482275191e-01 3.910032941646e-01 3.936529579676e-01 3.962960095781e-01 3.989320984356e-01 4.015609726534e-01 4.041843222426e-01 4.067992988162e-01 4.094071664478e-01 4.120062562506e-01 4.145961684927e-01 4.171781569205e-01 4.197513231113e-01 4.223143840712e-01 4.248697207318e-01 4.274135282415e-01 4.299483431444e-01 4.324722203891e-01 4.349845339100e-01 4.374863958552e-01 4.399773080301e-01 4.424553889514e-01 4.449217861211e-01 4.473774105993e-01 4.498190627640e-01 4.522478020928e-01 4.546633541629e-01 4.570645028561e-01 4.594540795080e-01 4.618295418759e-01 4.641899456024e-01 4.665381213648e-01 4.688689113599e-01 4.711859464591e-01 4.734875623771e-01 4.757735882785e-01 4.780456889472e-01 4.803008095232e-01 4.825393177667e-01 4.847612760270e-01 4.869648785458e-01 4.891520467918e-01 4.913226786605e-01 4.934753979787e-01 4.956106183155e-01 4.977278758532e-01 4.998232832128e-01 5.019013825355e-01 5.039604340243e-01 5.060009245294e-01 5.080229109492e-01 5.100253945051e-01 5.120077318101e-01 5.139700312516e-01 5.159119036086e-01 5.178320825846e-01 5.197330912386e-01 5.216116235235e-01 5.234687139810e-01 5.253057456135e-01 5.271203511466e-01 5.289143816854e-01 5.306837828215e-01 5.324303695197e-01 5.341542652320e-01 5.358539857846e-01 5.375312934191e-01 5.391875681613e-01 5.408198093673e-01 5.424277672723e-01 5.440123582050e-01 5.455705027631e-01 5.471044112365e-01 5.486138851834e-01 5.500978366819e-01 5.515584481899e-01 5.529927750733e-01 5.544019300841e-01 5.557860933870e-01 5.571429193002e-01 5.584735082146e-01 5.597765946694e-01 5.610521944651e-01 5.623024221124e-01 5.635250761231e-01 5.647207748650e-01 5.658906589155e-01 5.670311705591e-01 5.681443782259e-01 5.692292289570e-01 5.702845022530e-01 5.713128999519e-01 5.723121151541e-01 5.732812503844e-01 5.742236010326e-01 5.751340938729e-01 5.760176555904e-01 5.768706326360e-01 5.776932938264e-01 5.784868724554e-01 5.792479084870e-01 5.799781362069e-01 5.806780524515e-01 5.813481146253e-01 5.819883021341e-01 5.825975244415e-01 5.831728885862e-01 5.837163818785e-01 5.842260786806e-01 5.847044245094e-01 5.851520132124e-01 5.855693925315e-01 5.859548014152e-01 5.863059874762e-01 5.866231458208e-01 5.869065045112e-01 5.871563771835e-01 5.873748204242e-01 5.875621241786e-01 5.877165930311e-01 5.878375944452e-01 5.879244979605e-01 5.879763318824e-01 5.879936016042e-01 5.879778294502e-01 5.879272420615e-01 5.878443466509e-01 5.877267241539e-01 5.875741554616e-01 5.873872182653e-01 5.871642922333e-01 5.869066846747e-01 5.866131433152e-01 5.862839487772e-01 5.859210796244e-01 5.855215522356e-01 5.850896521385e-01 5.846215200154e-01 5.841167871123e-01 5.835769032532e-01 5.829996276697e-01 5.823877886801e-01 5.817411458622e-01 5.810596398206e-01 5.803417279257e-01 5.795860940447e-01 5.787932335396e-01 5.779635830681e-01 5.770991701436e-01 5.761990123479e-01 5.752621378721e-01 5.742867868452e-01 5.732744161919e-01 5.722248640128e-01 5.711384578506e-01 5.700174545422e-01 5.688609202137e-01 5.676664072837e-01 5.664352548082e-01 5.651664921596e-01 5.638619590959e-01 5.625212635687e-01 5.611436648603e-01 5.597314651333e-01 5.582815416137e-01 5.567945757183e-01 5.552716715483e-01 5.537117800765e-01 5.521150079477e-01 5.504822748096e-01 5.488128992835e-01 5.471081440978e-01 5.453668655347e-01 5.435904138060e-01 5.417760292217e-01 5.399263381296e-01 5.380412284551e-01 5.361185128632e-01 5.341615335079e-01 5.321693914536e-01 5.301400714389e-01 5.280771177854e-01 5.259772803507e-01 5.238421025047e-01 5.216721418638e-01 5.194677372369e-01 5.172283421500e-01 5.149543779437e-01 5.126460075232e-01 5.103029615996e-01 5.079244818436e-01 5.055129448931e-01 5.030679964102e-01 5.005878258831e-01 4.980757846487e-01 4.955276974468e-01 4.929481285851e-01 4.903367161277e-01 4.876928161249e-01 4.850167376126e-01 4.823080234725e-01 4.795667465593e-01 4.767933876781e-01 4.739898824782e-01 4.711567839095e-01 4.682912913499e-01 4.653965015407e-01 4.624695054818e-01 4.595122356984e-01 4.565257141147e-01 4.535113717919e-01 4.504666984005e-01 4.473938927600e-01 4.442917796361e-01 4.411612126378e-01 4.380031359104e-01 4.348187651901e-01 4.316086796549e-01 4.283715585405e-01 4.251097932988e-01 4.218204447541e-01 4.185066152303e-01 4.151699275053e-01 4.118081083852e-01 4.084236772897e-01 4.050160383559e-01 4.015856653255e-01 3.981327022149e-01 3.946593073380e-01 3.911643317619e-01 3.876492913389e-01 3.841148316135e-01 3.805613641445e-01 3.769881908195e-01 3.733979240546e-01 3.697901258330e-01 3.661660479552e-01 3.625271617454e-01 3.588719430428e-01 3.552038852354e-01 3.515208930371e-01 3.478264789179e-01 3.441197796737e-01 3.404019076033e-01 3.366744099829e-01 3.329370536255e-01 3.291916179653e-01 3.254392262333e-01 3.216801008384e-01 3.179161252167e-01 3.141475729617e-01 3.103755761040e-01 3.066024326235e-01 3.028271649684e-01 2.990539721075e-01 2.952821845001e-01 2.915122455259e-01 2.877481360246e-01 2.839879388599e-01 2.802379588186e-01 2.764942128509e-01 2.727610452580e-01 2.690405792227e-01 2.653319650411e-01 2.616420334666e-01 2.579657113675e-01 2.543117908035e-01 2.506771165215e-01 2.470643971365e-01 2.434795797347e-01 2.399199541966e-01 2.363923497043e-01 2.328951136992e-01 2.294346085582e-01 2.260107824312e-01 2.226265532407e-01 2.192863061660e-01 2.159901989724e-01 2.127440660592e-01 2.095497329080e-01 2.064096742623e-01 2.033291208632e-01 2.003100524710e-01 1.973564257465e-01 1.944718541078e-01 1.916590725376e-01 1.889256099215e-01 1.862702969772e-01 1.837010071833e-01 1.812196064778e-01 1.788310242664e-01 1.765402891859e-01 1.743486056583e-01 1.722631984020e-01 1.702858360643e-01 1.684214978589e-01 1.666741057754e-01 1.650455403963e-01 1.635422138053e-01 1.621637510385e-01 1.609171642971e-01 1.598024496906e-01 1.588219882254e-01 1.579803795959e-01 1.572743100669e-01 1.567115629267e-01 1.562875791993e-01 1.560057143297e-01 1.558645648606e-01 1.558628704631e-01 1.560029556074e-01 1.562787991886e-01 1.566924230890e-01 1.572391672395e-01 1.579181879678e-01 1.587252758737e-01 1.596558837453e-01 1.607109794067e-01 1.618814980279e-01 1.631663623049e-01 1.645611521538e-01 1.660604464916e-01 1.676612125674e-01 1.693579322475e-01 1.711466339411e-01 1.730218630372e-01 1.749790167120e-01 1.770153268561e-01 1.791226850419e-01 1.813008982891e-01 1.835423625831e-01 1.858446552875e-01 1.882027969520e-01 1.906128736710e-01 1.930712731205e-01 1.955745108340e-01 1.981191589471e-01 2.006997015896e-01 2.033147872688e-01 2.059614526872e-01 2.086329979865e-01 2.113313135796e-01 2.140486986451e-01 2.167865750865e-01 2.195388204133e-01 2.223041084283e-01 2.250812612094e-01 2.278643131253e-01 2.306560345489e-01 2.334490639317e-01 2.362447672065e-01 2.390395427820e-01 2.418321954068e-01 2.446208295459e-01 2.474014992402e-01 2.501770969421e-01 2.529408062650e-01 2.556943149062e-01 2.584358714771e-01 2.611620511199e-01 2.638737709803e-01 2.665666658932e-01 2.692427523824e-01 2.718978962570e-01 2.745324624088e-01 2.771451542061e-01 2.797330047878e-01 2.822989322211e-01 2.848368151100e-01 2.873506340934e-01 2.898355325602e-01 2.922928948435e-01 2.947204001008e-01 2.971178457252e-01 2.994842508434e-01 3.018188562588e-01 3.041207839437e-01 3.063898099316e-01 3.086236361271e-01 3.108246014221e-01 3.129878728136e-01 3.151160467045e-01 3.172065342577e-01 3.192583578301e-01 3.212745056730e-01 3.232502339511e-01 3.251888507999e-01 3.270865248935e-01 3.289437685676e-01 3.307632699833e-01 3.325386608833e-01 3.342761228201e-01 3.359697983331e-01 3.376240084284e-01 3.392348212151e-01 3.408031823437e-01 3.423316976389e-01 3.438123505580e-01 3.452562203697e-01 3.466514978747e-01 3.480072586499e-01 3.493189938553e-01 3.505857420500e-01 3.518140602236e-01 3.529928917557e-01 3.541358083831e-01 3.552309910090e-01 3.562858715385e-01 3.572998279735e-01 3.582682048005e-01 3.592007486187e-01 3.600863378752e-01 3.609367773541e-01 3.617430372663e-01 3.625102601270e-01 3.632414227444e-01 3.639275143560e-01 3.645833121105e-01 3.651955588042e-01 3.657775039826e-01 3.663216705546e-01 3.668303098576e-01 3.673124526868e-01 3.677540601968e-01 3.681738955452e-01 3.685581884486e-01 3.689188219805e-01 3.692537949535e-01 3.695604778876e-01 3.698509318919e-01 3.701117619788e-01 3.703623552531e-01 3.705890294541e-01 3.708038240422e-01 3.710063063771e-01 3.711940330364e-01 3.713817542271e-01 3.715537831470e-01 3.717320149989e-01 3.719036106377e-01 3.720805979338e-01 3.722670645222e-01 3.724541249299e-01 3.726642937792e-01 3.728784665432e-01 3.731213480366e-01 3.733812453158e-01 3.736667024805e-01 3.739874933135e-01 3.743325220719e-01 3.747260555473e-01 3.751509442849e-01 3.756280138256e-01 3.761511926924e-01 3.767277769442e-01 3.773677724483e-01 3.780615851023e-01 3.788331904669e-01 3.796646837960e-01 3.805811276563e-01 3.815730436214e-01 3.826498845439e-01 3.838180952666e-01 3.850731309072e-01 3.864332145049e-01 3.878870896855e-01 3.894518415294e-01 3.911215217042e-01 3.929060813132e-01 3.948077136894e-01 3.968270566047e-01 3.989726232298e-01 4.012420840812e-01 4.036431539541e-01 4.061736255827e-01 4.088415710017e-01 4.116444270629e-01 4.145892041399e-01 4.176729365860e-01 4.208988975803e-01 4.242693252510e-01 4.277826909192e-01 4.314434211259e-01 4.352463402932e-01 4.391983515221e-01 4.432922542479e-01 4.475327412029e-01 4.519169700708e-01 4.564443419656e-01 4.611145274628e-01 4.659218076833e-01 4.708733833190e-01 4.759546831952e-01 4.811750390439e-01 4.865249218925e-01 4.920038987437e-01 4.976097332103e-01 5.033363829050e-01 5.091847896250e-01 5.151457357203e-01 5.212203669212e-01 5.274018909453e-01 5.336862490642e-01 5.400709911071e-01 5.465484398603e-01 5.531159776332e-01 5.597708967536e-01 5.665031343386e-01 5.733124061214e-01 5.801920878984e-01 5.871356152114e-01 5.941409882988e-01 6.011967978266e-01 6.083059032589e-01 6.154561298974e-01 6.226430953125e-01 6.298636340048e-01 6.371078121222e-01 6.443745508265e-01 6.516528638528e-01 6.589431690056e-01 6.662333588258e-01 6.735199048698e-01 6.807992591013e-01 6.880594329880e-01 6.953021627956e-01 7.025143404081e-01 7.096961809365e-01 7.168370554401e-01 7.239324921690e-01 7.309771378837e-01 7.379651862962e-01 7.448884526326e-01 7.517444906842e-01 7.585263374073e-01 7.652256254424e-01 7.718410350914e-01 7.783622535696e-01 7.847888483463e-01 7.911095281926e-01 7.973231986900e-01 8.034255875260e-01 8.094064413744e-01 8.152661674124e-01 8.209940740330e-01 8.265915204315e-01 8.320498780280e-01 8.373641241759e-01 8.425329341347e-01 8.475480622600e-01 8.524106462672e-01 8.571104010885e-01 8.616486716051e-01 8.660202779228e-01 8.702199705742e-01 8.742480433105e-01 8.780966296531e-01 8.817670522004e-01 8.852551596052e-01 8.885577211537e-01 8.916750926905e-01 8.946013681609e-01 8.973395248575e-01 8.998839510661e-01 9.022349858964e-01 9.043940447990e-01 9.063559383109e-01 9.081222208561e-01 9.096945246357e-01 9.110685342213e-01 9.122501245214e-01 9.132353864873e-01 9.140270519470e-01 9.146283123870e-01 9.150344189100e-01 9.152549171729e-01 9.152863333154e-01 9.151332042562e-01 9.147982305485e-01 9.142835393038e-01 9.135937549671e-01 9.127311210578e-01 9.117007359218e-01 9.105044813233e-01 9.091503282885e-01 9.076402157502e-01 9.059800838926e-01 9.041756345191e-01 9.022324782245e-01 9.001567313561e-01 8.979546484830e-01 8.956317539956e-01 8.931972774752e-01 8.906567130198e-01 8.880177741123e-01 8.852879370779e-01 8.824754133200e-01 8.795884042982e-01 8.766353862893e-01 8.736251497521e-01 8.705665307927e-01 8.674689535279e-01 8.643400778638e-01 8.611909224687e-01 8.580319177922e-01 8.548715643024e-01 8.517185191132e-01 8.485873514788e-01 8.454835955957e-01 8.424189040665e-01 8.394050854349e-01 8.364499757231e-01 8.335650081039e-01 8.307611751955e-01 8.280450487466e-01 8.254296265128e-01 8.229241571647e-01 8.205358953334e-01 8.182775256739e-01 8.161538466284e-01 8.141784078805e-01 8.123542009770e-01 8.106916826135e-01 8.091979692946e-01 8.078774858006e-01 8.067407149324e-01 8.057871555626e-01 8.050275320578e-01 8.044605104292e-01 8.040936914198e-01 8.039270681898e-01 8.039611756267e-01 8.042007036643e-01 8.046408290536e-01 8.052842525525e-01 8.061275529261e-01 8.071680468286e-01 8.084043337833e-01 8.098281515060e-01 8.114383334312e-01 8.132261787138e-01 8.151858943211e-01 8.173094342391e-01 8.195893015442e-01 8.220169074842e-01 8.245821255467e-01 8.272748660022e-01 8.300861836091e-01 8.330037217815e-01 8.360177744010e-01 8.391153127880e-01 8.422876495014e-01 8.455206227812e-01 8.488023815870e-01 8.521261984675e-01 8.554742454891e-01 8.588395281686e-01 8.622119163013e-01 8.655780278001e-01 8.689302288161e-01 8.722566010204e-01 8.755503031233e-01 8.788010063640e-01 8.820022515046e-01 8.851463358182e-01 8.882262689985e-01 8.912357040419e-01 8.941696180465e-01 8.970248615317e-01 8.997935380739e-01 9.024762841372e-01 9.050711404220e-01 9.075710172660e-01 9.099790372946e-01 9.122945214702e-01 9.145149610537e-01 9.166438234831e-01 9.186794706210e-01 9.206236091305e-01 9.224783640404e-01 9.242466285487e-01 9.259282801393e-01 9.275280000631e-01 9.290476882842e-01 9.304895420462e-01 9.318559957255e-01 9.331520373036e-01 9.343775971873e-01 9.355380842818e-01 9.366341189268e-01 9.376716785900e-01 9.386508183854e-01 9.395750925007e-01 9.404505530997e-01 9.412736928246e-01 9.420548954679e-01 9.427924383318e-01 9.434906532248e-01 9.441543903158e-01 9.447851486344e-01 9.453881775226e-01 9.459666001474e-01 9.465256231554e-01 9.470701514166e-01 9.476026806519e-01 9.481319043030e-01 9.486603820154e-01 9.491955470923e-01 9.497415365959e-01 9.503055842456e-01 9.508947660596e-01 9.515122278173e-01 9.521686673718e-01 9.528661596597e-01 9.536128923146e-01 9.544125572730e-01 9.552717901692e-01 9.561985376586e-01 9.571903967403e-01 9.582588486124e-01 9.594046624097e-01 9.606299349917e-01 9.619420057420e-01 9.633413193752e-01 9.648310942150e-01 9.664145671915e-01 9.680951102384e-01 9.698736289150e-01 9.717565480386e-01 9.737433341037e-01 9.758397445069e-01 9.780492307631e-01 9.803748747968e-01 9.828229612406e-01 9.853957883741e-01 9.881007695804e-01 9.909381087954e-01 9.939167861775e-01 9.970355902699e-01 1.000299780760e+00 1.003710741582e+00 1.007263737965e+00 1.010961624167e+00 1.014796802016e+00 1.018761952579e+00 1.022844555168e+00 1.027033285440e+00 1.031308557021e+00 1.035651610106e+00 1.040036467568e+00 1.044438759931e+00 1.048829740305e+00 1.053173203853e+00 1.057442238458e+00 1.061598695753e+00 1.065611684382e+00 1.069448356735e+00 1.073077298717e+00 1.076474548980e+00 1.079611601938e+00 1.082475556384e+00 1.085051350246e+00 1.087333858452e+00 1.089323142847e+00 1.091030212848e+00 1.092470908363e+00 1.093665300626e+00 1.094648966911e+00 1.095456460872e+00 1.096130656995e+00 1.096719167382e+00 1.097269968682e+00 1.097835374439e+00 1.098465651725e+00 1.099206619814e+00 1.100105784886e+00 1.101199500399e+00 1.102521947515e+00 1.104094504300e+00 1.105934975251e+00 1.108052244520e+00 1.110443977176e+00 1.113102539669e+00 1.116016082971e+00 1.119166415444e+00 1.122532579180e+00 1.126096039101e+00 1.129839184466e+00 1.133744923131e+00 1.137809601652e+00 1.142027641487e+00 1.146410608337e+00 1.150973151995e+00 1.155739541691e+00 1.160748339436e+00 1.166030050346e+00 1.171640058612e+00 1.177614657195e+00 1.184002603339e+00 1.190843439190e+00 1.198168036086e+00 1.206004902786e+00 1.214351511808e+00 1.223210923291e+00 1.232551524713e+00 1.242335965441e+00 1.252506129351e+00 1.262977449199e+00 1.273672069603e+00 1.284474175314e+00 1.295282487589e+00 1.305977325218e+00 1.316434513839e+00 1.326549696383e+00 1.336197699633e+00 1.345287846377e+00 1.353724043055e+00 1.361428338107e+00 1.368344081384e+00 1.374411818514e+00 1.379612528266e+00 1.383915002222e+00 1.387314936120e+00 1.389814136618e+00 1.391409404202e+00 1.392121418299e+00 1.391943928433e+00 1.390887159511e+00 1.388951302704e+00 1.386119735572e+00 1.382398691557e+00 1.377762570732e+00 1.372215974376e+00 1.365751691501e+00 1.358382573144e+00 1.350149797774e+00 1.341090163220e+00 1.331288084551e+00 1.320829773889e+00 1.311644063737e+00 1.301227574231e+00 1.290042187031e+00 1.278711570259e+00 1.267845105020e+00 1.257842559345e+00 1.248769663126e+00 1.240355004551e+00 1.232044114884e+00 1.223179163201e+00 1.213200138864e+00 1.201800507554e+00 1.189019857502e+00 1.175228919053e+00 1.161034300704e+00 1.147087232342e+00 1.133905180505e+00 1.121744834701e+00 1.110535276052e+00 1.099939562688e+00 1.089520389327e+00 1.078916177841e+00 1.067989882527e+00 1.056934765679e+00 1.046250611048e+00 1.036612779821e+00 1.028713530432e+00 1.023052460502e+00 1.019794253158e+00 1.018726322895e+00 1.019316793972e+00 1.020831412087e+00 1.022547566254e+00 1.024314842357e+00 1.007941023149e+00 9.163199289305e-01 9.122245624232e-01 8.982716422247e-01 8.815830341308e-01 8.685161655659e-01 8.629375374738e-01 8.659226906777e-01 8.762272046050e-01 8.913770137127e-01 9.085412188311e-01 9.250301175815e-01 9.384664964088e-01 9.469409240692e-01 9.493796757225e-01 9.460175938059e-01 9.387968751705e-01 9.311996151243e-01 9.274048545201e-01 9.306494411178e-01 9.416138786942e-01 9.577561339411e-01 9.741689699159e-01 9.855773937534e-01 9.884403574239e-01 9.825357923079e-01 9.714027835446e-01 9.615337296801e-01 9.599674914204e-01 9.710444450017e-01 9.939040823283e-01 1.022541681352e+00 1.048354693307e+00 1.063378672829e+00 1.062880495576e+00 1.046627095238e+00 1.019082076979e+00 9.883422097396e-01 9.637952456998e-01 9.527317752121e-01 9.572660085338e-01 9.737030089691e-01 9.947339283991e-01 1.012896440395e+00 1.023079259111e+00 1.023543436538e+00 1.015550596580e+00 1.002208900857e+00 9.870243592560e-01 9.726465852767e-01 9.603922885467e-01 9.504917482678e-01 9.429090272714e-01 9.379242237716e-01 9.361610853932e-01 9.379308986858e-01 9.424164365937e-01 9.473390601478e-01 9.494315933883e-01 9.457112600085e-01 9.348205382180e-01 9.180784388379e-01 8.995547718782e-01 8.849893643132e-01 8.794904753484e-01 8.849275358090e-01 8.986638374020e-01 9.145378116523e-01 9.255725486622e-01 9.266524360838e-01 9.163760033045e-01 8.975938012458e-01 8.766695277643e-01 8.613054483553e-01 8.572734729270e-01 8.655794422556e-01 8.819053710671e-01 8.989122109086e-01 9.095154855627e-01 9.095152778732e-01 8.987288343835e-01 8.808152395168e-01 8.619191623388e-01 8.483120088631e-01 8.438343305813e-01 8.482750212467e-01 8.578836353847e-01 8.674440202450e-01 8.726514419020e-01 8.715052274096e-01 8.645585854698e-01 8.542095541716e-01 8.434010890917e-01 8.344019509009e-01 8.280482889082e-01 8.239201237707e-01 8.210665357156e-01 8.188898276991e-01 8.174941134559e-01 8.174225652562e-01 8.189847563655e-01 8.216227250086e-01 8.238941615278e-01 8.240142464655e-01 8.208525793218e-01 8.146763862824e-01 8.073688014821e-01 8.017820049617e-01 8.004080314310e-01 8.039903741516e-01 8.108671205881e-01 8.176472055705e-01 8.207218248987e-01 8.180003055878e-01 8.099597602495e-01 7.997305644091e-01 7.919703788037e-01 7.907341921719e-01 7.972806592169e-01 8.091057520754e-01 8.210173948623e-01 8.274069442764e-01 8.245973362651e-01 8.122628861208e-01 7.937340180400e-01 7.750300618756e-01 7.626115782318e-01 7.604960376929e-01 7.682241853795e-01 7.813007028441e-01 7.936382160722e-01 8.004577578176e-01 8.000348732766e-01 7.940263369581e-01 7.864109772775e-01 7.814489524216e-01 7.814960978176e-01 7.858088849826e-01 7.912771314262e-01 7.944459877547e-01 7.937715624430e-01 7.908120726039e-01 7.898677836231e-01 7.959004311284e-01 8.115241465983e-01 8.348837160897e-01 8.599173678640e-01 8.788891264993e-01 8.854544538478e-01 8.771269482759e-01 8.565794027924e-01 8.316350054504e-01 8.132866079135e-01 8.113301271016e-01 8.290847135023e-01 8.610722205019e-01 8.959281259750e-01 9.215967168455e-01 9.295080127360e-01 9.166431339082e-01 8.861488184601e-01 8.468087924594e-01 8.115422651936e-01
 9.208675950856e-01 9.195884074585e-01 9.182875737494e-01 9.170744050090e-01 9.159644665379e-01 9.149146912308e-01 9.138889456302e-01 9.128576478968e-01 9.117654942194e-01 9.105576515640e-01 9.092458081601e-01 9.079166554247e-01 9.066618515857e-01 9.055142547125e-01 9.044493001641e-01 9.034202536331e-01 9.023641288298e-01 9.012083279925e-01 8.999187303890e-01 8.985434893814e-01 8.971861485093e-01 8.959240758198e-01 8.947643408484e-01 8.936686921177e-01 8.925934438307e-01 8.914828936830e-01 8.902709563841e-01 8.889255152242e-01 8.874932392950e-01 8.860813269573e-01 8.847812397625e-01 8.836124214524e-01 8.825228101447e-01 8.814217597899e-01 8.802220322756e-01 8.788793882328e-01 8.774273416886e-01 8.759545242778e-01 8.745485474519e-01 8.732369993164e-01 8.719998367394e-01 8.707987572372e-01 8.695934164491e-01 8.683328262053e-01 8.669705823481e-01 8.654995883337e-01 8.639716949629e-01 8.624786533167e-01 8.610976906585e-01 8.598517520635e-01 8.586864442220e-01 8.574910493598e-01 8.561636019882e-01 8.546762105100e-01 8.530998409202e-01 8.515430787031e-01 8.500854382242e-01 8.487344888285e-01 8.474457895017e-01 8.461627557040e-01 8.448372698741e-01 8.434405626713e-01 8.419603009215e-01 8.404064984730e-01 8.388133200426e-01 8.372452162657e-01 8.357768420397e-01 8.344460142250e-01 8.332070487039e-01 8.319382275187e-01 8.305147405664e-01 8.288933070405e-01 8.271518282461e-01 8.254423321400e-01 8.238949003083e-01 8.225373946746e-01 8.212735180192e-01 8.199508355673e-01 8.184569955294e-01 8.167887267409e-01 8.150396040121e-01 8.133282563019e-01 8.117209771024e-01 8.102110978946e-01 8.087438079257e-01 8.072611381520e-01 8.057315820314e-01 8.041529521909e-01 8.025293176772e-01 8.008594157112e-01 7.991418619445e-01 7.974081098623e-01 7.957185137467e-01 7.941313135263e-01 7.926526663027e-01 7.912140443600e-01 7.897096207801e-01 7.880462567809e-01 7.862148165727e-01 7.843076420055e-01 7.824675500593e-01 7.808011555226e-01 7.793051221054e-01 7.778765278177e-01 7.763677664619e-01 7.746677883984e-01 7.727714295539e-01 7.707752349407e-01 7.688229657746e-01 7.670238890342e-01 7.653945199599e-01 7.638602427981e-01 7.622984023893e-01 7.605999948418e-01 7.587248299414e-01 7.567250547587e-01 7.547094538770e-01 7.527848891374e-01 7.510068925954e-01 7.493532480406e-01 7.477374245894e-01 7.460555543480e-01 7.442369297857e-01 7.422804143872e-01 7.402540322468e-01 7.382536065868e-01 7.363543657591e-01 7.345772418899e-01 7.328798477752e-01 7.311767054000e-01 7.293893078732e-01 7.274847010606e-01 7.254885310708e-01 7.234659862284e-01 7.214870302387e-01 7.195979029308e-01 7.177908383226e-01 7.160143339531e-01 7.142008152420e-01 7.123052828853e-01 7.103212922937e-01 7.082818018263e-01 7.062468954037e-01 7.042673788705e-01 7.023543426499e-01 7.004781374012e-01 6.985877364650e-01 6.966378784474e-01 6.946062393943e-01 6.925154728286e-01 6.904141473132e-01 6.883476563981e-01 6.863352602709e-01 6.843637403201e-01 6.823991373169e-01 6.803948605523e-01 6.783253589908e-01 6.761952496325e-01 6.740339268483e-01 6.718774342842e-01 6.697598918814e-01 6.676922615647e-01 6.656596890639e-01 6.636225330117e-01 6.615404359016e-01 6.593908700823e-01 6.571773753751e-01 6.549343721048e-01 6.527090083635e-01 6.505361752528e-01 6.484156010912e-01 6.463159007791e-01 6.441887343061e-01 6.419978309422e-01 6.397357033958e-01 6.374304177557e-01 6.351305906289e-01 6.328710791939e-01 6.306614569918e-01 6.284815108406e-01 6.262936048093e-01 6.240625045496e-01 6.217752189528e-01 6.194463029978e-01 6.171010580116e-01 6.147699738352e-01 6.124782637037e-01 6.102232175041e-01 6.079807693551e-01 6.057092194937e-01 6.033765754425e-01 6.009760599695e-01 5.985419659461e-01 5.961275827917e-01 5.937747658979e-01 5.914791500708e-01 5.891942447577e-01 5.868623023859e-01 5.844559867888e-01 5.819994509631e-01 5.795546703575e-01 5.771761996523e-01 5.748719424184e-01 5.726010569591e-01 5.703058466336e-01 5.679492174253e-01 5.655406557787e-01 5.631267814896e-01 5.607550193229e-01 5.584418294883e-01 5.561610506593e-01 5.538676475557e-01 5.515244083124e-01 5.491250277329e-01 5.467000786073e-01 5.442934404139e-01 5.419288099098e-01 5.395967950401e-01 5.372588151137e-01 5.348712847374e-01 5.324188168787e-01 5.299243032894e-01 5.274346182182e-01 5.249808388608e-01 5.225552570629e-01 5.201189955758e-01 5.176284869396e-01 5.150749639830e-01 5.124889866460e-01 5.099190104457e-01 5.073914876587e-01 5.048922545056e-01 5.023821525139e-01 4.998307351048e-01 4.972399557936e-01 4.946471820325e-01 4.920900857491e-01 4.895796933081e-01 4.870878859605e-01 4.845790570917e-01 4.820332488426e-01 4.794620759899e-01 4.769044217762e-01 4.743812962786e-01 4.718831386467e-01 4.693751402018e-01 4.668276235573e-01 4.642383597497e-01 4.616327822786e-01 4.590435997150e-01 4.564744105959e-01 4.539016723937e-01 4.513002572685e-01 4.486625250785e-01 4.460114820961e-01 4.433753935835e-01 4.407661079139e-01 4.381659117661e-01 4.355505032804e-01 4.329154415252e-01 4.302761107842e-01 4.276549116189e-01 4.250609017641e-01 4.224769644626e-01 4.198752421188e-01 4.172459589540e-01 4.146059893284e-01 4.119726185107e-01 4.093556215295e-01 4.067409133414e-01 4.041062424739e-01 4.014437336328e-01 3.987727846840e-01 3.961135693903e-01 3.934711191873e-01 3.908369192716e-01 3.881912775541e-01 3.855315943713e-01 3.828762738698e-01 3.802428150732e-01 3.776303688633e-01 3.750196811463e-01 3.723959989549e-01 3.697566545793e-01 3.671162725826e-01 3.644923001457e-01 3.618770918975e-01 3.592562720921e-01 3.566210760376e-01 3.539789531475e-01 3.513441085124e-01 3.487266353880e-01 3.461200934092e-01 3.435112558086e-01 3.409004493005e-01 3.382967167100e-01 3.357102861724e-01 3.331372694827e-01 3.305674075523e-01 3.279923984161e-01 3.254147173743e-01 3.228464089338e-01 3.202928464631e-01 3.177460824956e-01 3.152016773101e-01 3.126599544911e-01 3.101266671466e-01 3.076112440747e-01 3.051111796624e-01 3.026206092737e-01 3.001344097507e-01 2.976608416863e-01 2.952020930904e-01 2.927603394288e-01 2.903279733858e-01 2.879028921237e-01 2.854864706873e-01 2.830864777133e-01 2.807066850322e-01 2.783435177738e-01 2.759943939963e-01 2.736604658345e-01 2.713447528518e-01 2.690515117333e-01 2.667795333458e-01 2.645258837892e-01 2.622895617765e-01 2.600752742662e-01 2.578838250222e-01 2.557145626558e-01 2.535681593454e-01 2.514458166460e-01 2.493509839055e-01 2.472845984515e-01 2.452468771960e-01 2.432337486609e-01 2.412490076144e-01 2.392963221399e-01 2.373759673819e-01 2.354884131087e-01 2.336312213606e-01 2.318046585439e-01 2.300124040727e-01 2.282597782434e-01 2.265448237011e-01 2.248677846642e-01 2.232293158120e-01 2.216319171936e-01 2.200773863494e-01 2.185657035588e-01 2.170969603322e-01 2.156712616526e-01 2.142923752200e-01 2.129614832948e-01 2.116778795598e-01 2.104440009805e-01 2.092594953148e-01 2.081274998839e-01 2.070476715315e-01 2.060219587456e-01 2.050488517687e-01 2.041321161077e-01 2.032705681570e-01 2.024666697643e-01 2.017215986149e-01 2.010335584969e-01 2.004042303467e-01 1.998365921426e-01 1.993291321969e-01 1.988822691239e-01 1.984985606562e-01 1.981768310230e-01 1.979181735832e-01 1.977216851469e-01 1.975878855093e-01 1.975162363432e-01 1.975116244137e-01 1.975706180306e-01 1.976929758822e-01 1.978783370661e-01 1.981273876323e-01 1.984398694286e-01 1.988170137838e-01 1.992576717728e-01 1.997595808353e-01 2.003234608803e-01 2.009487002155e-01 2.016342007919e-01 2.023807198849e-01 2.031867257193e-01 2.040513795341e-01 2.049753280386e-01 2.059554011970e-01 2.069912426837e-01 2.080836878689e-01 2.092300598461e-01 2.104297519068e-01 2.116829365491e-01 2.129860895177e-01 2.143414553126e-01 2.157465242104e-01 2.171998899064e-01 2.187002077735e-01 2.202469076163e-01 2.218379615426e-01 2.234735398430e-01 2.251532557231e-01 2.268741833265e-01 2.286360468598e-01 2.304380315315e-01 2.322770333003e-01 2.341537335023e-01 2.360671761521e-01 2.380163616630e-01 2.399996831488e-01 2.420161134349e-01 2.440636235836e-01 2.461435746048e-01 2.482532110802e-01 2.503914017071e-01 2.525585220993e-01 2.547530196377e-01 2.569732337932e-01 2.592197562851e-01 2.614900427928e-01 2.637842958859e-01 2.661014949739e-01 2.684396067427e-01 2.707979011953e-01 2.731773604010e-01 2.755759503995e-01 2.779932132466e-01 2.804287695471e-01 2.828806873178e-01 2.853469280094e-01 2.878302341887e-01 2.903272275478e-01 2.928392411738e-01 2.953648086008e-01 2.979025583431e-01 3.004524180437e-01 3.030139128602e-01 3.055846375596e-01 3.081666199772e-01 3.107580746170e-01 3.133579175578e-01 3.159668240767e-01 3.185829853584e-01 3.212065897660e-01 3.238367352268e-01 3.264738195591e-01 3.291147344304e-01 3.317614301494e-01 3.344120704667e-01 3.370658583664e-01 3.397248874718e-01 3.423859880537e-01 3.450494622850e-01 3.477153607649e-01 3.503822196428e-01 3.530498822294e-01 3.557193727140e-01 3.583893366805e-01 3.610585354924e-01 3.637273201871e-01 3.663946428695e-01 3.690610663368e-01 3.717265861204e-01 3.743893450103e-01 3.770486107378e-01 3.797050397767e-01 3.823574747598e-01 3.850059059164e-01 3.876508162645e-01 3.902911436027e-01 3.929259539865e-01 3.955560872087e-01 3.981786448981e-01 4.007970523734e-01 4.034081198221e-01 4.060129705548e-01 4.086114762259e-01 4.112018189707e-01 4.137851793238e-01 4.163601436777e-01 4.189261883047e-01 4.214841464744e-01 4.240332877170e-01 4.265719677803e-01 4.291021498584e-01 4.316218434596e-01 4.341314081580e-01 4.366301409261e-01 4.391168176643e-01 4.415930760400e-01 4.440588598261e-01 4.465119597547e-01 4.489530729761e-01 4.513840177838e-01 4.537997806389e-01 4.562033893301e-01 4.585933650532e-01 4.609701184061e-01 4.633352750323e-01 4.656852291672e-01 4.680194973416e-01 4.703402359076e-01 4.726441954946e-01 4.749329112169e-01 4.772081260646e-01 4.794665571497e-01 4.817093797033e-01 4.839360958975e-01 4.861429979444e-01 4.883336252279e-01 4.905075970191e-01 4.926642766938e-01 4.948049557012e-01 4.969263623348e-01 4.990302445853e-01 5.011161805583e-01 5.031824105080e-01 5.052291115133e-01 5.072583577907e-01 5.092662489539e-01 5.112551849372e-01 5.132245674445e-01 5.151733513221e-01 5.171035172048e-01 5.190099629425e-01 5.208960042197e-01 5.227592972089e-01 5.246012153043e-01 5.264220670978e-01 5.282226091795e-01 5.300011486582e-01 5.317571804398e-01 5.334899607324e-01 5.351988241145e-01 5.368848141557e-01 5.385466913560e-01 5.401856011199e-01 5.418017927012e-01 5.433934372890e-01 5.449605565829e-01 5.465046258238e-01 5.480228096469e-01 5.495154485176e-01 5.509820650330e-01 5.524222655620e-01 5.538384085506e-01 5.552278075257e-01 5.565923569724e-01 5.579314050867e-01 5.592425297541e-01 5.605275305842e-01 5.617851515939e-01 5.630141518906e-01 5.642178478983e-01 5.653932212483e-01 5.665400790629e-01 5.676603397600e-01 5.687507216981e-01 5.698143399169e-01 5.708486971828e-01 5.718538871230e-01 5.728306877527e-01 5.737763315120e-01 5.746914990553e-01 5.755780018827e-01 5.764347718891e-01 5.772630788975e-01 5.780609974362e-01 5.788267118796e-01 5.795605006052e-01 5.802618630922e-01 5.809321712504e-01 5.815733681003e-01 5.821838217804e-01 5.827640896722e-01 5.833113780117e-01 5.838240868034e-01 5.843039332905e-01 5.847514684748e-01 5.851675230026e-01 5.855544108352e-01 5.859079561035e-01 5.862291533641e-01 5.865167645314e-01 5.867701247190e-01 5.869887145242e-01 5.871754660129e-01 5.873282365540e-01 5.874481859409e-01 5.875350718783e-01 5.875859504742e-01 5.876041630067e-01 5.875858304030e-01 5.875342902405e-01 5.874456758991e-01 5.873237387168e-01 5.871667664612e-01 5.869746344940e-01 5.867498663168e-01 5.864886424013e-01 5.861914189603e-01 5.858587263206e-01 5.854902549988e-01 5.850859384344e-01 5.846476361174e-01 5.841747068778e-01 5.836650695418e-01 5.831176766374e-01 5.825332506616e-01 5.819126612715e-01 5.812564490548e-01 5.805647741323e-01 5.798363326718e-01 5.790691696452e-01 5.782649475934e-01 5.774235592950e-01 5.765451192124e-01 5.756321400950e-01 5.746830139266e-01 5.736958676931e-01 5.726716730587e-01 5.716095316785e-01 5.705116706605e-01 5.693766914215e-01 5.682053514212e-01 5.669980563797e-01 5.657523700465e-01 5.644700216242e-01 5.631511280884e-01 5.617943845210e-01 5.603998754106e-01 5.589696032770e-01 5.575014579751e-01 5.559975934660e-01 5.544567276152e-01 5.528786768373e-01 5.512635460181e-01 5.496110726086e-01 5.479227504555e-01 5.461961841425e-01 5.444350088751e-01 5.426362597562e-01 5.408003608968e-01 5.389293535298e-01 5.370209925330e-01 5.350758233557e-01 5.330950419583e-01 5.310777607810e-01 5.290250424274e-01 5.269362928418e-01 5.248123326714e-01 5.226511172834e-01 5.204545040765e-01 5.182232604612e-01 5.159561620458e-01 5.136544006747e-01 5.113164570537e-01 5.089435029799e-01 5.065360225444e-01 5.040955733119e-01 5.016206087202e-01 4.991119015979e-01 4.965687951223e-01 4.939913639525e-01 4.913803237541e-01 4.887363975247e-01 4.860615007679e-01 4.833519344836e-01 4.806104881343e-01 4.778350626053e-01 4.750268452550e-01 4.721882591221e-01 4.693184681147e-01 4.664169053703e-01 4.634840354337e-01 4.605196802528e-01 4.575244960076e-01 4.544989808533e-01 4.514449940214e-01 4.483616645090e-01 4.452495833800e-01 4.421098751670e-01 4.389398035519e-01 4.357420912551e-01 4.325179456329e-01 4.292655948616e-01 4.259881808649e-01 4.226839480214e-01 4.193532191540e-01 4.159970310566e-01 4.126169173291e-01 4.092110679862e-01 4.057814606297e-01 4.023295820179e-01 3.988530710609e-01 3.953547946629e-01 3.918346343969e-01 3.882924966791e-01 3.847305609156e-01 3.811486141199e-01 3.775464248447e-01 3.739267133604e-01 3.702878234786e-01 3.666315714498e-01 3.629585856621e-01 3.592693404913e-01 3.555654435806e-01 3.518464436362e-01 3.481132116690e-01 3.443672946887e-01 3.406095989643e-01 3.368408667935e-01 3.330603174034e-01 3.292708281707e-01 3.254736398849e-01 3.216674107792e-01 3.178561174930e-01 3.140389835489e-01 3.102174096351e-01 3.063922882790e-01 3.025649718504e-01 2.987384554455e-01 2.949106823210e-01 2.910847446042e-01 2.872620202005e-01 2.834427694890e-01 2.796309309891e-01 2.758239495042e-01 2.720293882480e-01 2.682426427297e-01 2.644686570280e-01 2.607089792904e-01 2.569646763722e-01 2.532393439425e-01 2.495325713552e-01 2.458488365227e-01 2.421892454269e-01 2.385542861257e-01 2.349499987808e-01 2.313745089169e-01 2.278350979663e-01 2.243297801522e-01 2.208653872336e-01 2.174417913799e-01 2.140623028858e-01 2.107324461392e-01 2.074538595182e-01 2.042277773233e-01 2.010621768357e-01 1.979571149175e-01 1.949185096456e-01 1.919480630280e-01 1.890514977789e-01 1.862343375261e-01 1.834955519335e-01 1.808457221694e-01 1.782836054449e-01 1.758172695759e-01 1.734507403794e-01 1.711853972071e-01 1.690306973126e-01 1.669856199209e-01 1.650595185514e-01 1.632541688935e-01 1.615722302522e-01 1.600209834132e-01 1.585999775711e-01 1.573182040181e-01 1.561731741274e-01 1.551720051209e-01 1.543139706294e-01 1.536016774565e-01 1.530386039412e-01 1.526221632812e-01 1.523568522554e-01 1.522396444833e-01 1.522719499447e-01 1.524511465508e-01 1.527756713975e-01 1.532471365655e-01 1.538579965293e-01 1.546088418654e-01 1.554957969640e-01 1.565146822329e-01 1.576615253857e-01 1.589328142253e-01 1.603241661083e-01 1.618302289590e-01 1.634463123074e-01 1.651687395954e-01 1.669907379072e-01 1.689088415562e-01 1.709170102261e-01 1.730114616904e-01 1.751872067528e-01 1.774388453912e-01 1.797609148063e-01 1.821505156537e-01 1.846043257625e-01 1.871138929440e-01 1.896785172155e-01 1.922927585669e-01 1.949522908009e-01 1.976555839778e-01 2.003954684966e-01 2.031711248320e-01 2.059770138698e-01 2.088114361672e-01 2.116717297226e-01 2.145522791275e-01 2.174536940166e-01 2.203699779498e-01 2.233010038806e-01 2.262424865719e-01 2.291928649244e-01 2.321499735968e-01 2.351097190503e-01 2.380738901384e-01 2.410359289310e-01 2.439973324956e-01 2.469549349461e-01 2.499065411721e-01 2.528506705827e-01 2.557849340668e-01 2.587088580082e-01 2.616198887518e-01 2.645175517205e-01 2.673996157779e-01 2.702644754807e-01 2.731125464576e-01 2.759398479917e-01 2.787473993828e-01 2.815337168526e-01 2.842965010203e-01 2.870354116096e-01 2.897492523542e-01 2.924382734686e-01 2.950984448625e-01 2.977317264176e-01 3.003365546611e-01 3.029099148004e-01 3.054548146971e-01 3.079661744647e-01 3.104462501707e-01 3.128926067134e-01 3.153038482589e-01 3.176823396390e-01 3.200238866670e-01 3.223318807969e-01 3.245999217404e-01 3.268331929815e-01 3.290289166412e-01 3.311843780359e-01 3.333039592235e-01 3.353816202897e-01 3.374223775988e-01 3.394209435244e-01 3.413791134102e-01 3.432984291996e-01 3.451725613851e-01 3.470085550069e-01 3.487992480784e-01 3.505507295257e-01 3.522576584757e-01 3.539219276987e-01 3.555463820023e-01 3.571220228556e-01 3.586622136271e-01 3.601525461686e-01 3.616040269815e-01 3.630113972178e-01 3.643742760852e-01 3.656989764384e-01 3.669737485479e-01 3.682145942085e-01 3.694060579863e-01 3.705589017561e-01 3.716707689054e-01 3.727362074969e-01 3.737672173154e-01 3.747508796474e-01 3.757015513578e-01 3.766083452295e-01 3.774774215452e-01 3.783125271083e-01 3.791043860148e-01 3.798674246298e-01 3.805879914863e-01 3.812808773936e-01 3.819382667051e-01 3.825636478601e-01 3.831617966258e-01 3.837242177052e-01 3.842671919498e-01 3.847768742340e-01 3.852659802642e-01 3.857315206124e-01 3.861738885434e-01 3.866025999883e-01 3.870063438628e-01 3.874032380924e-01 3.877805889254e-01 3.881515605182e-01 3.885160155464e-01 3.888696440430e-01 3.892294260175e-01 3.895787761910e-01 3.899417205915e-01 3.903033588771e-01 3.906766721681e-01 3.910652647387e-01 3.914619178168e-01 3.918876616477e-01 3.923251111217e-01 3.927988702471e-01 3.932947606790e-01 3.938269867975e-01 3.944003243939e-01 3.950083115849e-01 3.956717624266e-01 3.963739499648e-01 3.971403388067e-01 3.979581130424e-01 3.988417807248e-01 3.997933827350e-01 4.008105976382e-01 4.019119117025e-01 4.030829564605e-01 4.043469827949e-01 4.056920130230e-01 4.071337763837e-01 4.086709495323e-01 4.103062280964e-01 4.120494104190e-01 4.138970902067e-01 4.158603497095e-01 4.179356381366e-01 4.201322740855e-01 4.224486989623e-01 4.248939879749e-01 4.274646829877e-01 4.301665262558e-01 4.330016201354e-01 4.359710245790e-01 4.390797914771e-01 4.423233702289e-01 4.457112391658e-01 4.492367045869e-01 4.529056505421e-01 4.567169666088e-01 4.606714274396e-01 4.647690161975e-01 4.690074467583e-01 4.733928402647e-01 4.779138854134e-01 4.825795912610e-01 4.873820590155e-01 4.923225062805e-01 4.973990520933e-01 5.026072584694e-01 5.079492146642e-01 5.134169989110e-01 5.190109142088e-01 5.247268945362e-01 5.305615583353e-01 5.365121176189e-01 5.425725654271e-01 5.487419340095e-01 5.550152688249e-01 5.613862356881e-01 5.678528923531e-01 5.744093537284e-01 5.810516962730e-01 5.877757271908e-01 5.945713262076e-01 6.014420969521e-01 6.083753786336e-01 6.153692058468e-01 6.224168451992e-01 6.295121346502e-01 6.366527278339e-01 6.438256492168e-01 6.510358680609e-01 6.582669066607e-01 6.655195632463e-01 6.727854826794e-01 6.800571145986e-01 6.873329587076e-01 6.946017503428e-01 7.018621917713e-01 7.091044122050e-01 7.163236686642e-01 7.235147717812e-01 7.306700155833e-01 7.377839457530e-01 7.448507312942e-01 7.518648033300e-01 7.588176039631e-01 7.657064613106e-01 7.725223892478e-01 7.792632106606e-01 7.859173447777e-01 7.924840839659e-01 7.989568414348e-01 8.053277433763e-01 8.115948032305e-01 8.177477179044e-01 8.237870437516e-01 8.297025557963e-01 8.354912929607e-01 8.411486625768e-01 8.466673767675e-01 8.520474348308e-01 8.572779530057e-01 8.623607408801e-01 8.672870010797e-01 8.720543102978e-01 8.766602742438e-01 8.810968691325e-01 8.853661401545e-01 8.894589257263e-01 8.933761368491e-01 8.971142765351e-01 9.006679265696e-01 9.040391903472e-01 9.072205053147e-01 9.102141446721e-01 9.130170321041e-01 9.156260167284e-01 9.180401768748e-01 9.202602686090e-01 9.222833270282e-01 9.241109381962e-01 9.257402392043e-01 9.271735257034e-01 9.284107163527e-01 9.294493735180e-01 9.302961466858e-01 9.309457993584e-01 9.314044488381e-01 9.316717640057e-01 9.317490347839e-01 9.316406270650e-01 9.313473033880e-01 9.308740246349e-01 9.302212386702e-01 9.293952148259e-01 9.283976185366e-01 9.272340342964e-01 9.259083283085e-01 9.244254210494e-01 9.227905178831e-01 9.210083824985e-01 9.190854034650e-01 9.170276795163e-01 9.148404738516e-01 9.125320961831e-01 9.101078514637e-01 9.075748039624e-01 9.049414898848e-01 9.022154237015e-01 8.994043107273e-01 8.965160807500e-01 8.935603589017e-01 8.905438975097e-01 8.874774896128e-01 8.843700309555e-01 8.812297175391e-01 8.780678075131e-01 8.748939706651e-01 8.717168722671e-01 8.685485884933e-01 8.653976165863e-01 8.622743089085e-01 8.591908075558e-01 8.561564197744e-01 8.531794587356e-01 8.502740837028e-01 8.474477596973e-01 8.447120865512e-01 8.420775199256e-01 8.395512812072e-01 8.371491028923e-01 8.348734811063e-01 8.327377254833e-01 8.307497879538e-01 8.289158938120e-01 8.272493308494e-01 8.257507957491e-01 8.244340249209e-01 8.232991978394e-01 8.223556775820e-01 8.216086458440e-01 8.210574358253e-01 8.207118953479e-01 8.205687947855e-01 8.206350234354e-01 8.209061494486e-01 8.213870510305e-01 8.220752205152e-01 8.229659487970e-01 8.240611086509e-01 8.253539746563e-01 8.268406530460e-01 8.285176971268e-01 8.303750170190e-01 8.324098019383e-01 8.346124342590e-01 8.369743589754e-01 8.394865173930e-01 8.421396950203e-01 8.449240196910e-01 8.478284902536e-01 8.508428610064e-01 8.539547060851e-01 8.571526320951e-01 8.604281072265e-01 8.637632569670e-01 8.671541377625e-01 8.705846541766e-01 8.740431256177e-01 8.775224884348e-01 8.810063308876e-01 8.844901657878e-01 8.879587331091e-01 8.914059666305e-01 8.948224645009e-01 8.981984052754e-01 9.015265087869e-01 9.048004833937e-01 9.080137749834e-01 9.111579353021e-01 9.142311480844e-01 9.172283474681e-01 9.201420255141e-01 9.229740508280e-01 9.257184754915e-01 9.283743374141e-01 9.309414217726e-01 9.334169175113e-01 9.358014283735e-01 9.380944440831e-01 9.402970732735e-01 9.424092582693e-01 9.444314403734e-01 9.463682618461e-01 9.482155150533e-01 9.499792211104e-01 9.516596347788e-01 9.532575816563e-01 9.547768001537e-01 9.562162795088e-01 9.575812553161e-01 9.588711955674e-01 9.600882140254e-01 9.612370423991e-01 9.623142525878e-01 9.633279191435e-01 9.642757641728e-01 9.651602797282e-01 9.659871909584e-01 9.667556586777e-01 9.674693715930e-01 9.681317500317e-01 9.687456859036e-01 9.693150129866e-01 9.698432918951e-01 9.703365583529e-01 9.707961595597e-01 9.712314880790e-01 9.716430847070e-01 9.720394124192e-01 9.724269263199e-01 9.728091418375e-01 9.731963613155e-01 9.735901653746e-01 9.740018249917e-01 9.744329160921e-01 9.748924211648e-01 9.753887554649e-01 9.759201562710e-01 9.765031610776e-01 9.771337806067e-01 9.778218494569e-01 9.785728736961e-01 9.793897016988e-01 9.802778393642e-01 9.812419198808e-01 9.822880798161e-01 9.834175508635e-01 9.846397044933e-01 9.859572677907e-01 9.873736252171e-01 9.888999623880e-01 9.905384077727e-01 9.922976941715e-01 9.941825713488e-01 9.962041992509e-01 9.983656382914e-01 1.000678546284e+00 1.003145685180e+00 1.005777339775e+00 1.008577068497e+00 1.011548024238e+00 1.014696254272e+00 1.018019206795e+00 1.021515954504e+00 1.025181460015e+00 1.029006397621e+00 1.032979175682e+00 1.037085527577e+00 1.041304030284e+00 1.045613353873e+00 1.049990134139e+00 1.054399305467e+00 1.058813926162e+00 1.063197646260e+00 1.067515819294e+00 1.071734251341e+00 1.075817854259e+00 1.079736846197e+00 1.083454078062e+00 1.086950960288e+00 1.090203091678e+00 1.093193740023e+00 1.095914702725e+00 1.098365431302e+00 1.100548773754e+00 1.102477953155e+00 1.104175248181e+00 1.105666918777e+00 1.106985967271e+00 1.108174624332e+00 1.109275296781e+00 1.110335673542e+00 1.111403942167e+00 1.112526167908e+00 1.113750235615e+00 1.115116753815e+00 1.116663060926e+00 1.118416108158e+00 1.120397805189e+00 1.122625644165e+00 1.125097407025e+00 1.127813738924e+00 1.130763487682e+00 1.133929115297e+00 1.137291070308e+00 1.140825107460e+00 1.144510998041e+00 1.148322659131e+00 1.152250679284e+00 1.156278788817e+00 1.160410013171e+00 1.164649081363e+00 1.169010389480e+00 1.173527368052e+00 1.178224263452e+00 1.183153094691e+00 1.188354371944e+00 1.193878951525e+00 1.199777091998e+00 1.206089792984e+00 1.212861238735e+00 1.220108277018e+00 1.227851479513e+00 1.236085428004e+00 1.244788435308e+00 1.253927724959e+00 1.263436144490e+00 1.273251019378e+00 1.283272495734e+00 1.293404597706e+00 1.303536117338e+00 1.313543071226e+00 1.323317083032e+00 1.332730142488e+00 1.341678321730e+00 1.350058345443e+00 1.357776063046e+00 1.364765438284e+00 1.370952692624e+00 1.376305799236e+00 1.380789094378e+00 1.384385817164e+00 1.387097413769e+00 1.388916361544e+00 1.389865568700e+00 1.389944269296e+00 1.389160704595e+00 1.387525751949e+00 1.385018065807e+00 1.381645998486e+00 1.377380881602e+00 1.372214875503e+00 1.366133994131e+00 1.359126199184e+00 1.351217519123e+00 1.342427837424e+00 1.332817730929e+00 1.322468080152e+00 1.313300635123e+00 1.302846234237e+00 1.291577654637e+00 1.280126659500e+00 1.269118215879e+00 1.258971635104e+00 1.249771567044e+00 1.241261405834e+00 1.232904218873e+00 1.224045707040e+00 1.214126265130e+00 1.202833101248e+00 1.190188557616e+00 1.176535293113e+00 1.162453867357e+00 1.148560894913e+00 1.135341990503e+00 1.123025210830e+00 1.111527012714e+00 1.100507047970e+00 1.089533949986e+00 1.078268222370e+00 1.066602366671e+00 1.054756160912e+00 1.043257610708e+00 1.032802926587e+00 1.024083123389e+00 1.017590450734e+00 1.013453128493e+00 1.011380400265e+00 1.010694193960e+00 1.010314146388e+00 1.008569616303e+00 1.001634325793e+00 9.553722869628e-01 9.216846577509e-01 9.076275368254e-01 8.876258288120e-01 8.677249660637e-01 8.539048543429e-01 8.495768811981e-01 8.548650298588e-01 8.672740446830e-01 8.832397127668e-01 8.993674851121e-01 9.130780382916e-01 9.227041938196e-01 9.274151356630e-01 9.272704222906e-01 9.233626900283e-01 9.179263771176e-01 9.139893068099e-01 9.145507152423e-01 9.212771029281e-01 9.335098662784e-01 9.481724974060e-01 9.608315284220e-01 9.674665110102e-01 9.661539966938e-01 9.582277145884e-01 9.482972231721e-01 9.429859833890e-01 9.482088718594e-01 9.661475304119e-01 9.936618882958e-01 1.023364422136e+00 1.046552211202e+00 1.056204599586e+00 1.049142618760e+00 1.026959945680e+00 9.959371301210e-01 9.655849957496e-01 9.457086132822e-01 9.424917659842e-01 9.556381444052e-01 9.788308129078e-01 1.003049224568e+00 1.020374447641e+00 1.026275040563e+00 1.020293457810e+00 1.005398484214e+00 9.865404613179e-01 9.687780763938e-01 9.555346640679e-01 9.477852130766e-01 9.443500831139e-01 9.431672183315e-01 9.424852622961e-01 9.414958143708e-01 9.401031571828e-01 9.382590944267e-01 9.353935072677e-01 9.303304906249e-01 9.219361491687e-01 9.099764229289e-01 8.959028433791e-01 8.828237902335e-01 8.745682049147e-01 8.739206422854e-01 8.809230929800e-01 8.924002076883e-01 9.030405589430e-01 9.075641814504e-01 9.027177793821e-01 8.886462042805e-01 8.691210683863e-01 8.505624144997e-01 8.397241960269e-01 8.406430892644e-01 8.525389896489e-01 8.701253595182e-01 8.861991708092e-01 8.946006991032e-01 8.923177575672e-01 8.802036015781e-01 8.625327145775e-01 8.454701393589e-01 8.346857148742e-01 8.330378150532e-01 8.394438283080e-01 8.498160273175e-01 8.591979069742e-01 8.638872704102e-01 8.625088020955e-01 8.560026200877e-01 8.467810323851e-01 8.374560115534e-01 8.297820731112e-01 8.241576300235e-01 8.200150299425e-01 8.165828628588e-01 8.136418081499e-01 8.116643440509e-01 8.113675275710e-01 8.129703533823e-01 8.156378905575e-01 8.176468117604e-01 8.170920925740e-01 8.129614907704e-01 8.058265541330e-01 7.979193476344e-01 7.922872699233e-01 7.913374882837e-01 7.954448519829e-01 8.024905838210e-01 8.087956658512e-01 8.108021516839e-01 8.068180492204e-01 7.979379092336e-01 7.879051164944e-01 7.816857194213e-01 7.830794825070e-01 7.925431759320e-01 8.065979335290e-01 8.193818778230e-01 8.251857877574e-01 8.207929808598e-01 8.067313484988e-01 7.873461904751e-01 7.694846273108e-01 7.598125078803e-01 7.616424890402e-01 7.731600123268e-01 7.885500570571e-01 8.010355103274e-01 8.059241135680e-01 8.022387163445e-01 7.928190221288e-01 7.829395854763e-01 7.778017250493e-01 7.798766336226e-01 7.875903990613e-01 7.964379200989e-01 8.016152940131e-01 8.007257753383e-01 7.952100014558e-01 7.900851270864e-01 7.917451111800e-01 8.044440981618e-01 8.273987607285e-01 8.545990596115e-01 8.775105526404e-01 8.886113744387e-01 8.842364188863e-01 8.660864853323e-01 8.413961385300e-01 8.212112596816e-01 8.162502374026e-01 8.313996158731e-01 8.625659768250e-01 8.989201599995e-01 9.281060486595e-01 9.407929584977e-01 9.330125842793e-01 9.069023865658e-01 8.702619506762e-01 8.353479115361e-01
 9.337129366096e-01 9.324802657921e-01 9.312304742254e-01 9.300686111713e-01 9.290072454479e-01 9.280064760611e-01 9.270358462919e-01 9.260621491973e-01 9.250232834772e-01 9.238632560846e-01 9.225993514897e-01 9.213223974837e-01 9.201198698679e-01 9.190224263124e-01 9.180072182350e-01 9.170333044864e-01 9.160351787417e-01 9.149342406574e-01 9.136948571014e-01 9.123690842569e-01 9.110642240154e-01 9.098563040410e-01 9.087496496674e-01 9.077078528867e-01 9.066886353470e-01 9.056335497010e-01 9.044749495559e-01 9.031818975847e-01 9.018027694312e-01 9.004454865836e-01 8.991991100263e-01 8.980835771120e-01 8.970498813172e-01 8.960081179969e-01 8.948669411065e-01 8.935800384281e-01 8.921801479223e-01 8.907602847872e-01 8.894105630112e-01 8.881556110826e-01 8.869749450193e-01 8.858312205448e-01 8.846823853593e-01 8.834774887978e-01 8.821704509150e-01 8.807550232295e-01 8.792838896859e-01 8.778449966755e-01 8.765182980275e-01 8.753283763670e-01 8.742225672450e-01 8.730895619559e-01 8.718218366571e-01 8.703910833597e-01 8.688676089854e-01 8.673654083320e-01 8.659637991773e-01 8.646731073024e-01 8.634465769605e-01 8.622254097589e-01 8.609582531689e-01 8.596163140194e-01 8.581911259017e-01 8.566945029369e-01 8.551599978894e-01 8.536509818598e-01 8.522410568261e-01 8.509687968913e-01 8.497885464918e-01 8.485800981183e-01 8.472163779711e-01 8.456549874682e-01 8.439715199627e-01 8.423188400035e-01 8.408291943459e-01 8.395318498887e-01 8.383308912696e-01 8.370726151069e-01 8.356411802845e-01 8.340320251767e-01 8.323404152967e-01 8.306861184957e-01 8.291378234460e-01 8.276901889760e-01 8.262878037483e-01 8.248684203125e-01 8.233999972093e-01 8.218786204061e-01 8.203124867373e-01 8.187012793194e-01 8.170446755930e-01 8.153747073868e-01 8.137478779652e-01 8.122221468663e-01 8.108019538714e-01 8.094213358081e-01 8.079769906039e-01 8.063754583590e-01 8.046077437507e-01 8.027642482701e-01 8.009866764279e-01 7.993795824518e-01 7.979412272458e-01 7.965728612157e-01 7.951267155612e-01 7.934923972915e-01 7.916617316998e-01 7.897284363743e-01 7.878367432817e-01 7.860948051467e-01 7.845230410538e-01 7.830504786234e-01 7.815544450361e-01 7.799229166790e-01 7.781141754329e-01 7.761769713046e-01 7.742199698615e-01 7.723523854817e-01 7.706331682920e-01 7.690428568245e-01 7.674953034419e-01 7.658827285059e-01 7.641300031958e-01 7.622356338241e-01 7.602685907694e-01 7.583255985423e-01 7.564863216255e-01 7.547744613657e-01 7.531448116595e-01 7.515102887257e-01 7.497879199096e-01 7.479450007994e-01 7.460079344446e-01 7.440431001200e-01 7.421252437639e-01 7.402997748461e-01 7.385597819230e-01 7.368484167900e-01 7.350989904365e-01 7.332658518084e-01 7.313406368124e-01 7.293615848031e-01 7.273887716809e-01 7.254737748246e-01 7.236251601856e-01 7.218139317152e-01 7.199868716001e-01 7.180978546557e-01 7.161263052560e-01 7.140970275402e-01 7.120590387033e-01 7.100576572833e-01 7.081099233581e-01 7.062038107311e-01 7.043012745871e-01 7.023574822557e-01 7.003475892587e-01 6.982787905776e-01 6.961795044696e-01 6.940881057662e-01 6.920359075843e-01 6.900345275144e-01 6.880666679414e-01 6.860904190196e-01 6.840681416531e-01 6.819780031825e-01 6.798246039715e-01 6.776443341624e-01 6.754845513463e-01 6.733786721169e-01 6.713233354610e-01 6.692864066130e-01 6.672197025270e-01 6.650869876472e-01 6.628831539305e-01 6.606386906002e-01 6.584019535801e-01 6.562065555738e-01 6.540615756646e-01 6.519446502463e-01 6.498173973614e-01 6.476432324783e-01 6.454135980809e-01 6.431424552533e-01 6.408556464464e-01 6.385871888441e-01 6.363582195363e-01 6.341668010943e-01 6.319837358219e-01 6.297691394226e-01 6.274904340476e-01 6.251445756815e-01 6.227680176017e-01 6.204159341212e-01 6.181273125988e-01 6.158945919081e-01 6.136676771067e-01 6.113893570400e-01 6.090365506117e-01 6.066365887267e-01 6.042526322386e-01 6.019392746797e-01 5.996974921417e-01 5.974861110004e-01 5.952454862686e-01 5.929413477568e-01 5.905888627481e-01 5.882327252593e-01 5.859237810908e-01 5.836701026175e-01 5.814470446811e-01 5.792082143905e-01 5.769162962024e-01 5.745705945240e-01 5.722010956012e-01 5.698515479819e-01 5.675454393642e-01 5.652695732171e-01 5.629847869517e-01 5.606468409814e-01 5.582441223113e-01 5.558018331066e-01 5.533674527419e-01 5.509681451496e-01 5.485967994106e-01 5.462094786320e-01 5.437668008547e-01 5.412602203897e-01 5.387247340935e-01 5.362076104224e-01 5.337333310722e-01 5.312838034802e-01 5.288213358717e-01 5.263157173527e-01 5.237716750080e-01 5.212292996172e-01 5.187232236365e-01 5.162624466396e-01 5.138175451212e-01 5.113532191846e-01 5.088502340360e-01 5.063244024168e-01 5.038136309125e-01 5.013374055048e-01 4.988825352310e-01 4.964163551334e-01 4.939074831091e-01 4.913580194428e-01 4.887937203294e-01 4.862471403726e-01 4.837181741175e-01 4.811833531627e-01 4.786181236586e-01 4.760170827239e-01 4.734029672252e-01 4.708060321626e-01 4.682338739302e-01 4.656687209465e-01 4.630869948073e-01 4.604845538690e-01 4.578791473428e-01 4.552922016004e-01 4.527317000857e-01 4.501775721239e-01 4.476030948055e-01 4.450015359537e-01 4.423881053054e-01 4.397830077679e-01 4.371926065588e-01 4.346017383360e-01 4.319884778408e-01 4.293472059744e-01 4.266981532464e-01 4.240605786999e-01 4.214383832319e-01 4.188217883791e-01 4.161922717674e-01 4.135478050333e-01 4.109083265988e-01 4.082903924046e-01 4.056905583903e-01 4.030901712170e-01 4.004739802561e-01 3.978406129088e-01 3.952073733331e-01 3.925882242921e-01 3.899758951069e-01 3.873548831085e-01 3.847180349093e-01 3.820733516366e-01 3.794355899800e-01 3.768130353448e-01 3.741990964644e-01 3.715807940006e-01 3.689583833022e-01 3.663422674253e-01 3.637410114952e-01 3.611506823782e-01 3.585596837911e-01 3.559616269565e-01 3.533591453461e-01 3.507639324684e-01 3.481808993130e-01 3.456008972409e-01 3.430224570923e-01 3.404412311867e-01 3.378684620089e-01 3.353104774989e-01 3.327644470022e-01 3.302241138736e-01 3.276854344321e-01 3.251561368887e-01 3.226380411843e-01 3.201330248632e-01 3.176348476007e-01 3.151381890971e-01 3.126475900119e-01 3.101696790230e-01 3.077081165318e-01 3.052583533947e-01 3.028188585891e-01 3.003898689147e-01 2.979747530443e-01 2.955773445820e-01 2.931960368509e-01 2.908275531609e-01 2.884719030935e-01 2.861316726827e-01 2.838102852983e-01 2.815047229107e-01 2.792162010935e-01 2.769458298411e-01 2.746967929341e-01 2.724713723794e-01 2.702662039490e-01 2.680801768177e-01 2.659146923642e-01 2.637746073550e-01 2.616588615898e-01 2.595696459380e-01 2.575030370917e-01 2.554590527635e-01 2.534423752636e-01 2.514563966747e-01 2.495006242796e-01 2.475741215797e-01 2.456783557238e-01 2.438143837314e-01 2.419844054785e-01 2.401890999169e-01 2.384269040682e-01 2.366988310698e-01 2.350090898235e-01 2.333579056540e-01 2.317445418874e-01 2.301715587264e-01 2.286384198240e-01 2.271481033933e-01 2.257015258035e-01 2.242988865375e-01 2.229403177576e-01 2.216279790461e-01 2.203630774948e-01 2.191458395248e-01 2.179785039375e-01 2.168604847380e-01 2.157921837320e-01 2.147778682381e-01 2.138147860020e-01 2.129063046623e-01 2.120521538542e-01 2.112541201182e-01 2.105112966601e-01 2.098255993826e-01 2.091959150913e-01 2.086241638209e-01 2.081135965440e-01 2.076633471098e-01 2.072713080399e-01 2.069406208387e-01 2.066688667028e-01 2.064597385234e-01 2.063123773475e-01 2.062269089404e-01 2.062031445225e-01 2.062407211973e-01 2.063397455493e-01 2.065000659178e-01 2.067229697143e-01 2.070078154414e-01 2.073532518920e-01 2.077608801381e-01 2.082276661417e-01 2.087549379566e-01 2.093432729684e-01 2.099898245418e-01 2.106952509128e-01 2.114595492705e-01 2.122800681618e-01 2.131592680553e-01 2.140938267519e-01 2.150840461958e-01 2.161283716611e-01 2.172270531070e-01 2.183769743853e-01 2.195797640377e-01 2.208340569981e-01 2.221375612024e-01 2.234907720191e-01 2.248929000867e-01 2.263394835426e-01 2.278326212808e-01 2.293714616654e-01 2.309539445122e-01 2.325799801245e-01 2.342473715524e-01 2.359542717551e-01 2.377024206971e-01 2.394891956475e-01 2.413114792917e-01 2.431729975027e-01 2.450689508037e-01 2.469995501501e-01 2.489648823679e-01 2.509613328942e-01 2.529903611669e-01 2.550503646651e-01 2.571386209208e-01 2.592550312791e-01 2.614006409631e-01 2.635720514842e-01 2.657699311373e-01 2.679932457680e-01 2.702397076257e-01 2.725085273843e-01 2.748001753942e-01 2.771136084804e-01 2.794473431670e-01 2.818021984549e-01 2.841748283612e-01 2.865666714206e-01 2.889758658752e-01 2.914007449521e-01 2.938424451247e-01 2.962997054293e-01 2.987702806402e-01 3.012563038417e-01 3.037552635288e-01 3.062666222404e-01 3.087898847381e-01 3.113242997692e-01 3.138693057512e-01 3.164244768585e-01 3.189878695435e-01 3.215599720020e-01 3.241422482151e-01 3.267300739602e-01 3.293259045539e-01 3.319281177571e-01 3.345354431236e-01 3.371486337855e-01 3.397667609623e-01 3.423901807948e-01 3.450166246605e-01 3.476469433427e-01 3.502791196121e-01 3.529148800193e-01 3.555531712594e-01 3.581917407816e-01 3.608317853013e-01 3.634716516188e-01 3.661110501671e-01 3.687504602726e-01 3.713895167534e-01 3.740268827562e-01 3.766629064395e-01 3.792961161058e-01 3.819264597963e-01 3.845547199756e-01 3.871790492016e-01 3.898005657108e-01 3.924185366554e-01 3.950304643058e-01 3.976394184265e-01 4.002425966058e-01 4.028386133637e-01 4.054307078526e-01 4.080160306478e-01 4.105939390596e-01 4.131653270916e-01 4.157301186141e-01 4.182858790126e-01 4.208343018107e-01 4.233735075347e-01 4.259030251777e-01 4.284266195655e-01 4.309382881517e-01 4.334421896056e-01 4.359362473312e-01 4.384190620643e-01 4.408914767181e-01 4.433516151958e-01 4.458028008706e-01 4.482425060426e-01 4.506704171858e-01 4.530849884176e-01 4.554868875878e-01 4.578756444960e-01 4.602502070215e-01 4.626139725362e-01 4.649624725368e-01 4.672978783620e-01 4.696186260081e-01 4.719222586975e-01 4.742113124190e-01 4.764857631049e-01 4.787448326901e-01 4.809893820031e-01 4.832169540444e-01 4.854283879181e-01 4.876243817757e-01 4.898017899546e-01 4.919621576129e-01 4.941066986534e-01 4.962312896457e-01 4.983393234559e-01 5.004293070104e-01 5.025005720442e-01 5.045538018884e-01 5.065868076414e-01 5.085990686616e-01 5.105923784756e-01 5.125641192891e-01 5.145171430399e-01 5.164515757376e-01 5.183654091700e-01 5.202589950572e-01 5.221294236036e-01 5.239787286043e-01 5.258068148976e-01 5.276119444572e-01 5.293943558010e-01 5.311577431566e-01 5.328961039638e-01 5.346132481722e-01 5.363075818673e-01 5.379771742086e-01 5.396237067236e-01 5.412451513067e-01 5.428409792930e-01 5.444145298046e-01 5.459626019465e-01 5.474877414659e-01 5.489875401498e-01 5.504620574329e-01 5.519109972637e-01 5.533334325743e-01 5.547292450588e-01 5.561009116633e-01 5.574445456996e-01 5.587622264202e-01 5.600533325916e-01 5.613174498051e-01 5.625537966559e-01 5.637635564503e-01 5.649444970245e-01 5.660987977520e-01 5.672222940680e-01 5.683169944257e-01 5.693840669285e-01 5.704218402293e-01 5.714330999516e-01 5.724142118253e-01 5.733645543253e-01 5.742842454872e-01 5.751715996442e-01 5.760293971934e-01 5.768587083673e-01 5.776595345881e-01 5.784288701900e-01 5.791674378049e-01 5.798725846526e-01 5.805449994203e-01 5.811859108244e-01 5.817966424328e-01 5.823781412776e-01 5.829283006394e-01 5.834463140132e-01 5.839320010322e-01 5.843821124111e-01 5.848011521148e-01 5.851861020524e-01 5.855402827353e-01 5.858613350796e-01 5.861488272034e-01 5.864028435010e-01 5.866223436085e-01 5.868083046929e-01 5.869598341609e-01 5.870761500983e-01 5.871588009898e-01 5.872069360797e-01 5.872212684336e-01 5.872017589722e-01 5.871471217553e-01 5.870567584673e-01 5.869317360281e-01 5.867701794730e-01 5.865743939961e-01 5.863443073763e-01 5.860797398166e-01 5.857780646972e-01 5.854399919767e-01 5.850645541208e-01 5.846535396732e-01 5.842066319625e-01 5.837245363605e-01 5.832055662451e-01 5.826485116660e-01 5.820529896125e-01 5.814216875796e-01 5.807534426111e-01 5.800504071543e-01 5.793103956118e-01 5.785337480190e-01 5.777187552324e-01 5.768657950710e-01 5.759777036372e-01 5.750518755423e-01 5.740898328226e-01 5.730911150757e-01 5.720534261129e-01 5.709793138949e-01 5.698681436128e-01 5.687182069207e-01 5.675311737600e-01 5.663073935926e-01 5.650457486280e-01 5.637464189212e-01 5.624115757297e-01 5.610375859642e-01 5.596263983350e-01 5.581772395425e-01 5.566913655856e-01 5.551671490555e-01 5.536067890786e-01 5.520091217828e-01 5.503729029528e-01 5.487009800111e-01 5.469907607943e-01 5.452431998714e-01 5.434584185840e-01 5.416360918052e-01 5.397781117790e-01 5.378828115295e-01 5.359505541882e-01 5.339808275972e-01 5.319741002935e-01 5.299322327047e-01 5.278529693432e-01 5.257374071992e-01 5.235849531723e-01 5.213952921992e-01 5.191710720199e-01 5.169113961760e-01 5.146159694409e-01 5.122859225289e-01 5.099191029047e-01 5.075171022488e-01 5.050788111796e-01 5.026079380285e-01 5.001023613335e-01 4.975616173139e-01 4.949855901133e-01 4.923754140657e-01 4.897293472776e-01 4.870514146789e-01 4.843398898369e-01 4.815957782147e-01 4.788180317472e-01 4.760049723045e-01 4.731609197092e-01 4.702835772684e-01 4.673754220659e-01 4.644350631091e-01 4.614643704418e-01 4.584628510264e-01 4.554288352938e-01 4.523646724632e-01 4.492703118918e-01 4.461468261481e-01 4.429940362711e-01 4.398122990193e-01 4.366009563919e-01 4.333610455361e-01 4.300934561906e-01 4.267984113294e-01 4.234756163587e-01 4.201271814352e-01 4.167507511284e-01 4.133483781131e-01 4.099217261930e-01 4.064690249897e-01 4.029933067853e-01 3.994923686680e-01 3.959688961983e-01 3.924230922289e-01 3.888538830023e-01 3.852637500111e-01 3.816526621058e-01 3.780202689973e-01 3.743687744618e-01 3.706973271792e-01 3.670075653780e-01 3.632995413265e-01 3.595754889348e-01 3.558338429480e-01 3.520763066727e-01 3.483038728666e-01 3.445180909989e-01 3.407178329244e-01 3.369060880982e-01 3.330825089515e-01 3.292477757495e-01 3.254043467999e-01 3.215507582642e-01 3.176913940997e-01 3.138237999238e-01 3.099512448455e-01 3.060735957691e-01 3.021914784492e-01 2.983093296631e-01 2.944240281876e-01 2.905404215158e-01 2.866579660951e-01 2.827788540998e-01 2.789040317069e-01 2.750342098625e-01 2.711741316877e-01 2.673212689646e-01 2.634808266396e-01 2.596528697911e-01 2.558382629021e-01 2.520421620043e-01 2.482623335607e-01 2.445046140711e-01 2.407689479678e-01 2.370585359185e-01 2.333764049465e-01 2.297219418530e-01 2.261019238717e-01 2.225163335800e-01 2.189690875015e-01 2.154627922659e-01 2.120007214845e-01 2.085868355434e-01 2.052229834512e-01 2.019128685860e-01 1.986631414511e-01 1.954734761898e-01 1.923506233823e-01 1.892968308956e-01 1.863170879456e-01 1.834177935440e-01 1.805981146738e-01 1.778694468363e-01 1.752300939439e-01 1.726899256543e-01 1.702509980593e-01 1.679184812814e-01 1.656986711891e-01 1.635935524083e-01 1.616122915786e-01 1.597553919370e-01 1.580306512299e-01 1.564405545610e-01 1.549888964637e-01 1.536823183872e-01 1.525201883490e-01 1.515094931875e-01 1.506504965381e-01 1.499471784026e-01 1.493990110309e-01 1.490082855667e-01 1.487780269676e-01 1.487037580336e-01 1.487884479605e-01 1.490300016294e-01 1.494263265763e-01 1.499763917579e-01 1.506754186222e-01 1.515229814340e-01 1.525128406985e-01 1.536433521692e-01 1.549077889720e-01 1.563030405401e-01 1.578240010855e-01 1.594643574451e-01 1.612212043917e-01 1.630879188691e-01 1.650591841416e-01 1.671300963422e-01 1.692940758103e-01 1.715489461233e-01 1.738858930340e-01 1.763028523799e-01 1.787927056436e-01 1.813513294185e-01 1.839758054222e-01 1.866573803739e-01 1.893953703799e-01 1.921836554882e-01 1.950184313325e-01 1.978969075254e-01 2.008130258177e-01 2.037666561038e-01 2.067498503907e-01 2.097632197611e-01 2.128015241018e-01 2.158616588102e-01 2.189423267725e-01 2.220374948228e-01 2.251494359913e-01 2.282709013200e-01 2.314024824127e-01 2.345405642216e-01 2.376827656323e-01 2.408280164253e-01 2.439712821982e-01 2.471148801031e-01 2.502533251702e-01 2.533864010302e-01 2.565125441576e-01 2.596291801872e-01 2.627354820988e-01 2.658290978691e-01 2.689090899499e-01 2.719753361033e-01 2.750235925179e-01 2.780551150287e-01 2.810671783790e-01 2.840604752908e-01 2.870299069391e-01 2.899784784896e-01 2.929027478017e-01 2.958024824332e-01 2.986761220978e-01 3.015222560815e-01 3.043420548805e-01 3.071314023425e-01 3.098910449273e-01 3.126210156550e-01 3.153182144682e-01 3.179849621013e-01 3.206167485447e-01 3.232163386483e-01 3.257807910167e-01 3.283093708347e-01 3.308041348124e-01 3.332600387478e-01 3.356824610008e-01 3.380641893011e-01 3.404088258292e-01 3.427149773919e-01 3.449798754647e-01 3.472075111576e-01 3.493916994215e-01 3.515383926052e-01 3.536410091428e-01 3.557033110071e-01 3.577250833876e-01 3.597013619655e-01 3.616403913344e-01 3.635312669583e-01 3.653840363317e-01 3.671905023955e-01 3.689544606790e-01 3.706784737233e-01 3.723521995952e-01 3.739910313274e-01 3.755794114971e-01 3.771288851512e-01 3.786336392216e-01 3.800927088213e-01 3.815131484738e-01 3.828841957323e-01 3.842204419114e-01 3.855078473096e-01 3.867573831011e-01 3.879664088179e-01 3.891299246865e-01 3.902597715439e-01 3.913426290551e-01 3.923928998924e-01 3.934008321813e-01 3.943743191016e-01 3.953117726182e-01 3.962084258732e-01 3.970782915595e-01 3.979067366783e-01 3.987092700604e-01 3.994771838432e-01 4.002157085782e-01 4.009297369004e-01 4.016103902902e-01 4.022740090049e-01 4.029071483130e-01 4.035242190998e-01 4.041210114893e-01 4.046972439488e-01 4.052655769780e-01 4.058117445474e-01 4.063568906098e-01 4.068861006511e-01 4.074152164525e-01 4.079406229590e-01 4.084617023952e-01 4.089935761045e-01 4.095213316504e-01 4.100684813499e-01 4.106188826444e-01 4.111896552965e-01 4.117799024852e-01 4.123879504353e-01 4.130309873594e-01 4.136941162932e-01 4.143998293874e-01 4.151367015670e-01 4.159187843718e-01 4.167468089778e-01 4.176212809257e-01 4.185564148951e-01 4.195406549350e-01 4.205961973811e-01 4.217115213139e-01 4.229015377938e-01 4.241654613662e-01 4.255068608845e-01 4.269348159454e-01 4.284468638022e-01 4.300546269064e-01 4.317547138596e-01 4.335573848967e-01 4.354607454300e-01 4.374755452509e-01 4.395990676600e-01 4.418373848171e-01 4.441944439654e-01 4.466704304782e-01 4.492729044064e-01 4.519983705722e-01 4.548573950375e-01 4.578433438480e-01 4.609649197654e-01 4.642209501321e-01 4.676143563740e-01 4.711455358233e-01 4.748148442446e-01 4.786279639173e-01 4.825766144934e-01 4.866706600042e-01 4.909022313606e-01 4.952744709060e-01 4.997883235654e-01 5.044382200251e-01 5.092291736017e-01 5.141536560171e-01 5.192134348215e-01 5.244050919173e-01 5.297264112189e-01 5.351767377575e-01 5.407491917934e-01 5.464458481305e-01 5.522603636372e-01 5.581897842934e-01 5.642309459304e-01 5.703780926967e-01 5.766316743673e-01 5.829830687196e-01 5.894280167782e-01 5.959665160770e-01 6.025874634956e-01 6.092912786450e-01 6.160693147523e-01 6.229168146208e-01 6.298323133198e-01 6.368020383507e-01 6.438314500606e-01 6.509046511780e-01 6.580227906854e-01 6.651762359864e-01 6.723599380374e-01 6.795712704259e-01 6.867976539312e-01 6.940394723498e-01 7.012861340339e-01 7.085336024118e-01 7.157762261217e-01 7.230054959505e-01 7.302173592198e-01 7.374041244815e-01 7.445609583605e-01 7.516788140510e-01 7.587553745659e-01 7.657808864749e-01 7.727519781424e-01 7.796595290051e-01 7.864992168660e-01 7.932658594356e-01 7.999507543614e-01 8.065524568608e-01 8.130589950721e-01 8.194708740752e-01 8.257776364836e-01 8.319753255519e-01 8.380603675354e-01 8.440218891488e-01 8.498633020247e-01 8.555695751309e-01 8.611446127507e-01 8.665772264152e-01 8.718651873093e-01 8.770051534122e-01 8.819884176341e-01 8.868181480243e-01 8.914805576287e-01 8.959794903042e-01 9.003086344793e-01 9.044633206699e-01 9.084436837120e-01 9.122413765709e-01 9.158599803418e-01 9.192920630170e-01 9.225364385077e-01 9.255918323189e-01 9.284540132837e-01 9.311246332558e-01 9.335995528655e-01 9.358778772579e-01 9.379605418365e-01 9.398458081912e-01 9.415315180053e-01 9.430216713793e-01 9.443120578961e-01 9.454067821035e-01 9.463039941273e-01 9.470054523662e-01 9.475133994464e-01 9.478273881406e-01 9.479526387867e-01 9.478887584796e-01 9.476383369522e-01 9.472055713192e-01 9.465928762733e-01 9.458046183769e-01 9.448424891437e-01 9.437133274660e-01 9.424190241210e-01 9.409654739694e-01 9.393589562086e-01 9.376026833089e-01 9.357037046386e-01 9.336680171204e-01 9.314998380397e-01 9.292079224745e-01 9.267991873507e-01 9.242796922125e-01 9.216572574845e-01 9.189398307388e-01 9.161354354279e-01 9.132526156152e-01 9.102989230477e-01 9.072834155980e-01 9.042171845399e-01 9.011066973263e-01 8.979623973681e-01 8.947973003472e-01 8.916161322588e-01 8.884322278637e-01 8.852553435333e-01 8.820955439726e-01 8.789621418619e-01 8.758684520264e-01 8.728222880618e-01 8.698363622209e-01 8.669214008864e-01 8.640839753409e-01 8.613423403737e-01 8.586992646587e-01 8.561691480282e-01 8.537610402363e-01 8.514832054475e-01 8.493491926782e-01 8.473624402332e-01 8.455380146422e-01 8.438787394610e-01 8.423937677527e-01 8.410935107417e-01 8.399781523000e-01 8.390598090337e-01 8.383381174176e-01 8.378217500923e-01 8.375108151229e-01 8.374106864923e-01 8.375221090507e-01 8.378429725925e-01 8.383801916619e-01 8.391256363776e-01 8.400814104446e-01 8.412441579103e-01 8.426085223859e-01 8.441720979599e-01 8.459282350780e-01 8.478707274350e-01 8.499922327074e-01 8.522837769044e-01 8.547383511372e-01 8.573462301338e-01 8.600986380994e-01 8.629822251382e-01 8.659893691919e-01 8.691092601344e-01 8.723250724481e-01 8.756337311066e-01 8.790173361733e-01 8.824653033932e-01 8.859691635001e-01 8.895132252163e-01 8.930909435758e-01 8.966854558832e-01 9.002905137969e-01 9.038961832938e-01 9.074873151152e-01 9.110609405846e-01 9.146040993064e-01 9.181106993595e-01 9.215714380036e-01 9.249808963017e-01 9.283326111694e-01 9.316165116880e-01 9.348351665564e-01 9.379776300541e-01 9.410419429358e-01 9.440273660163e-01 9.469271222434e-01 9.497433456461e-01 9.524695383080e-01 9.551087074322e-01 9.576570428733e-01 9.601141570415e-01 9.624826777193e-01 9.647587476901e-01 9.669446295471e-01 9.690410372732e-01 9.710462711595e-01 9.729636474208e-01 9.747910350473e-01 9.765321066269e-01 9.781852717715e-01 9.797510691428e-01 9.812340268398e-01 9.826288658280e-01 9.839430249333e-01 9.851728436171e-01 9.863193190485e-01 9.873883507057e-01 9.883753664380e-01 9.892853356509e-01 9.901193681765e-01 9.908790381109e-01 9.915669442785e-01 9.921866598390e-01 9.927400812838e-01 9.932320484219e-01 9.936663008779e-01 9.940453925292e-01 9.943760111077e-01 9.946628230347e-01 9.949111235616e-01 9.951288004699e-01 9.953188324566e-01 9.954895182396e-01 9.956463970009e-01 9.957958287020e-01 9.959479852722e-01 9.961010659553e-01 9.962737398227e-01 9.964613416626e-01 9.966757715530e-01 9.969247808733e-01 9.972099261232e-01 9.975405047692e-01 9.979212183990e-01 9.983611862924e-01 9.988620262682e-01 9.994345755287e-01 1.000084272315e+00 1.000816846420e+00 1.001642735454e+00 1.002568906725e+00 1.003604144294e+00 1.004757071043e+00 1.006039630778e+00 1.007459920343e+00 1.009030834844e+00 1.010759305159e+00 1.012660157209e+00 1.014740346358e+00 1.017008152130e+00 1.019476038592e+00 1.022145215885e+00 1.025022777255e+00 1.028108139001e+00 1.031400133157e+00 1.034892824320e+00 1.038576635648e+00 1.042440086502e+00 1.046463194371e+00 1.050630377897e+00 1.054911038607e+00 1.059278044200e+00 1.063700772308e+00 1.068142438182e+00 1.072570286339e+00 1.076945733306e+00 1.081234891973e+00 1.085398279951e+00 1.089407496071e+00 1.093232349993e+00 1.096846473816e+00 1.100233511303e+00 1.103379788859e+00 1.106278999137e+00 1.108933481006e+00 1.111353697336e+00 1.113555262011e+00 1.115562201759e+00 1.117408087788e+00 1.119127077804e+00 1.120761940083e+00 1.122356670237e+00 1.123954277846e+00 1.125603554007e+00 1.127343998967e+00 1.129217399483e+00 1.131254656104e+00 1.133481054337e+00 1.135920978209e+00 1.138575977253e+00 1.141453225258e+00 1.144542827193e+00 1.147831319980e+00 1.151299852065e+00 1.154921562709e+00 1.158674111146e+00 1.162524815620e+00 1.166457623953e+00 1.170447753472e+00 1.174484905728e+00 1.178569019337e+00 1.182699036255e+00 1.186899089491e+00 1.191189012881e+00 1.195609037475e+00 1.200201150420e+00 1.205011237914e+00 1.210099102575e+00 1.215509069243e+00 1.221296418046e+00 1.227497990989e+00 1.234144138254e+00 1.241255739586e+00 1.248830176931e+00 1.256856128779e+00 1.265289851942e+00 1.274084553051e+00 1.283162802778e+00 1.292437128523e+00 1.301809756383e+00 1.311161993518e+00 1.320385907018e+00 1.329356209695e+00 1.337957031495e+00 1.346082317152e+00 1.353624513345e+00 1.360504679014e+00 1.366642357623e+00 1.371985740831e+00 1.376496334618e+00 1.380143478434e+00 1.382926444832e+00 1.384835294116e+00 1.385888526568e+00 1.386096667420e+00 1.385464340235e+00 1.384010895047e+00 1.381723166205e+00 1.378605478210e+00 1.374636320417e+00 1.369792583026e+00 1.364061285415e+00 1.357406574968e+00 1.349838087152e+00 1.341355643311e+00 1.331992671839e+00 1.321818836163e+00 1.312725590138e+00 1.302288035439e+00 1.290983593086e+00 1.279449200584e+00 1.268323375249e+00 1.258039132910e+00 1.248704090018e+00 1.240076246142e+00 1.231643480673e+00 1.222762877930e+00 1.212880508750e+00 1.201686408775e+00 1.189194764839e+00 1.175726156501e+00 1.161833868845e+00 1.148103804883e+00 1.134984003594e+00 1.122664362210e+00 1.111038497026e+00 1.099751146613e+00 1.088371708255e+00 1.076575657660e+00 1.064285254536e+00 1.051752424117e+00 1.039543432107e+00 1.028385614061e+00 1.018982361984e+00 1.011822985622e+00 1.007011365960e+00 1.004206077994e+00 1.002661137225e+00 1.001273356009e+00 9.987092760519e-01 9.914739567047e-01 9.307504921456e-01 9.206302551357e-01 9.010610375837e-01 8.767254640775e-01 8.548330747395e-01 8.412519122594e-01 8.386226300776e-01 8.459102591674e-01 8.594906039638e-01 8.750835980590e-01 8.891644489889e-01 8.995847558677e-01 9.055107721629e-01 9.071252174268e-01 9.054032776625e-01 9.019804061251e-01 8.990403530234e-01 8.988761984790e-01 9.032145508088e-01 9.123219102649e-01 9.245646231534e-01 9.367084838414e-01 9.450331121380e-01 9.468412238938e-01 9.417734678863e-01 9.325714822425e-01 9.246656540264e-01 9.244629421340e-01 9.364299375551e-01 9.605081631681e-01 9.915404006368e-01 1.021167683057e+00 1.040910478165e+00 1.044851081666e+00 1.031409953147e+00 1.003996519890e+00 9.706424349852e-01 9.420790149749e-01 9.281251736693e-01 9.333470389806e-01 9.547670747647e-01 9.836469054154e-01 1.009722369318e+00 1.025062196269e+00 1.025999192278e+00 1.013495649725e+00 9.922744755942e-01 9.690836821823e-01 9.503620135830e-01 9.399573040683e-01 9.380272042700e-01 9.415936771136e-01 9.464631248095e-01 9.490805856950e-01 9.476226999530e-01 9.420012328863e-01 9.332183729616e-01 9.225495882940e-01 9.109415511265e-01 8.990403826731e-01 8.875147423990e-01 8.775469388614e-01 8.708006962018e-01 8.688457695646e-01 8.721471215939e-01 8.792754919191e-01 8.869890636183e-01 8.912051894926e-01 8.885632843603e-01 8.777883600810e-01 8.605637705579e-01 8.414038237288e-01 8.263992807050e-01 8.208472585739e-01 8.266743692449e-01 8.413171905320e-01 8.588437726173e-01 8.726112265955e-01 8.777387066687e-01 8.726392782669e-01 8.593104177524e-01 8.425843589534e-01 8.283957225221e-01 8.214233355942e-01 8.231815173060e-01 8.315423236978e-01 8.421532953603e-01 8.505536912697e-01 8.539397076986e-01 8.518331880702e-01 8.457397097172e-01 8.381259218226e-01 8.311514847836e-01 8.258209020214e-01 8.218257674373e-01 8.182345393187e-01 8.143596809969e-01 8.103991324746e-01 8.073591512747e-01 8.063555865407e-01 8.077287608471e-01 8.104905723840e-01 8.126374120074e-01 8.120384039505e-01 8.076174153940e-01 8.000609033191e-01 7.917920287251e-01 7.859892669540e-01 7.850212027105e-01 7.890495488180e-01 7.957006586230e-01 8.011730918186e-01 8.020381233231e-01 7.969829211464e-01 7.876202575696e-01 7.781591137056e-01 7.737012930993e-01 7.776679829835e-01 7.897016191790e-01 8.054704198126e-01 8.186254851715e-01 8.235124129118e-01 8.174512489388e-01 8.018371880137e-01 7.819877200426e-01 7.654774776062e-01 7.590132333163e-01 7.650519027558e-01 7.803853227143e-01 7.979802802697e-01 8.105088183405e-01 8.134468822762e-01 8.065702185970e-01 7.938698294311e-01 7.818788728473e-01 7.767130104232e-01 7.809284114916e-01 7.920994445224e-01 8.043537493646e-01 8.116005628720e-01 8.106257493678e-01 8.026950340770e-01 7.933946079040e-01 7.904105824434e-01 7.996193568428e-01 8.214490282547e-01 8.501187423273e-01 8.764303458959e-01 8.917700219058e-01 8.913426204837e-01 8.758740105117e-01 8.519163865480e-01 8.303538906006e-01 8.225378144458e-01 8.347390361201e-01 8.643308309265e-01 9.012706276148e-01 9.331645453045e-01 9.501136227668e-01 9.473256033405e-01 9.259942355573e-01 8.929258232721e-01 8.595570378121e-01
 9.459838525642e-01 9.447978894975e-01 9.436000016263e-01 9.424886293667e-01 9.414749405687e-01 9.405235377807e-01 9.396083591411e-01 9.386924267980e-01 9.377062092548e-01 9.365933039147e-01 9.353780755200e-01 9.341532231638e-01 9.330032097029e-01 9.319542404917e-01 9.309894003812e-01 9.300707547128e-01 9.291305895816e-01 9.280838043865e-01 9.268946557176e-01 9.256185984944e-01 9.243663740107e-01 9.232120342902e-01 9.221582205189e-01 9.211708436401e-01 9.202078382294e-01 9.192079235245e-01 9.181025409104e-01 9.168615943382e-01 9.155363518035e-01 9.142330171618e-01 9.130405599200e-01 9.119779496377e-01 9.110002735991e-01 9.100180672152e-01 9.089359491187e-01 9.077041939184e-01 9.063565010632e-01 9.049904072356e-01 9.036961577070e-01 9.024981622633e-01 9.013746714754e-01 9.002883647775e-01 8.991960019958e-01 8.980468009316e-01 8.967950311518e-01 8.954356720296e-01 8.940210496481e-01 8.926369454506e-01 8.913645368094e-01 8.902303979891e-01 8.891843911927e-01 8.881136679469e-01 8.869060020447e-01 8.855319186685e-01 8.840622009694e-01 8.826142409265e-01 8.812698724946e-01 8.800391676067e-01 8.788756424486e-01 8.777161065643e-01 8.765074685625e-01 8.752204294776e-01 8.738511539672e-01 8.724117487965e-01 8.709364371822e-01 8.694869656758e-01 8.681359888885e-01 8.669223609549e-01 8.658017664859e-01 8.646526663969e-01 8.633494628892e-01 8.618479680382e-01 8.602238782243e-01 8.586287213357e-01 8.571970443761e-01 8.559596071314e-01 8.548221634733e-01 8.536286175285e-01 8.522596986785e-01 8.507109303783e-01 8.490777137273e-01 8.474808462474e-01 8.459917790319e-01 8.446069500168e-01 8.432701234165e-01 8.419147637875e-01 8.405077938314e-01 8.390451157852e-01 8.375368121995e-01 8.359842001704e-01 8.343903042738e-01 8.327834497193e-01 8.312214749917e-01 8.297578187766e-01 8.283957228107e-01 8.270744001936e-01 8.256899323215e-01 8.241509947502e-01 8.224484794014e-01 8.206698711652e-01 8.189551666248e-01 8.174073833480e-01 8.160278345063e-01 8.147196381650e-01 8.133368888136e-01 8.117692546432e-01 8.100055144051e-01 8.081365226718e-01 8.063060047944e-01 8.046217844520e-01 8.031080367539e-01 8.016979351373e-01 8.002683308423e-01 7.987053835413e-01 7.969645924724e-01 7.950912066611e-01 7.931932703807e-01 7.913832712540e-01 7.897238011815e-01 7.881983724436e-01 7.867200880034e-01 7.851773120958e-01 7.834917458596e-01 7.816610507202e-01 7.797541016262e-01 7.778690003042e-01 7.760915688816e-01 7.744457922790e-01 7.728858295532e-01 7.713203318803e-01 7.696647346876e-01 7.678845042079e-01 7.660071231179e-01 7.641015179715e-01 7.622461746380e-01 7.604864094248e-01 7.588135902301e-01 7.571691287045e-01 7.554855519451e-01 7.537151649231e-01 7.518513691275e-01 7.499332677069e-01 7.480246235388e-01 7.461744067967e-01 7.443927432592e-01 7.426471019360e-01 7.408848869722e-01 7.390581739643e-01 7.371486567670e-01 7.351819334705e-01 7.332092447211e-01 7.312738370525e-01 7.293933466586e-01 7.275535575864e-01 7.257146576052e-01 7.238329650507e-01 7.218848430085e-01 7.198782675810e-01 7.178430052213e-01 7.158184050398e-01 7.138332590082e-01 7.119006041604e-01 7.099977687904e-01 7.080847303895e-01 7.061236900404e-01 7.040948745169e-01 7.020037698958e-01 6.998884722746e-01 6.977967803407e-01 6.957586037068e-01 6.937710836184e-01 6.917978713823e-01 6.897942554460e-01 6.877217787504e-01 6.855779671532e-01 6.833967003312e-01 6.812246779412e-01 6.790961649671e-01 6.770177524041e-01 6.749659378403e-01 6.729002244390e-01 6.707867128650e-01 6.686164666103e-01 6.664051206867e-01 6.641797056281e-01 6.619756167242e-01 6.598125372881e-01 6.576857043115e-01 6.555651121723e-01 6.534092750817e-01 6.511870636155e-01 6.488984064847e-01 6.465823323961e-01 6.442950359730e-01 6.420742321876e-01 6.399055893751e-01 6.377391205636e-01 6.355176463914e-01 6.332203832455e-01 6.308796360484e-01 6.285607578189e-01 6.263143232106e-01 6.241386848000e-01 6.219887041235e-01 6.198048136839e-01 6.175566908830e-01 6.152624044461e-01 6.129688991401e-01 6.107239363422e-01 6.085336632552e-01 6.063708941688e-01 6.041891382027e-01 6.019525879171e-01 5.996632567757e-01 5.973520312525e-01 5.950642880806e-01 5.928189059314e-01 5.906028636835e-01 5.883734685986e-01 5.860894651698e-01 5.837396042895e-01 5.813540157180e-01 5.789773429032e-01 5.766378697919e-01 5.743223709548e-01 5.719885907886e-01 5.695961842591e-01 5.671418322117e-01 5.646605789193e-01 5.622001734457e-01 5.597826194960e-01 5.573873187335e-01 5.549762711322e-01 5.525201446188e-01 5.500280601288e-01 5.475388281902e-01 5.450889602127e-01 5.426816660192e-01 5.402883925784e-01 5.378723005285e-01 5.354172997112e-01 5.329417153914e-01 5.304822877397e-01 5.280568871973e-01 5.256512843310e-01 5.232302429201e-01 5.207661681173e-01 5.182612165906e-01 5.157441155654e-01 5.132446927020e-01 5.107610202869e-01 5.082698941217e-01 5.057458620281e-01 5.031871350165e-01 5.006162838634e-01 4.980634463637e-01 4.955351625186e-01 4.930110008877e-01 4.904681388991e-01 4.879053333904e-01 4.853395144505e-01 4.827938665006e-01 4.802724005933e-01 4.777551228515e-01 4.752148932816e-01 4.726474880610e-01 4.700689158358e-01 4.674980866873e-01 4.649412433991e-01 4.623821095432e-01 4.597978985121e-01 4.571862656602e-01 4.545667450152e-01 4.519589832603e-01 4.493652998074e-01 4.467754120720e-01 4.441701005626e-01 4.415504905407e-01 4.389358544407e-01 4.363424809013e-01 4.337644593606e-01 4.311835635261e-01 4.285847457036e-01 4.259684397023e-01 4.233525164023e-01 4.207487277188e-01 4.181502549559e-01 4.155404582251e-01 4.129138691970e-01 4.102780930730e-01 4.076496681579e-01 4.050346674984e-01 4.024261922042e-01 3.998115510935e-01 3.971909813206e-01 3.945768587143e-01 3.919743218162e-01 3.893817004788e-01 3.867857827860e-01 3.841793024141e-01 3.815675639239e-01 3.789622982782e-01 3.763658753864e-01 3.737723179777e-01 3.711756710035e-01 3.685751138044e-01 3.659814979259e-01 3.633997857387e-01 3.608285486666e-01 3.582588176462e-01 3.556897105792e-01 3.531258521878e-01 3.505723462146e-01 3.480276441771e-01 3.454868930991e-01 3.429445700147e-01 3.404056017078e-01 3.378772804673e-01 3.353609672250e-01 3.328536197885e-01 3.303524573797e-01 3.278586898070e-01 3.253759165304e-01 3.229065811805e-01 3.204488379870e-01 3.180001329312e-01 3.155597518056e-01 3.131322201497e-01 3.107171702970e-01 3.083149436299e-01 3.059249011829e-01 3.035477765894e-01 3.011875446009e-01 2.988460770301e-01 2.965194060504e-01 2.942062803605e-01 2.919092535502e-01 2.896308189453e-01 2.873719759679e-01 2.851335568517e-01 2.829115480576e-01 2.807053177541e-01 2.785214119190e-01 2.763610171195e-01 2.742247052331e-01 2.721102172813e-01 2.700199018055e-01 2.679539323553e-01 2.659149524869e-01 2.639033527373e-01 2.619165049385e-01 2.599568204345e-01 2.580272800871e-01 2.561282349913e-01 2.542593581815e-01 2.524222324338e-01 2.506168235094e-01 2.488452533336e-01 2.471100329822e-01 2.454085540243e-01 2.437437241658e-01 2.421156410849e-01 2.405265074585e-01 2.389765075285e-01 2.374669164522e-01 2.359979172702e-01 2.345706342165e-01 2.331873271884e-01 2.318472609547e-01 2.305525116176e-01 2.293038685438e-01 2.281035888272e-01 2.269492357765e-01 2.258444545761e-01 2.247875043139e-01 2.237812327653e-01 2.228286451571e-01 2.219289707029e-01 2.210811005268e-01 2.202867042991e-01 2.195463376639e-01 2.188618317398e-01 2.182345610658e-01 2.176636473358e-01 2.171486794747e-01 2.166933979454e-01 2.162933474324e-01 2.159523752027e-01 2.156703357095e-01 2.154472197585e-01 2.152847029853e-01 2.151817899051e-01 2.151377068819e-01 2.151527024036e-01 2.152293652510e-01 2.153653347776e-01 2.155607172026e-01 2.158160334943e-01 2.161310306839e-01 2.165058913570e-01 2.169401316105e-01 2.174332469136e-01 2.179836128638e-01 2.185924947971e-01 2.192582618711e-01 2.199806241496e-01 2.207607170332e-01 2.215950410958e-01 2.224854180207e-01 2.234302119197e-01 2.244273763346e-01 2.254765009194e-01 2.265793443244e-01 2.277316010801e-01 2.289359535291e-01 2.301890069771e-01 2.314896441141e-01 2.328383405438e-01 2.342337082686e-01 2.356737872283e-01 2.371593009434e-01 2.386886741849e-01 2.402608068884e-01 2.418749279768e-01 2.435294912220e-01 2.452239139873e-01 2.469578512922e-01 2.487284679090e-01 2.505342811438e-01 2.523784366920e-01 2.542561220951e-01 2.561679565879e-01 2.581132911962e-01 2.600891958109e-01 2.620963870814e-01 2.641329566080e-01 2.661983973939e-01 2.682933016627e-01 2.704154965232e-01 2.725629424604e-01 2.747369599492e-01 2.769349592306e-01 2.791562709301e-01 2.814009032023e-01 2.836678730723e-01 2.859553595421e-01 2.882630235622e-01 2.905914176918e-01 2.929380674697e-01 2.953036976312e-01 2.976849704292e-01 3.000835730277e-01 3.024982894312e-01 3.049269474782e-01 3.073702571476e-01 3.098285411368e-01 3.122988217171e-01 3.147818673488e-01 3.172764939914e-01 3.197813704577e-01 3.222972730715e-01 3.248237948297e-01 3.273590668883e-01 3.299033540325e-01 3.324554858044e-01 3.350143062815e-01 3.375811204843e-01 3.401553006935e-01 3.427341010973e-01 3.453178489058e-01 3.479070506528e-01 3.504991507977e-01 3.530944487021e-01 3.556947734285e-01 3.582968732527e-01 3.609017622513e-01 3.635069772039e-01 3.661135004407e-01 3.687216467499e-01 3.713292229189e-01 3.739377600917e-01 3.765460680126e-01 3.791521201675e-01 3.817580794495e-01 3.843620781860e-01 3.869622772627e-01 3.895610323803e-01 3.921569107560e-01 3.947485454814e-01 3.973361007727e-01 3.999206314619e-01 4.024992599860e-01 4.050727428109e-01 4.076405896215e-01 4.102013787208e-01 4.127587687931e-01 4.153076385878e-01 4.178514492739e-01 4.203871263880e-01 4.229153060776e-01 4.254355008717e-01 4.279462161045e-01 4.304498251793e-01 4.329453508765e-01 4.354311923093e-01 4.379060357698e-01 4.403712197453e-01 4.428245892878e-01 4.452667904482e-01 4.477005073590e-01 4.501209439324e-01 4.525312573652e-01 4.549287661507e-01 4.573112017210e-01 4.596826758649e-01 4.620402675494e-01 4.643853671896e-01 4.667173509090e-01 4.690357459907e-01 4.713382899505e-01 4.736286777115e-01 4.759021185355e-01 4.781614375511e-01 4.804058071635e-01 4.826330565904e-01 4.848450841471e-01 4.870417778821e-01 4.892208942245e-01 4.913843941021e-01 4.935289151839e-01 4.956550413192e-01 4.977644475403e-01 4.998534076893e-01 5.019259083464e-01 5.039813960785e-01 5.060177220362e-01 5.080361604550e-01 5.100333072165e-01 5.120102717267e-01 5.139684688507e-01 5.159049590193e-01 5.178209494813e-01 5.197185218260e-01 5.215936490898e-01 5.234489291192e-01 5.252830892394e-01 5.270936893714e-01 5.288836527180e-01 5.306492587632e-01 5.323916313170e-01 5.341116866685e-01 5.358094369917e-01 5.374844826073e-01 5.391364210420e-01 5.407641343126e-01 5.423685628491e-01 5.439466541499e-01 5.455003330369e-01 5.470311789380e-01 5.485346471912e-01 5.500145309885e-01 5.514688010537e-01 5.528970499843e-01 5.542997882017e-01 5.556761235907e-01 5.570255862578e-01 5.583495822891e-01 5.596432007279e-01 5.609109253186e-01 5.621510202831e-01 5.633635654654e-01 5.645504169081e-01 5.657079540346e-01 5.668371153136e-01 5.679351914831e-01 5.690030019003e-01 5.700419894939e-01 5.710540342872e-01 5.720378450373e-01 5.729926487629e-01 5.739159031826e-01 5.748081854092e-01 5.756684951321e-01 5.764972199480e-01 5.772974355651e-01 5.780699493950e-01 5.788112385132e-01 5.795222696403e-01 5.802001961109e-01 5.808451007536e-01 5.814582553160e-01 5.820396140109e-01 5.825899112140e-01 5.831087360964e-01 5.835939875739e-01 5.840470528490e-01 5.844660504087e-01 5.848518923849e-01 5.852046408773e-01 5.855228123594e-01 5.858075698555e-01 5.860585325475e-01 5.862760418503e-01 5.864608204867e-01 5.866102771671e-01 5.867254387052e-01 5.868060899886e-01 5.868501816647e-01 5.868612993389e-01 5.868379489861e-01 5.867808731085e-01 5.866874546764e-01 5.865564479997e-01 5.863906140146e-01 5.861880409537e-01 5.859502086255e-01 5.856779066095e-01 5.853683945053e-01 5.850211838456e-01 5.846354950421e-01 5.842148094461e-01 5.837576269275e-01 5.832649822726e-01 5.827362610194e-01 5.821700227860e-01 5.815663878867e-01 5.809242470205e-01 5.802470120408e-01 5.795328765715e-01 5.787816858914e-01 5.779939621064e-01 5.771675025489e-01 5.763039260770e-01 5.754026377882e-01 5.744636327335e-01 5.734869699602e-01 5.724724152915e-01 5.714206047208e-01 5.703308935224e-01 5.692040572644e-01 5.680393831475e-01 5.668360013569e-01 5.655947619042e-01 5.643159634882e-01 5.629981755203e-01 5.616448632805e-01 5.602521245821e-01 5.588218755301e-01 5.573542839366e-01 5.558481018447e-01 5.543040442987e-01 5.527211580480e-01 5.511014862486e-01 5.494440096168e-01 5.477488861338e-01 5.460152528553e-01 5.442446577495e-01 5.424357331173e-01 5.405894739937e-01 5.387067947109e-01 5.367846725703e-01 5.348264975187e-01 5.328292353276e-01 5.307959718484e-01 5.287264671034e-01 5.266204905455e-01 5.244778962971e-01 5.222970233658e-01 5.200802247967e-01 5.178260538344e-01 5.155365438166e-01 5.132124125524e-01 5.108507248678e-01 5.084521930483e-01 5.060175333789e-01 5.035460303990e-01 5.010405775513e-01 4.985001790393e-01 4.959249109786e-01 4.933145640041e-01 4.906674996420e-01 4.879867438738e-01 4.852714821785e-01 4.825231264339e-01 4.797406615819e-01 4.769241100670e-01 4.740763428696e-01 4.711932944740e-01 4.682784230922e-01 4.653303019343e-01 4.623510044756e-01 4.593402815119e-01 4.562967206586e-01 4.532221307613e-01 4.501164078989e-01 4.469796554146e-01 4.438126878435e-01 4.406160734878e-01 4.373894174727e-01 4.341335207762e-01 4.308475368745e-01 4.275334331105e-01 4.241916074735e-01 4.208225750419e-01 4.174262614480e-01 4.140024958870e-01 4.105539210939e-01 4.070777037782e-01 4.035775406103e-01 4.000521620850e-01 3.965016952367e-01 3.929278228914e-01 3.893309453333e-01 3.857107616288e-01 3.820683348019e-01 3.784052447731e-01 3.747200624187e-01 3.710143967519e-01 3.672896689799e-01 3.635464231683e-01 3.597833488949e-01 3.560040313183e-01 3.522078728928e-01 3.483948122595e-01 3.445672997058e-01 3.407247118281e-01 3.368693790314e-01 3.330003225320e-01 3.291198837224e-01 3.252284339235e-01 3.213258073324e-01 3.174157127997e-01 3.134961789938e-01 3.095698959364e-01 3.056386179386e-01 3.017021347517e-01 2.977626050824e-01 2.938189451415e-01 2.898766696547e-01 2.859331781803e-01 2.819929029098e-01 2.780549552221e-01 2.741213983772e-01 2.701949434454e-01 2.662757837082e-01 2.623656698283e-01 2.584680438171e-01 2.545831569074e-01 2.507138437241e-01 2.468608729406e-01 2.430280616886e-01 2.392163941770e-01 2.354275788465e-01 2.316672037909e-01 2.279340743651e-01 2.242331361397e-01 2.205665307734e-01 2.169376906154e-01 2.133496420534e-01 2.098042974463e-01 2.063073486527e-01 2.028599317865e-01 1.994671247243e-01 1.961330107145e-01 1.928595094488e-01 1.896545286403e-01 1.865180323674e-01 1.834594477752e-01 1.804785125138e-01 1.775829494925e-01 1.747791296705e-01 1.720669291330e-01 1.694576755502e-01 1.669524625553e-01 1.645591419700e-01 1.622819743843e-01 1.601251926416e-01 1.580978862644e-01 1.562007053708e-01 1.544423237562e-01 1.528256822667e-01 1.513556531184e-01 1.500375083995e-01 1.488736608134e-01 1.478702711867e-01 1.470270857821e-01 1.463502815269e-01 1.458387413287e-01 1.454947425466e-01 1.453202213580e-01 1.453130174499e-01 1.454749704268e-01 1.458025912189e-01 1.462956980841e-01 1.469504183533e-01 1.477635118650e-01 1.487322092770e-01 1.498520199077e-01 1.511190361068e-01 1.525275637993e-01 1.540728078844e-01 1.557495215499e-01 1.575510151027e-01 1.594734574050e-01 1.615099893092e-01 1.636554514999e-01 1.659036567400e-01 1.682485683535e-01 1.706864068657e-01 1.732079442242e-01 1.758115250647e-01 1.784885463232e-01 1.812366099247e-01 1.840500845198e-01 1.869225670618e-01 1.898537086446e-01 1.928335547617e-01 1.958618042601e-01 1.989326449282e-01 2.020433695698e-01 2.051907068213e-01 2.083666945530e-01 2.115748604521e-01 2.148063861549e-01 2.180617491994e-01 2.213361348709e-01 2.246271009520e-01 2.279330655650e-01 2.312486652692e-01 2.345744670791e-01 2.379049499135e-01 2.412414889973e-01 2.445790175797e-01 2.479166620036e-01 2.512532895928e-01 2.545844318928e-01 2.579122556065e-01 2.612315383328e-01 2.645416698799e-01 2.678428497259e-01 2.711303682516e-01 2.744058240308e-01 2.776642081523e-01 2.809083229943e-01 2.841338577088e-01 2.873409540458e-01 2.905264922935e-01 2.936913969856e-01 2.968337917047e-01 2.999517459679e-01 3.030446117869e-01 3.061128880267e-01 3.091523604433e-01 3.121656415943e-01 3.151493314527e-01 3.181032725781e-01 3.210267122320e-01 3.239188645344e-01 3.267788094690e-01 3.296054399782e-01 3.324003992762e-01 3.351585942459e-01 3.378820529136e-01 3.405697592235e-01 3.432200707304e-01 3.458339854232e-01 3.484079288842e-01 3.509462248899e-01 3.534415085132e-01 3.558999427159e-01 3.583185957529e-01 3.606936753476e-01 3.630328308556e-01 3.653246288878e-01 3.675798897952e-01 3.697891685130e-01 3.719567123429e-01 3.740837673993e-01 3.761627716794e-01 3.782049771148e-01 3.801973179603e-01 3.821501593096e-01 3.840574387013e-01 3.859191080651e-01 3.877404077740e-01 3.895106782821e-01 3.912445483705e-01 3.929274427504e-01 3.945718904398e-01 3.961702941295e-01 3.977238439757e-01 3.992387353409e-01 4.007043981925e-01 4.021335816358e-01 4.035153337449e-01 4.048597547786e-01 4.061628355577e-01 4.074207878346e-01 4.086461743892e-01 4.098240916224e-01 4.109717736790e-01 4.120754590924e-01 4.131455706640e-01 4.141819470372e-01 4.151782634399e-01 4.161498250059e-01 4.170801556664e-01 4.179893458723e-01 4.188635355431e-01 4.197126568677e-01 4.205391949556e-01 4.213350223890e-01 4.221182232369e-01 4.228713821240e-01 4.236150948475e-01 4.243391519230e-01 4.250482898723e-01 4.257517864167e-01 4.264382596441e-01 4.271289074840e-01 4.278059989105e-01 4.284895634212e-01 4.291742191423e-01 4.298609066911e-01 4.305633670311e-01 4.312696709725e-01 4.319997704929e-01 4.327411319350e-01 4.335097170784e-01 4.343033935929e-01 4.351249123894e-01 4.359851000938e-01 4.368751170690e-01 4.378149819851e-01 4.387930656563e-01 4.398258952026e-01 4.409091541137e-01 4.420507402536e-01 4.432563804844e-01 4.445247917366e-01 4.458679333516e-01 4.472819784029e-01 4.487780532949e-01 4.503546468098e-01 4.520209258387e-01 4.537775657378e-01 4.556300080172e-01 4.575818547213e-01 4.596355881576e-01 4.617981173449e-01 4.640672466257e-01 4.664539670858e-01 4.689540825667e-01 4.715758834558e-01 4.743185914965e-01 4.771887047801e-01 4.801847202019e-01 4.833099716028e-01 4.865719897982e-01 4.899616844034e-01 4.934924386989e-01 4.971555188965e-01 5.009569711735e-01 5.048977310772e-01 5.089744981884e-01 5.131937193823e-01 5.175473011620e-01 5.220419507697e-01 5.266712222450e-01 5.314374239597e-01 5.363394447361e-01 5.413721699517e-01 5.465386936812e-01 5.518327847514e-01 5.572558777931e-01 5.628013488959e-01 5.684674448554e-01 5.742543690676e-01 5.801543790471e-01 5.861653269070e-01 5.922860750450e-01 5.985074181170e-01 6.048308606172e-01 6.112467773246e-01 6.177530978166e-01 6.243469053284e-01 6.310179942030e-01 6.377675962740e-01 6.445837226549e-01 6.514672179498e-01 6.584087525537e-01 6.654026923926e-01 6.724479523674e-01 6.795312158435e-01 6.866536433352e-01 6.938036903986e-01 7.009794849767e-01 7.081726276122e-01 7.153776455960e-01 7.225884214234e-01 7.297970576973e-01 7.370004889677e-01 7.441883192452e-01 7.513576492424e-01 7.584998745154e-01 7.656103118037e-01 7.726802754120e-01 7.797052721757e-01 7.866787240827e-01 7.935934641711e-01 8.004458354729e-01 8.072249548362e-01 8.139313094121e-01 8.205506636945e-01 8.270840412419e-01 8.335227515843e-01 8.398575608626e-01 8.460921173213e-01 8.522091006595e-01 8.582121219109e-01 8.640908700665e-01 8.698413868341e-01 8.754602053766e-01 8.809373587612e-01 8.862764958459e-01 8.914617008666e-01 8.964986962962e-01 9.013764418734e-01 9.060937108911e-01 9.106472639890e-01 9.150291220237e-01 9.192424757538e-01 9.232765530647e-01 9.271338841226e-01 9.308087867111e-01 9.342967045012e-01 9.375990388711e-01 9.407117145181e-01 9.436319049684e-01 9.463588154230e-01 9.488915652424e-01 9.512268009708e-01 9.533655742548e-01 9.553057981731e-01 9.570483216875e-01 9.585917898953e-01 9.599364036100e-01 9.610828459967e-01 9.620313488804e-01 9.627832871983e-01 9.633417057343e-01 9.637030586928e-01 9.638753494543e-01 9.638565459669e-01 9.636513912369e-01 9.632609803655e-01 9.626900791432e-01 9.619401600446e-01 9.610167942197e-01 9.599234147013e-01 9.586646783633e-01 9.572449493976e-01 9.556693184410e-01 9.539422910111e-01 9.520709875784e-01 9.500599009764e-01 9.479165034720e-01 9.456475196842e-01 9.432579558655e-01 9.407568007939e-01 9.381517844935e-01 9.354482583380e-01 9.326573398427e-01 9.297856327570e-01 9.268412630234e-01 9.238343603950e-01 9.207758585503e-01 9.176706425495e-01 9.145325406775e-01 9.113686949961e-01 9.081911686640e-01 9.050088722553e-01 9.018322921110e-01 8.986729359348e-01 8.955406808564e-01 8.924484987310e-01 8.894012359066e-01 8.864178068574e-01 8.835031244389e-01 8.806715141201e-01 8.779320612230e-01 8.752952316693e-01 8.727739837210e-01 8.703740654562e-01 8.681121888194e-01 8.659906962540e-01 8.640235983914e-01 8.622205068891e-01 8.605842045413e-01 8.591300287833e-01 8.578592423212e-01 8.567818521158e-01 8.559010335629e-01 8.552255563229e-01 8.547574752496e-01 8.544981394213e-01 8.544562057816e-01 8.546268826698e-01 8.550169934945e-01 8.556215074667e-01 8.564411391569e-01 8.574759435660e-01 8.587208781090e-01 8.601716451713e-01 8.618240959875e-01 8.636728751954e-01 8.657092706975e-01 8.679281381190e-01 8.703217005528e-01 8.728793680844e-01 8.755914610557e-01 8.784513280415e-01 8.814430978816e-01 8.845623040627e-01 8.877917974757e-01 8.911227371434e-01 8.945456484925e-01 8.980444612468e-01 9.016129577134e-01 9.052330478227e-01 9.088982801179e-01 9.125974301073e-01 9.163142305008e-01 9.200448043211e-01 9.237737766801e-01 9.274949871118e-01 9.311981062032e-01 9.348739202461e-01 9.385152825828e-01 9.421116213535e-01 9.456617922491e-01 9.491535102279e-01 9.525837504212e-01 9.559490766945e-01 9.592417778428e-01 9.624614605389e-01 9.656003132095e-01 9.686592696464e-01 9.716329472008e-01 9.745197027781e-01 9.773193532474e-01 9.800282655921e-01 9.826466404514e-01 9.851722927641e-01 9.876047185727e-01 9.899446828489e-01 9.921876302894e-01 9.943373200065e-01 9.963916337683e-01 9.983483814456e-01 1.000211094633e+00 1.001974577378e+00 1.003642998945e+00 1.005214039220e+00 1.006685526126e+00 1.008062729503e+00 1.009338731128e+00 1.010520364711e+00 1.011603311194e+00 1.012590068755e+00 1.013482597591e+00 1.014281232201e+00 1.014986615042e+00 1.015604656559e+00 1.016134011963e+00 1.016579306005e+00 1.016944924188e+00 1.017234108274e+00 1.017450108437e+00 1.017601709262e+00 1.017690504112e+00 1.017725175818e+00 1.017708927072e+00 1.017649379066e+00 1.017554873448e+00 1.017426743639e+00 1.017280289686e+00 1.017113967381e+00 1.016940116399e+00 1.016763866327e+00 1.016592722846e+00 1.016434083396e+00 1.016293279504e+00 1.016181551826e+00 1.016101934415e+00 1.016066153920e+00 1.016080158947e+00 1.016153289999e+00 1.016295189714e+00 1.016514724284e+00 1.016823340473e+00 1.017232238196e+00 1.017752451669e+00 1.018398091218e+00 1.019182711346e+00 1.020117083383e+00 1.021217978266e+00 1.022499483873e+00 1.023973101329e+00 1.025653999467e+00 1.027552382264e+00 1.029680547620e+00 1.032043331951e+00 1.034648173232e+00 1.037495744109e+00 1.040582848220e+00 1.043906532675e+00 1.047453147646e+00 1.051213489160e+00 1.055163966972e+00 1.059281461727e+00 1.063540100300e+00 1.067904644168e+00 1.072347304124e+00 1.076825705279e+00 1.081306705889e+00 1.085748621708e+00 1.090116536109e+00 1.094374930216e+00 1.098490418760e+00 1.102438779766e+00 1.106194187608e+00 1.109743358005e+00 1.113075290599e+00 1.116188411351e+00 1.119090695863e+00 1.121793072515e+00 1.124318760551e+00 1.126694941857e+00 1.128954817720e+00 1.131137982425e+00 1.133281989608e+00 1.135433511178e+00 1.137631578102e+00 1.139918563002e+00 1.142328913774e+00 1.144889587497e+00 1.147631674218e+00 1.150560306648e+00 1.153689147648e+00 1.157011644898e+00 1.160517977455e+00 1.164192459165e+00 1.168005606712e+00 1.171937224423e+00 1.175948871423e+00 1.180015938738e+00 1.184110443106e+00 1.188208052996e+00 1.192300236056e+00 1.196373612149e+00 1.200441246520e+00 1.204511429479e+00 1.208612969495e+00 1.212785946391e+00 1.217065328670e+00 1.221513605422e+00 1.226176955464e+00 1.231114972549e+00 1.236379448897e+00 1.242009970602e+00 1.248048073224e+00 1.254508718258e+00 1.261400886775e+00 1.268707490386e+00 1.276396926764e+00 1.284417994422e+00 1.292695842860e+00 1.301149539886e+00 1.309673514932e+00 1.318159549605e+00 1.326494049239e+00 1.334552395806e+00 1.342227838608e+00 1.349404365621e+00 1.355989466974e+00 1.361899425582e+00 1.367062328351e+00 1.371433602431e+00 1.374973405025e+00 1.377671380611e+00 1.379518179417e+00 1.380525302366e+00 1.380711833214e+00 1.380083451162e+00 1.378666758946e+00 1.376459350776e+00 1.373465226141e+00 1.369672905421e+00 1.365053032547e+00 1.359589094831e+00 1.353234989481e+00 1.345978226400e+00 1.337801026218e+00 1.328707362145e+00 1.318748771326e+00 1.309769335948e+00 1.299393955640e+00 1.288095931484e+00 1.276514759949e+00 1.265292306915e+00 1.254878658862e+00 1.245400669624e+00 1.236631999644e+00 1.228087286146e+00 1.219142325854e+00 1.209258993814e+00 1.198136377776e+00 1.185790369554e+00 1.172528982853e+00 1.158879964973e+00 1.145400920335e+00 1.132500774667e+00 1.120326913883e+00 1.108736828422e+00 1.097350859706e+00 1.085727273224e+00 1.073551339023e+00 1.060771620065e+00 1.047673592951e+00 1.034873524918e+00 1.023142911294e+00 1.013213880721e+00 1.005586756773e+00 1.000368977508e+00 9.972057282697e-01 9.953412031945e-01 9.936912530493e-01 9.911524700232e-01 9.811417013687e-01 9.299054571062e-01 9.164422112049e-01 8.925239201655e-01 8.656396765241e-01 8.433254817107e-01 8.310200817126e-01 8.303444145488e-01 8.390916999850e-01 8.527965007346e-01 8.669030053081e-01 8.781609912672e-01 8.850922775280e-01 8.877328679714e-01 8.871249159192e-01 8.848675549337e-01 8.827808465006e-01 8.826789048548e-01 8.859509593879e-01 8.931285375287e-01 9.033891708748e-01 9.145306647274e-01 9.234779815052e-01 9.273486336553e-01 9.247182662867e-01 9.166185183426e-01 9.069504277352e-01 9.016430560712e-01 9.065574548711e-01 9.245418834905e-01 9.534615870680e-01 9.865782795990e-01 1.015011386149e+00 1.030771244273e+00 1.029117852492e+00 1.010024943904e+00 9.786018337344e-01 9.444350232817e-01 9.191306373273e-01 9.120147196998e-01 9.256014086911e-01 9.542335641506e-01 9.872134827005e-01 1.013605167056e+00 1.025876936122e+00 1.021437513340e+00 1.002735121414e+00 9.762065343460e-01 9.502497420462e-01 9.323866650536e-01 9.264292242472e-01 9.312434930982e-01 9.418143409370e-01 9.519405288655e-01 9.566602368946e-01 9.535859303473e-01 9.429857186226e-01 9.270858103003e-01 9.090310847783e-01 8.918314447259e-01 8.777608853093e-01 8.680991241253e-01 8.633432067600e-01 8.633223552127e-01 8.672094681769e-01 8.733721130677e-01 8.793356419367e-01 8.821815819927e-01 8.792764613572e-01 8.692833611979e-01 8.529351436212e-01 8.333924883563e-01 8.156875189949e-01 8.051687643573e-01 8.052326595775e-01 8.154981526020e-01 8.317970309296e-01 8.479319332766e-01 8.581859692984e-01 8.592188586626e-01 8.510283619072e-01 8.368049396133e-01 8.218177008331e-01 8.114727564755e-01 8.090737785401e-01 8.145055215624e-01 8.245480364469e-01 8.347326907720e-01 8.413379608365e-01 8.427225272007e-01 8.395243760223e-01 8.339414713518e-01 8.284770608688e-01 8.246782352166e-01 8.225613494438e-01 8.208911272948e-01 8.182293269743e-01 8.139363992675e-01 8.086980079959e-01 8.042067670128e-01 8.021741903886e-01 8.032260301795e-01 8.062980412951e-01 8.090705699867e-01 8.090662127353e-01 8.049803677320e-01 7.974496940156e-01 7.889657138106e-01 7.828109096189e-01 7.813863804915e-01 7.848062940341e-01 7.906266878131e-01 7.950581584224e-01 7.948436567327e-01 7.889986046541e-01 7.795364753799e-01 7.709671931039e-01 7.683701064041e-01 7.746997644539e-01 7.888295201222e-01 8.057349832520e-01 8.187643410201e-01 8.224465570563e-01 8.146879154524e-01 7.977322365254e-01 7.778014431095e-01 7.630739849778e-01 7.601417240177e-01 7.704950336700e-01 7.895576062084e-01 8.092223439623e-01 8.217436407810e-01 8.228208409133e-01 8.129484506224e-01 7.971908308416e-01 7.832625363582e-01 7.781429389408e-01 7.844653970460e-01 7.989944771672e-01 8.145911062142e-01 8.239854595907e-01 8.231951489479e-01 8.132382511332e-01 8.000750572462e-01 7.924387823658e-01 7.977091212059e-01 8.176179363038e-01 8.468434977254e-01 8.757502467765e-01 8.947991909306e-01 8.981606841189e-01 8.856102443752e-01 8.629338508909e-01 8.406229050406e-01 8.303124271977e-01 8.393699558686e-01 8.666247845132e-01 9.030755040845e-01 9.366135364716e-01 9.570295049492e-01 9.588827788712e-01 9.425163305083e-01 9.137517401077e-01 8.830563918129e-01
 9.576617477699e-01 9.565233237841e-01 9.553768337016e-01 9.543155265757e-01 9.533486450915e-01 9.524472207033e-01 9.515875074105e-01 9.507294784478e-01 9.497943842690e-01 9.487287815063e-01 9.475621097443e-01 9.463894810400e-01 9.452906905395e-01 9.442904958866e-01 9.433759035818e-01 9.425128383406e-01 9.416296864096e-01 9.406368477289e-01 9.394972667690e-01 9.382716923000e-01 9.370716856303e-01 9.359707441381e-01 9.349696833093e-01 9.340367995934e-01 9.331296346540e-01 9.321849103018e-01 9.311319902575e-01 9.299432713942e-01 9.286713016787e-01 9.274232882256e-01 9.262837002039e-01 9.252742172132e-01 9.243522045948e-01 9.234295675508e-01 9.224060178580e-01 9.212290038068e-01 9.199340289686e-01 9.186223429189e-01 9.173833867129e-01 9.162422232027e-01 9.151761844527e-01 9.141468574866e-01 9.131110845252e-01 9.120176700845e-01 9.108210125895e-01 9.095176597304e-01 9.081597443669e-01 9.068313168661e-01 9.056127295043e-01 9.045342660758e-01 9.035483179793e-01 9.025391528930e-01 9.013918646842e-01 9.000742855180e-01 8.986595782542e-01 8.972654006159e-01 8.959785094803e-01 8.948079573229e-01 8.937075077025e-01 8.926098562938e-01 8.914596983311e-01 8.902285279668e-01 8.889145429342e-01 8.875328015470e-01 8.861172192129e-01 8.847272835859e-01 8.834359474350e-01 8.822815429867e-01 8.812197964743e-01 8.801303065809e-01 8.788873704728e-01 8.774467302687e-01 8.758824933085e-01 8.743450255502e-01 8.729711347438e-01 8.717943168113e-01 8.707204411820e-01 8.695915656846e-01 8.682857025341e-01 8.667980571441e-01 8.652242764106e-01 8.636843949795e-01 8.622552247159e-01 8.609339549862e-01 8.596626766386e-01 8.583723559663e-01 8.570266132238e-01 8.556233367262e-01 8.541733769237e-01 8.526806524033e-01 8.511487291135e-01 8.496070266485e-01 8.481095890724e-01 8.467088454109e-01 8.454051492478e-01 8.441432552985e-01 8.428193731982e-01 8.413439599684e-01 8.397071030869e-01 8.379944074681e-01 8.363429563696e-01 8.348551591268e-01 8.335345135990e-01 8.322868641245e-01 8.309681935838e-01 8.294686418150e-01 8.277720305705e-01 8.259691959896e-01 8.241998218365e-01 8.225736397302e-01 8.211189702124e-01 8.197716934839e-01 8.184092925759e-01 8.169166090969e-01 8.152444179701e-01 8.134352345111e-01 8.115978765623e-01 8.098456998286e-01 8.082472432323e-01 8.067872790841e-01 8.053789452258e-01 8.039072285852e-01 8.022904190065e-01 8.005246656299e-01 7.986775890171e-01 7.968516800679e-01 7.951372729289e-01 7.935586163009e-01 7.920693834624e-01 7.905742310600e-01 7.889861900797e-01 7.872696500107e-01 7.854526998202e-01 7.836078305874e-01 7.818156965587e-01 7.801235190346e-01 7.785185011632e-01 7.769425195732e-01 7.753256317583e-01 7.736190047159e-01 7.718176189296e-01 7.699627092583e-01 7.681185211113e-01 7.663351738993e-01 7.646214987587e-01 7.629429676040e-01 7.612462403591e-01 7.594832931451e-01 7.576370374250e-01 7.557345392239e-01 7.538281045237e-01 7.519611464648e-01 7.501490455566e-01 7.483763534673e-01 7.466029709376e-01 7.447846129995e-01 7.428996908507e-01 7.409564504394e-01 7.389881370694e-01 7.370306829397e-01 7.351154509481e-01 7.332517527089e-01 7.314161845764e-01 7.295671597073e-01 7.276701120314e-01 7.257039857026e-01 7.236769308444e-01 7.216286642023e-01 7.196060429749e-01 7.176382812891e-01 7.157191502448e-01 7.138128226968e-01 7.118730563490e-01 7.098627562099e-01 7.077813325639e-01 7.056648363056e-01 7.035601896989e-01 7.015004965021e-01 6.994906105541e-01 6.975052177338e-01 6.955037538699e-01 6.934523286511e-01 6.913437506381e-01 6.891931238690e-01 6.870326311740e-01 6.848946180914e-01 6.827997566125e-01 6.807400467782e-01 6.786839027842e-01 6.765886854890e-01 6.744251043628e-01 6.721958452961e-01 6.699430747112e-01 6.677240961610e-01 6.655720762317e-01 6.634709490448e-01 6.613663731227e-01 6.592039327424e-01 6.569649504957e-01 6.546863480862e-01 6.524361010506e-01 6.502586433389e-01 6.481513759907e-01 6.460648556636e-01 6.439403814913e-01 6.417514684742e-01 6.395181201635e-01 6.372903542867e-01 6.351115205413e-01 6.329875690255e-01 6.308885707850e-01 6.287659199676e-01 6.265879134857e-01 6.243575609778e-01 6.221087426362e-01 6.198850991486e-01 6.177040413943e-01 6.155502522721e-01 6.133795073988e-01 6.111521035026e-01 6.088591389366e-01 6.065329395871e-01 6.042181149612e-01 6.019413144764e-01 5.996853190642e-01 5.974080276268e-01 5.950698867341e-01 5.926703066316e-01 5.902478837076e-01 5.878480879622e-01 5.854903814503e-01 5.831533806037e-01 5.807970796316e-01 5.783942123686e-01 5.759578208916e-01 5.735266555815e-01 5.711363775611e-01 5.687873597314e-01 5.664485424482e-01 5.640850329716e-01 5.616826711764e-01 5.592611165469e-01 5.568578085925e-01 5.544873356693e-01 5.521352404251e-01 5.497640615767e-01 5.473490353371e-01 5.448934953692e-01 5.424283911840e-01 5.399809585736e-01 5.375479457353e-01 5.351045465929e-01 5.326277014623e-01 5.301152646918e-01 5.275944621122e-01 5.250907780188e-01 5.226110547582e-01 5.201326934130e-01 5.176347057971e-01 5.151165288698e-01 5.125965183555e-01 5.100977677729e-01 5.076214552144e-01 5.051465076958e-01 5.026472671165e-01 5.001198018458e-01 4.975823793261e-01 4.950526880817e-01 4.925361866407e-01 4.900145940488e-01 4.874671811251e-01 4.848912361214e-01 4.823089567091e-01 4.797381332340e-01 4.771803371928e-01 4.746244960506e-01 4.720509471546e-01 4.694643724011e-01 4.668829680474e-01 4.643210491195e-01 4.617738248987e-01 4.592202447408e-01 4.566484147217e-01 4.540575693321e-01 4.514676138189e-01 4.488894166335e-01 4.463133900360e-01 4.437250375984e-01 4.411174120428e-01 4.385017563472e-01 4.358931246265e-01 4.332964193059e-01 4.307040515374e-01 4.281040301464e-01 4.254975300018e-01 4.228956107906e-01 4.203054392708e-01 4.177216887529e-01 4.151332273285e-01 4.125315598103e-01 4.099239981175e-01 4.073221523807e-01 4.047270883219e-01 4.021338159529e-01 3.995332388591e-01 3.969289301739e-01 3.943296853908e-01 3.917411677910e-01 3.891601566795e-01 3.865788458175e-01 3.839960555565e-01 3.814164494866e-01 3.788452426032e-01 3.762804709663e-01 3.737158695810e-01 3.711486788111e-01 3.685820084990e-01 3.660237644913e-01 3.634749176139e-01 3.609323896152e-01 3.583929838424e-01 3.558591082118e-01 3.533327646255e-01 3.508169824761e-01 3.483095152087e-01 3.458074661782e-01 3.433108048762e-01 3.408236085191e-01 3.383456787696e-01 3.358770871694e-01 3.334165191049e-01 3.309645271841e-01 3.285271817321e-01 3.261038754707e-01 3.236919588704e-01 3.212881585840e-01 3.188972474270e-01 3.165193153967e-01 3.141576553292e-01 3.118112191361e-01 3.094753456394e-01 3.071515568239e-01 3.048446459947e-01 3.025564133946e-01 3.002862224456e-01 2.980331732986e-01 2.957983241948e-01 2.935824392748e-01 2.913873274837e-01 2.892135118618e-01 2.870583106080e-01 2.849234560238e-01 2.828131115450e-01 2.807255308007e-01 2.786629233564e-01 2.766238932940e-01 2.746100798766e-01 2.726235547380e-01 2.706650991261e-01 2.687335828744e-01 2.668297800578e-01 2.649570010304e-01 2.631138320119e-01 2.613023602905e-01 2.595238890021e-01 2.577775681877e-01 2.560648234852e-01 2.543878314775e-01 2.527461177521e-01 2.511404219365e-01 2.495739932632e-01 2.480455211693e-01 2.465565315825e-01 2.451077827136e-01 2.436994064681e-01 2.423324680112e-01 2.410116936979e-01 2.397344052071e-01 2.385032024152e-01 2.373151584947e-01 2.361753130350e-01 2.350817637240e-01 2.340388123329e-01 2.330451963214e-01 2.320999068412e-01 2.312076784159e-01 2.303644539470e-01 2.295738598634e-01 2.288369896037e-01 2.281524962149e-01 2.275237766902e-01 2.269491076930e-01 2.264299933085e-01 2.259651009573e-01 2.255580906583e-01 2.252071536066e-01 2.249128379522e-01 2.246763154934e-01 2.244972247218e-01 2.243763177227e-01 2.243134472376e-01 2.243091246170e-01 2.243622929232e-01 2.244738021919e-01 2.246433537244e-01 2.248702027261e-01 2.251561233036e-01 2.254992195356e-01 2.259007232506e-01 2.263590603533e-01 2.268728776708e-01 2.274435026024e-01 2.280700282299e-01 2.287522444503e-01 2.294902958588e-01 2.302820721523e-01 2.311271822680e-01 2.320264807586e-01 2.329769123776e-01 2.339798158789e-01 2.350332685351e-01 2.361376431196e-01 2.372917331605e-01 2.384942883305e-01 2.397452918325e-01 2.410423053058e-01 2.423868597103e-01 2.437749332393e-01 2.452069497398e-01 2.466834855234e-01 2.482022262729e-01 2.497624702926e-01 2.513638304609e-01 2.530038338203e-01 2.546828463732e-01 2.563999606574e-01 2.581518727365e-01 2.599420432351e-01 2.617668223848e-01 2.636253533643e-01 2.655171721770e-01 2.674413765453e-01 2.693954397885e-01 2.713812351366e-01 2.733964592451e-01 2.754390253884e-01 2.775095458710e-01 2.796072325500e-01 2.817308352249e-01 2.838796312530e-01 2.860521122266e-01 2.882474289351e-01 2.904656562482e-01 2.927054859759e-01 2.949659372386e-01 2.972468342727e-01 2.995473881437e-01 3.018664234523e-01 3.042022671777e-01 3.065554910757e-01 3.089249309733e-01 3.113113827371e-01 3.137116549678e-01 3.161259752986e-01 3.185548514421e-01 3.209955246260e-01 3.234494262002e-01 3.259145700077e-01 3.283915820979e-01 3.308778764598e-01 3.333738791717e-01 3.358783914727e-01 3.383903724805e-01 3.409120133577e-01 3.434406418885e-01 3.459765304363e-01 3.485171797250e-01 3.510628263483e-01 3.536153302843e-01 3.561707857083e-01 3.587316236020e-01 3.612965047236e-01 3.638632087585e-01 3.664335107567e-01 3.690054654298e-01 3.715778999506e-01 3.741529088799e-01 3.767282182154e-01 3.793027544555e-01 3.818780380349e-01 3.844524606916e-01 3.870248628455e-01 3.895963914769e-01 3.921639963034e-01 3.947297670392e-01 3.972937882547e-01 3.998537823033e-01 4.024106519867e-01 4.049637530074e-01 4.075114493816e-01 4.100548770180e-01 4.125921977315e-01 4.151237560529e-01 4.176519818480e-01 4.201723027818e-01 4.226844689604e-01 4.251908078222e-01 4.276866926856e-01 4.301748035417e-01 4.326568376419e-01 4.351286838643e-01 4.375928524714e-01 4.400462252536e-01 4.424879255578e-01 4.449208586410e-01 4.473429717893e-01 4.497540024112e-01 4.521555756754e-01 4.545448666328e-01 4.569216166791e-01 4.592878665418e-01 4.616397298217e-01 4.639801796605e-01 4.663067579642e-01 4.686193130517e-01 4.709192612422e-01 4.732050038613e-01 4.754762156719e-01 4.777335979055e-01 4.799740447260e-01 4.821988533615e-01 4.844081265289e-01 4.865997798933e-01 4.887763254141e-01 4.909381083548e-01 4.930826818759e-01 4.952113168286e-01 4.973208840387e-01 4.994121316067e-01 5.014866784163e-01 5.035406590848e-01 5.055775824829e-01 5.075958469291e-01 5.095948584559e-01 5.115755864170e-01 5.135366159381e-01 5.154759796192e-01 5.173969423665e-01 5.192946788611e-01 5.211714478174e-01 5.230276631226e-01 5.248622894967e-01 5.266768043027e-01 5.284698107204e-01 5.302393280236e-01 5.319884622102e-01 5.337117010721e-01 5.354131680794e-01 5.370920755618e-01 5.387463032858e-01 5.403780767331e-01 5.419860454800e-01 5.435678753057e-01 5.451279577799e-01 5.466618151047e-01 5.481708539592e-01 5.496547575397e-01 5.511108680266e-01 5.525419447147e-01 5.539469125783e-01 5.553259110688e-01 5.566803352882e-01 5.580062591889e-01 5.593057741899e-01 5.605753750466e-01 5.618151941138e-01 5.630283037596e-01 5.642157908825e-01 5.653754334264e-01 5.665081991868e-01 5.676108566898e-01 5.686822276752e-01 5.697236552885e-01 5.707349880009e-01 5.717182857224e-01 5.726756718191e-01 5.736025869831e-01 5.744997742861e-01 5.753652289928e-01 5.761990565776e-01 5.770016500536e-01 5.777735145111e-01 5.785154825886e-01 5.792265851860e-01 5.799061370259e-01 5.805526886044e-01 5.811671944669e-01 5.817486097023e-01 5.822985156927e-01 5.828142395384e-01 5.832974970941e-01 5.837480378589e-01 5.841654833345e-01 5.845502112089e-01 5.849017381410e-01 5.852191514096e-01 5.855017838697e-01 5.857496817038e-01 5.859647701444e-01 5.861465455796e-01 5.862940044123e-01 5.864067334788e-01 5.864821680803e-01 5.865223871208e-01 5.865279770266e-01 5.864975451914e-01 5.864330709278e-01 5.863328940953e-01 5.861940653723e-01 5.860180615615e-01 5.858075295594e-01 5.855598316757e-01 5.852783324805e-01 5.849602736411e-01 5.846050720696e-01 5.842124967953e-01 5.837819927647e-01 5.833164342067e-01 5.828137681868e-01 5.822751673734e-01 5.816991308802e-01 5.810853369627e-01 5.804340844504e-01 5.797443232054e-01 5.790173755575e-01 5.782531623330e-01 5.774503540595e-01 5.766101013740e-01 5.757333766873e-01 5.748169050494e-01 5.738642739176e-01 5.728717410484e-01 5.718415195255e-01 5.707735842576e-01 5.696661747369e-01 5.685226003861e-01 5.673399141329e-01 5.661191848747e-01 5.648603316299e-01 5.635624977652e-01 5.622269317234e-01 5.608510694437e-01 5.594384201361e-01 5.579876292747e-01 5.564972647584e-01 5.549697530834e-01 5.534028690044e-01 5.517976639666e-01 5.501547303653e-01 5.484735523051e-01 5.467539921633e-01 5.449949583670e-01 5.431982654952e-01 5.413637009579e-01 5.394912766813e-01 5.375830305628e-01 5.356352909561e-01 5.336498579137e-01 5.316260004337e-01 5.295646444731e-01 5.274659678349e-01 5.253321690519e-01 5.231585417956e-01 5.209481895623e-01 5.186986746166e-01 5.164120774824e-01 5.140899095587e-01 5.117304975770e-01 5.093361354515e-01 5.069028666866e-01 5.044339736587e-01 5.019283097545e-01 4.993866551355e-01 4.968107762039e-01 4.941984325584e-01 4.915502380966e-01 4.888682227177e-01 4.861495418329e-01 4.833977839754e-01 4.806099343231e-01 4.777890313996e-01 4.749345375792e-01 4.720449516113e-01 4.691224057116e-01 4.661657748913e-01 4.631762540521e-01 4.601541551499e-01 4.570993018594e-01 4.540123029593e-01 4.508932013751e-01 4.477420666804e-01 4.445592460890e-01 4.413463240622e-01 4.381036734661e-01 4.348301210932e-01 4.315267420009e-01 4.281943783409e-01 4.248323909902e-01 4.214431469206e-01 4.180247800092e-01 4.145781641191e-01 4.111052667316e-01 4.076049279176e-01 4.040785120498e-01 4.005261141094e-01 3.969475161425e-01 3.933452739359e-01 3.897171934085e-01 3.860660635149e-01 3.823921396230e-01 3.786949702186e-01 3.749764871698e-01 3.712358047225e-01 3.674750024255e-01 3.636942325215e-01 3.598934869522e-01 3.560750812631e-01 3.522377893474e-01 3.483834208894e-01 3.445125959398e-01 3.406251072548e-01 3.367248577007e-01 3.328081741827e-01 3.288796591183e-01 3.249392108199e-01 3.209867342510e-01 3.170243074802e-01 3.130520343374e-01 3.090724044318e-01 3.050847067336e-01 3.010923290202e-01 2.970949511056e-01 2.930931380665e-01 2.890901790220e-01 2.850852139322e-01 2.810812345782e-01 2.770785353331e-01 2.730803173600e-01 2.690867390796e-01 2.650990577929e-01 2.611194943184e-01 2.571510983068e-01 2.531930213597e-01 2.492508635307e-01 2.453226614189e-01 2.414147904231e-01 2.375261087552e-01 2.336605980536e-01 2.298218548390e-01 2.260084526332e-01 2.222295233338e-01 2.184813988434e-01 2.147709860525e-01 2.111010291906e-01 2.074727280371e-01 2.038937989527e-01 2.003625657191e-01 1.968883870443e-01 1.934715320694e-01 1.901175959575e-01 1.868332231825e-01 1.836169596958e-01 1.804813727597e-01 1.774252021152e-01 1.744581772320e-01 1.715829494665e-01 1.688059883314e-01 1.661339411466e-01 1.635702766560e-01 1.611234517776e-01 1.587974070068e-01 1.566003811389e-01 1.545357994170e-01 1.526109911052e-01 1.508322790056e-01 1.492022459371e-01 1.477307237383e-01 1.464193252094e-01 1.452730587900e-01 1.442960905523e-01 1.434913406498e-01 1.428627274782e-01 1.424110092089e-01 1.421391804557e-01 1.420465985950e-01 1.421334640541e-01 1.423980263432e-01 1.428398204838e-01 1.434567922514e-01 1.442443035040e-01 1.452009740086e-01 1.463203876086e-01 1.475982619565e-01 1.490315441324e-01 1.506121563059e-01 1.523361699774e-01 1.541960651493e-01 1.561867858761e-01 1.583021792552e-01 1.605341237398e-01 1.628793108701e-01 1.653278141962e-01 1.678760665936e-01 1.705171287184e-01 1.732454114024e-01 1.760559362079e-01 1.789418230978e-01 1.818994673540e-01 1.849207401909e-01 1.880040202933e-01 1.911440939303e-01 1.943325425186e-01 1.975716917459e-01 2.008510989885e-01 2.041713418208e-01 2.075266135159e-01 2.109138933150e-01 2.143300893949e-01 2.177699075302e-01 2.212329894294e-01 2.247129819864e-01 2.282113422910e-01 2.317221784749e-01 2.352437993167e-01 2.387754613552e-01 2.423113013051e-01 2.458527259951e-01 2.493952626015e-01 2.529378281192e-01 2.564793369471e-01 2.600156266780e-01 2.635475732916e-01 2.670704673769e-01 2.705856581593e-01 2.740898484085e-01 2.775808572485e-01 2.810593500889e-01 2.845216299294e-01 2.879685976807e-01 2.913950791526e-01 2.948045415710e-01 2.981928557531e-01 3.015584170059e-01 3.049032729552e-01 3.082229595829e-01 3.115178695830e-01 3.147868655530e-01 3.180292784806e-01 3.212431879483e-01 3.244277545711e-01 3.275848117610e-01 3.307083908671e-01 3.338010089185e-01 3.368623457923e-01 3.398888165181e-01 3.428820432661e-01 3.458382502609e-01 3.487616342807e-01 3.516449891556e-01 3.544941665049e-01 3.573048089768e-01 3.600756202005e-01 3.628111200075e-01 3.655024140790e-01 3.681587763209e-01 3.707690007664e-01 3.733418564490e-01 3.758722631845e-01 3.783575473472e-01 3.808070881625e-01 3.832052427901e-01 3.855669506482e-01 3.878809094233e-01 3.901517297045e-01 3.923797398281e-01 3.945581719857e-01 3.966987606281e-01 3.987866032492e-01 4.008373392692e-01 4.028372389202e-01 4.047938635701e-01 4.067082624414e-01 4.085720214369e-01 4.103968756934e-01 4.121703984815e-01 4.139058129954e-01 4.155931675926e-01 4.172361549748e-01 4.188389150246e-01 4.203922816692e-01 4.219094743829e-01 4.233779716158e-01 4.248088990977e-01 4.261975883667e-01 4.275437658178e-01 4.288557296315e-01 4.301214757993e-01 4.313580544359e-01 4.325517906648e-01 4.337137282830e-01 4.348420174809e-01 4.359332066950e-01 4.370005258983e-01 4.380290893990e-01 4.390371472210e-01 4.400131803712e-01 4.409666629491e-01 4.418986102303e-01 4.428042353421e-01 4.437001666228e-01 4.445679384275e-01 4.454308695670e-01 4.462770850367e-01 4.471142774385e-01 4.479484413945e-01 4.487724123817e-01 4.496035932407e-01 4.504282135592e-01 4.512643220898e-01 4.521058631849e-01 4.529587642867e-01 4.538296946659e-01 4.547128139910e-01 4.556262081461e-01 4.565569999962e-01 4.575225505731e-01 4.585180877262e-01 4.595517883419e-01 4.606290426607e-01 4.617464370824e-01 4.629180267502e-01 4.641395827512e-01 4.654216907867e-01 4.667626763429e-01 4.681722661452e-01 4.696514518584e-01 4.712049027775e-01 4.728379967759e-01 4.745515014176e-01 4.763553116690e-01 4.782460819909e-01 4.802352558540e-01 4.823198686582e-01 4.845095210460e-01 4.868027056308e-01 4.892064997146e-01 4.917233001426e-01 4.943531515088e-01 4.971078649785e-01 4.999777641495e-01 5.029774946174e-01 5.061001507273e-01 5.093537785908e-01 5.127378016566e-01 5.162518436330e-01 5.199041027232e-01 5.236858028772e-01 5.276083374111e-01 5.316620620000e-01 5.358550232688e-01 5.401841186236e-01 5.446476475388e-01 5.492489230483e-01 5.539826252639e-01 5.588527964568e-01 5.638523828458e-01 5.689824602228e-01 5.742426295020e-01 5.796274933989e-01 5.851370574705e-01 5.907663401511e-01 5.965138447070e-01 6.023776038538e-01 6.083486492085e-01 6.144298184477e-01 6.206136127833e-01 6.268950915559e-01 6.332734825786e-01 6.397378864919e-01 6.462915489307e-01 6.529219740347e-01 6.596290480495e-01 6.664066496624e-01 6.732459745994e-01 6.801480909141e-01 6.870986677447e-01 6.941003902202e-01 7.011416314384e-01 7.082187507932e-01 7.153264273591e-01 7.224552148727e-01 7.296032601474e-01 7.367598399285e-01 7.439213289768e-01 7.510808857826e-01 7.582320605883e-01 7.653668391309e-01 7.724809820717e-01 7.795667042970e-01 7.866175439028e-01 7.936283917936e-01 8.005904018035e-01 8.075017027227e-01 8.143483036876e-01 8.211317211597e-01 8.278407361260e-01 8.344694799769e-01 8.410168889034e-01 8.474691503730e-01 8.538265946174e-01 8.600791551248e-01 8.662235327413e-01 8.722529697661e-01 8.781608255309e-01 8.839467257099e-01 8.895964388598e-01 8.951149056727e-01 9.004879311356e-01 9.057166487774e-01 9.107954939664e-01 9.157161858212e-01 9.204822676785e-01 9.250797218807e-01 9.295136645790e-01 9.337741137101e-01 9.378586506174e-01 9.417666779319e-01 9.454928320958e-01 9.490346070410e-01 9.523896301134e-01 9.555551737636e-01 9.585292603084e-01 9.613100503697e-01 9.638959757474e-01 9.662864724212e-01 9.684788459157e-01 9.704729445803e-01 9.722681719373e-01 9.738634210147e-01 9.752608747615e-01 9.764597888380e-01 9.774587932532e-01 9.782617977797e-01 9.788682401543e-01 9.792800455848e-01 9.794992307392e-01 9.795279067081e-01 9.793673333667e-01 9.790216173685e-01 9.784936843633e-01 9.777859210943e-01 9.769049906205e-01 9.758505275540e-01 9.746300855021e-01 9.732462422977e-01 9.717055987535e-01 9.700113630718e-01 9.681732911402e-01 9.661917874852e-01 9.640778623217e-01 9.618358534285e-01 9.594723279189e-01 9.569952705087e-01 9.544132977676e-01 9.517308118488e-01 9.489589361448e-01 9.461067774259e-01 9.431798436228e-01 9.401901226525e-01 9.371447494611e-01 9.340540476805e-01 9.309298185682e-01 9.277775844402e-01 9.246118697812e-01 9.214410386059e-01 9.182774871689e-01 9.151264565619e-01 9.120072777948e-01 9.089242901801e-01 9.058922597337e-01 9.029217488813e-01 9.000216065762e-01 8.972069088750e-01 8.944832566216e-01 8.918691876485e-01 8.893677062719e-01 8.869940809830e-01 8.847582453619e-01 8.826670286654e-01 8.807353763074e-01 8.789662949408e-01 8.773735199051e-01 8.759610343759e-01 8.747396131684e-01 8.737132147306e-01 8.728892420350e-01 8.722731509321e-01 8.718684313883e-01 8.716796371183e-01 8.717089135406e-01 8.719568252996e-01 8.724268511096e-01 8.731171385930e-01 8.740260251750e-01 8.751520078262e-01 8.764919309942e-01 8.780397972164e-01 8.797934741684e-01 8.817450650515e-01 8.838887047926e-01 8.862154863506e-01 8.887191773631e-01 8.913871820399e-01 8.942149027630e-01 8.971872373114e-01 9.002957870474e-01 9.035321228670e-01 9.068793910242e-01 9.103322464460e-01 9.138732500163e-01 9.174936138823e-01 9.211842023677e-01 9.249272822879e-01 9.287181024958e-01 9.325381849897e-01 9.363840117336e-01 9.402420295189e-01 9.441013553138e-01 9.479542071173e-01 9.517890000676e-01 9.556011992697e-01 9.593778423414e-01 9.631153471449e-01 9.668059847065e-01 9.704429737233e-01 9.740213249853e-01 9.775350968295e-01 9.809798993863e-01 9.843522098004e-01 9.876441757616e-01 9.908583661173e-01 9.939866829079e-01 9.970306461699e-01 9.999825774801e-01 1.002844441228e+00 1.005614793718e+00 1.008284861473e+00 1.010860797256e+00 1.013336745702e+00 1.015711644707e+00 1.017983923206e+00 1.020150305849e+00 1.022213803345e+00 1.024169717092e+00 1.026015022122e+00 1.027752154085e+00 1.029375713765e+00 1.030889109764e+00 1.032287126506e+00 1.033570772640e+00 1.034741858943e+00 1.035796306914e+00 1.036736473763e+00 1.037564233504e+00 1.038278389517e+00 1.038881602528e+00 1.039376562996e+00 1.039765390991e+00 1.040049813141e+00 1.040237063007e+00 1.040328251317e+00 1.040330532590e+00 1.040246539925e+00 1.040083107735e+00 1.039847492857e+00 1.039541980061e+00 1.039179055747e+00 1.038759943526e+00 1.038295443419e+00 1.037790665350e+00 1.037253803563e+00 1.036693585230e+00 1.036114166306e+00 1.035528892155e+00 1.034940491030e+00 1.034362868451e+00 1.033801262369e+00 1.033267202630e+00 1.032770447077e+00 1.032319902368e+00 1.031932397344e+00 1.031615890164e+00 1.031385394128e+00 1.031256024446e+00 1.031243102878e+00 1.031363030639e+00 1.031630507052e+00 1.032067480839e+00 1.032686778582e+00 1.033509720964e+00 1.034550542611e+00 1.035828751845e+00 1.037354850660e+00 1.039143222506e+00 1.041202681161e+00 1.043537701929e+00 1.046153980660e+00 1.049044055313e+00 1.052208788744e+00 1.055631226526e+00 1.059295962422e+00 1.063182402082e+00 1.067261523652e+00 1.071508610342e+00 1.075884074764e+00 1.080356296855e+00 1.084882977565e+00 1.089426663158e+00 1.093948529066e+00 1.098409255529e+00 1.102778045769e+00 1.107019640744e+00 1.111113102393e+00 1.115036573490e+00 1.118775937930e+00 1.122330898524e+00 1.125699025278e+00 1.128892642807e+00 1.131930515165e+00 1.134834892100e+00 1.137638605214e+00 1.140373161000e+00 1.143079541031e+00 1.145796564755e+00 1.148562526443e+00 1.151415836378e+00 1.154383467059e+00 1.157500922787e+00 1.160780502187e+00 1.164235681079e+00 1.167870034131e+00 1.171673748779e+00 1.175638207937e+00 1.179732630573e+00 1.183938367841e+00 1.188214754970e+00 1.192532421025e+00 1.196856846262e+00 1.201154415325e+00 1.205408158181e+00 1.209590437426e+00 1.213702210096e+00 1.217742324474e+00 1.221722736153e+00 1.225676410064e+00 1.229629385497e+00 1.233635722523e+00 1.237743390868e+00 1.242008552779e+00 1.246493392356e+00 1.251242361764e+00 1.256313399150e+00 1.261737424837e+00 1.267538675785e+00 1.273726907190e+00 1.280287085772e+00 1.287192720097e+00 1.294389345638e+00 1.301809956119e+00 1.309370313676e+00 1.316966763416e+00 1.324498320686e+00 1.331840512413e+00 1.338885532022e+00 1.345516256645e+00 1.351628843742e+00 1.357132708908e+00 1.361943274690e+00 1.366007920160e+00 1.369275152238e+00 1.371726085074e+00 1.373348495695e+00 1.374148792961e+00 1.374149527703e+00 1.373360361149e+00 1.371814117431e+00 1.369521563818e+00 1.366489558576e+00 1.362720448322e+00 1.358184509029e+00 1.352865057191e+00 1.346712765985e+00 1.339693777674e+00 1.331776736157e+00 1.322936324999e+00 1.313199451557e+00 1.304356685054e+00 1.294070701460e+00 1.282813063261e+00 1.271215220298e+00 1.259917907177e+00 1.249384616615e+00 1.239755085497e+00 1.230822855282e+00 1.222125773720e+00 1.213068450793e+00 1.203133908928e+00 1.192037230217e+00 1.179805479606e+00 1.166746951482e+00 1.153369743467e+00 1.140205416959e+00 1.127626753973e+00 1.115732684997e+00 1.104337173213e+00 1.093026025092e+00 1.081332730984e+00 1.068943526880e+00 1.055826762779e+00 1.042305907730e+00 1.029051082249e+00 1.016894151853e+00 1.006619972773e+00 9.987606289509e-01 9.934568102339e-01 9.904015065337e-01 9.889211621929e-01 9.879352076679e-01 9.852718998201e-01 9.622801299247e-01 9.319983556104e-01 9.100674938477e-01 8.825077012315e-01 8.547937398777e-01 8.336464959383e-01 8.235336863727e-01 8.248389656999e-01 8.343202367883e-01 8.470668599812e-01 8.587088679841e-01 8.666269711655e-01 8.701732009491e-01 8.702050641972e-01 8.683860253455e-01 8.665813781720e-01 8.664277439168e-01 8.691084014196e-01 8.750846005730e-01 8.839254635530e-01 8.941260923387e-01 9.033103883252e-01 9.087977856923e-01 9.085598484086e-01 9.022809769992e-01 8.921011137273e-01 8.827301633686e-01 8.802334416864e-01 8.896763491739e-01 9.123241533330e-01 9.443552437677e-01 9.779945782094e-01 1.004266269079e+00 1.015866206617e+00 1.009224548019e+00 9.857385370882e-01 9.519951216901e-01 9.187906940384e-01 8.981069232106e-01 8.982224456306e-01 9.193458799866e-01 9.534606224749e-01 9.885654836958e-01 1.013645497217e+00 1.021919897403e+00 1.012009065510e+00 9.878466473583e-01 9.574593365320e-01 9.306330031688e-01 9.155356353801e-01 9.153917457145e-01 9.273689552552e-01 9.443876700959e-01 9.585861044086e-01 9.640950502752e-01 9.584051709534e-01 9.424062136487e-01 9.196266301925e-01 8.950125393562e-01 8.734796151590e-01 8.586779547509e-01 8.521434498654e-01 8.532900942371e-01 8.598791012290e-01 8.687868536732e-01 8.766638025034e-01 8.804256221248e-01 8.777532410922e-01 8.675513202054e-01 8.504976590661e-01 8.292699915958e-01 8.083801094342e-01 7.931016713958e-01 7.876379753166e-01 7.931698168478e-01 8.070280144455e-01 8.237604693150e-01 8.372853798544e-01 8.430846709608e-01 8.395210112414e-01 8.282606221979e-01 8.136595928494e-01 8.012441005940e-01 7.955537389918e-01 7.981720644523e-01 8.071962613828e-01 8.183969371921e-01 8.273971742605e-01 8.314443558410e-01 8.302680046262e-01 8.257845823271e-01 8.209444173520e-01 8.182089516926e-01 8.183159431210e-01 8.200751954528e-01 8.211703788347e-01 8.196038094518e-01 8.148107197553e-01 8.080547720737e-01 8.018490307786e-01 7.986502574560e-01 7.994747748452e-01 8.032040138396e-01 8.071324641425e-01 8.083121846586e-01 8.050749232000e-01 7.978850397383e-01 7.892341672028e-01 7.825116878077e-01 7.802474594851e-01 7.826599633884e-01 7.873859253565e-01 7.907413215608e-01 7.896426366792e-01 7.833546147799e-01 7.741598168625e-01 7.667053929573e-01 7.659192915630e-01 7.742515041079e-01 7.899079637725e-01 8.073548409834e-01 8.198107685557e-01 8.220803337181e-01 8.126691700040e-01 7.946198460573e-01 7.749603001177e-01 7.623329923041e-01 7.630787960155e-01 7.776679668287e-01 8.002528901834e-01 8.218242573524e-01 8.343431413806e-01 8.337557741983e-01 8.212076542262e-01 8.027103338073e-01 7.870378774545e-01 7.819611569581e-01 7.902046385575e-01 8.078351233294e-01 8.266109008590e-01 8.382357870313e-01 8.380161508606e-01 8.266471168379e-01 8.102360442137e-01 7.982386688226e-01 7.993013524161e-01 8.164795978661e-01 8.451693197219e-01 8.756200621391e-01 8.976174342961e-01 9.044522260074e-01 8.949995298943e-01 8.742048661470e-01 8.519332973954e-01 8.397092553948e-01 8.456159979205e-01 8.698233138433e-01 9.045963691232e-01 9.384813572378e-01 9.612902697634e-01 9.671634454312e-01 9.557213009428e-01 9.318231541702e-01 9.048286401366e-01
 9.687292084382e-01 9.676383909088e-01 9.665430782431e-01 9.655308523760e-01 9.646107593485e-01 9.637586483896e-01 9.629554217021e-01 9.621534841013e-01 9.612690890659e-01 9.602502183776e-01 9.591321210019e-01 9.580118152697e-01 9.569640706178e-01 9.560119263952e-01 9.551473381987e-01 9.543394176299e-01 9.535130810463e-01 9.525733359718e-01 9.514833174653e-01 9.503077676592e-01 9.491607651314e-01 9.481119157706e-01 9.471634098966e-01 9.462851166089e-01 9.454332747041e-01 9.445437736376e-01 9.435430139080e-01 9.424056060629e-01 9.411881263549e-01 9.399948631588e-01 9.389078947233e-01 9.379505520157e-01 9.370843659440e-01 9.362205777847e-01 9.352553287344e-01 9.341333315642e-01 9.328915381124e-01 9.316334806128e-01 9.304499859308e-01 9.293653632032e-01 9.283565038350e-01 9.273845167071e-01 9.264055996600e-01 9.253675098301e-01 9.242256727099e-01 9.229785019571e-01 9.216773706282e-01 9.204042670551e-01 9.192397132289e-01 9.182167106289e-01 9.172909567486e-01 9.163428371872e-01 9.152555208700e-01 9.139951263996e-01 9.126346383082e-01 9.112957409364e-01 9.100648983944e-01 9.089552507496e-01 9.079176375344e-01 9.068824572733e-01 9.057906518623e-01 9.046154447979e-01 9.033563036560e-01 9.020325975058e-01 9.006770418934e-01 8.993470761243e-01 8.981158954231e-01 8.970202264342e-01 8.960170977542e-01 8.949870642061e-01 8.938047683318e-01 8.924255370895e-01 8.909209152285e-01 8.894419023804e-01 8.881258851700e-01 8.870095326599e-01 8.859996013719e-01 8.849346124101e-01 8.836925203806e-01 8.822670561992e-01 8.807519185444e-01 8.792701251622e-01 8.779008673489e-01 8.766434800647e-01 8.754380287710e-01 8.742131298051e-01 8.729293006144e-01 8.715854403708e-01 8.701953047677e-01 8.687622545319e-01 8.672925991371e-01 8.658162139521e-01 8.643846209360e-01 8.630459488588e-01 8.618021313572e-01 8.605997906181e-01 8.593362444553e-01 8.579254122379e-01 8.563543583725e-01 8.547082682318e-01 8.531210360833e-01 8.516934984434e-01 8.504316767198e-01 8.492451725840e-01 8.479911899084e-01 8.465597792301e-01 8.449319313831e-01 8.431954457369e-01 8.414881958183e-01 8.399201431872e-01 8.385253440856e-01 8.372412083783e-01 8.359469239111e-01 8.345247711685e-01 8.329221025021e-01 8.311786055511e-01 8.294020329838e-01 8.277089784842e-01 8.261718585519e-01 8.247779957337e-01 8.234404930257e-01 8.220408897123e-01 8.204941675966e-01 8.187934762007e-01 8.170067600806e-01 8.152417633609e-01 8.135908132859e-01 8.120808191887e-01 8.106622938003e-01 8.092386971552e-01 8.077186979135e-01 8.060674384073e-01 8.043112897162e-01 8.025287116851e-01 8.008010550888e-01 7.991765834081e-01 7.976413079128e-01 7.961344305130e-01 7.945849685526e-01 7.929431151993e-01 7.912056447274e-01 7.894145042960e-01 7.876366081820e-01 7.859214382327e-01 7.842763900243e-01 7.826664061794e-01 7.810361520964e-01 7.793379814011e-01 7.775566485374e-01 7.757196143862e-01 7.738809078273e-01 7.720835106151e-01 7.703406184790e-01 7.686368787565e-01 7.669299667360e-01 7.651767078313e-01 7.633551899500e-01 7.614780728635e-01 7.595774526638e-01 7.576892970264e-01 7.558450928054e-01 7.540514928572e-01 7.522842896373e-01 7.505020974681e-01 7.486694608536e-01 7.467674424940e-01 7.448068892935e-01 7.428267312763e-01 7.408753823759e-01 7.389794255221e-01 7.371305269175e-01 7.352921135985e-01 7.334175735344e-01 7.314713208539e-01 7.294548282483e-01 7.274044803908e-01 7.253696561883e-01 7.233798225132e-01 7.214404838431e-01 7.195239154047e-01 7.175880149540e-01 7.156005684194e-01 7.135546093707e-01 7.114682226686e-01 7.093742391691e-01 7.073049247159e-01 7.052795826928e-01 7.032894060710e-01 7.012989650289e-01 6.992666084527e-01 6.971634503629e-01 6.949964441439e-01 6.928092711112e-01 6.906610703151e-01 6.885800581621e-01 6.865481079991e-01 6.845083378521e-01 6.824059909454e-01 6.802277587389e-01 6.780154128001e-01 6.758347538872e-01 6.737297548589e-01 6.716922924135e-01 6.696716869217e-01 6.676091229065e-01 6.654822313641e-01 6.633129188573e-01 6.611528512734e-01 6.590439429661e-01 6.569876745771e-01 6.549553954512e-01 6.528943758898e-01 6.507773113060e-01 6.486092885867e-01 6.464255436159e-01 6.442692656301e-01 6.421551768042e-01 6.400661310293e-01 6.379574569600e-01 6.357887474412e-01 6.335569643228e-01 6.312921994321e-01 6.290439628879e-01 6.268315913520e-01 6.246389370855e-01 6.224209612516e-01 6.201406333822e-01 6.177992895550e-01 6.154387751003e-01 6.131033835576e-01 6.108095735819e-01 6.085334242118e-01 6.062350451196e-01 6.038897334204e-01 6.015122244592e-01 5.991435622728e-01 5.968163618790e-01 5.945284132929e-01 5.922478647055e-01 5.899412914486e-01 5.875949755931e-01 5.852322381319e-01 5.828884648759e-01 5.805779046342e-01 5.782822746649e-01 5.759653743486e-01 5.736038070022e-01 5.712023887437e-01 5.687932904952e-01 5.664025632696e-01 5.640243958494e-01 5.616334971626e-01 5.592074222291e-01 5.567477624078e-01 5.542803211261e-01 5.518315798602e-01 5.494044940493e-01 5.469770935802e-01 5.445292631721e-01 5.420610238968e-01 5.395924595807e-01 5.371452613672e-01 5.347195862010e-01 5.322927570625e-01 5.298388412783e-01 5.273585453784e-01 5.248672210346e-01 5.223848943276e-01 5.199145531259e-01 5.174364743627e-01 5.149313199936e-01 5.123982156546e-01 5.098594865500e-01 5.073318127363e-01 5.048168863235e-01 5.023005751898e-01 4.997669398957e-01 4.972198537845e-01 4.946783267494e-01 4.921562927341e-01 4.896463707009e-01 4.871280996932e-01 4.845899464241e-01 4.820325675544e-01 4.794771391671e-01 4.769318764172e-01 4.743876562442e-01 4.718283024974e-01 4.692489245616e-01 4.666625183662e-01 4.640818819344e-01 4.615129693341e-01 4.589465939454e-01 4.563697989698e-01 4.537877519496e-01 4.512084779247e-01 4.486399379610e-01 4.460766576249e-01 4.435057280613e-01 4.409202783343e-01 4.383284307661e-01 4.357415206186e-01 4.331596562094e-01 4.305771993898e-01 4.279870569885e-01 4.253908258961e-01 4.227992504510e-01 4.202172977811e-01 4.176402553415e-01 4.150615883518e-01 4.124790400179e-01 4.098988081726e-01 4.073250579559e-01 4.047548992031e-01 4.021836472351e-01 3.996073430684e-01 3.970305584198e-01 3.944588629033e-01 3.918966985821e-01 3.893366791992e-01 3.867784317951e-01 3.842228992218e-01 3.816734292530e-01 3.791315476682e-01 3.765951044111e-01 3.740619513343e-01 3.715310067271e-01 3.690071320444e-01 3.664900995929e-01 3.639790015268e-01 3.614733034609e-01 3.589729114839e-01 3.564843011663e-01 3.540069840333e-01 3.515369347423e-01 3.490729495560e-01 3.466159268285e-01 3.441710288598e-01 3.417372693348e-01 3.393150688776e-01 3.368994195718e-01 3.344922955809e-01 3.320981294286e-01 3.297185901880e-01 3.273525450661e-01 3.249995087473e-01 3.226599658034e-01 3.203346723465e-01 3.180260301902e-01 3.157326327416e-01 3.134532111184e-01 3.111898809279e-01 3.089438743125e-01 3.067170385332e-01 3.045090485037e-01 3.023196194303e-01 3.001487077907e-01 2.979997592609e-01 2.958723874899e-01 2.937659801378e-01 2.916812206492e-01 2.896207957546e-01 2.875838764702e-01 2.855711584219e-01 2.835855154373e-01 2.816246880856e-01 2.796910181818e-01 2.777853870504e-01 2.759077335107e-01 2.740585506256e-01 2.722413146921e-01 2.704550707056e-01 2.686999502759e-01 2.669777712357e-01 2.652881323143e-01 2.636324993145e-01 2.620145710954e-01 2.604332934037e-01 2.588880219418e-01 2.573805304556e-01 2.559112563268e-01 2.544818468320e-01 2.530942865585e-01 2.517471640063e-01 2.504432088179e-01 2.491818064792e-01 2.479638690059e-01 2.467902107503e-01 2.456619344894e-01 2.445809585513e-01 2.435473580835e-01 2.425613375274e-01 2.416240385346e-01 2.407345101060e-01 2.398971990831e-01 2.391094072796e-01 2.383728036201e-01 2.376887130533e-01 2.370567096432e-01 2.364785865529e-01 2.359548257581e-01 2.354836175661e-01 2.350676756463e-01 2.347070515053e-01 2.344008393513e-01 2.341504591750e-01 2.339564705441e-01 2.338177777605e-01 2.337363023708e-01 2.337112237977e-01 2.337407412389e-01 2.338279069369e-01 2.339702869072e-01 2.341700361437e-01 2.344264755934e-01 2.347390768417e-01 2.351063621978e-01 2.355304175910e-01 2.360093717777e-01 2.365427736012e-01 2.371311441559e-01 2.377742005128e-01 2.384697614582e-01 2.392203067695e-01 2.400224546145e-01 2.408766334940e-01 2.417836375971e-01 2.427391792399e-01 2.437455490746e-01 2.448014227577e-01 2.459061424625e-01 2.470590378239e-01 2.482589640420e-01 2.495052617817e-01 2.507969365900e-01 2.521334242989e-01 2.535126943241e-01 2.549363388243e-01 2.564024231897e-01 2.579087748567e-01 2.594564744134e-01 2.610437885128e-01 2.626685006570e-01 2.643320926372e-01 2.660331014238e-01 2.677681451470e-01 2.695392259082e-01 2.713438416286e-01 2.731826693293e-01 2.750537216888e-01 2.769555436729e-01 2.788876333475e-01 2.808500937633e-01 2.828400120656e-01 2.848589437588e-01 2.869051087073e-01 2.889770644512e-01 2.910750517037e-01 2.931965450773e-01 2.953419193821e-01 2.975103057412e-01 2.997012875854e-01 3.019139947760e-01 3.041462487608e-01 3.063990581792e-01 3.086701207831e-01 3.109608128793e-01 3.132683078436e-01 3.155932523912e-01 3.179336940638e-01 3.202893622943e-01 3.226584188316e-01 3.250420416564e-01 3.274400513103e-01 3.298497906406e-01 3.322728855790e-01 3.347055626588e-01 3.371484973457e-01 3.396029281797e-01 3.420659228314e-01 3.445382454458e-01 3.470203808471e-01 3.495076094530e-01 3.520042910417e-01 3.545067209742e-01 3.570144383820e-01 3.595288660401e-01 3.620479547464e-01 3.645705557301e-01 3.670978584687e-01 3.696287999881e-01 3.721611622080e-01 3.746974199805e-01 3.772332812123e-01 3.797708507097e-01 3.823106135290e-01 3.848504374485e-01 3.873909936041e-01 3.899308437836e-01 3.924692436205e-01 3.950063761657e-01 3.975409810618e-01 4.000740212392e-01 4.026063793561e-01 4.051341596372e-01 4.076578090675e-01 4.101777379956e-01 4.126913472870e-01 4.152001894126e-01 4.177051779974e-01 4.202038920279e-01 4.226974631055e-01 4.251830691482e-01 4.276601158167e-01 4.301318369010e-01 4.325948962328e-01 4.350499179602e-01 4.374984401203e-01 4.399372847559e-01 4.423673133929e-01 4.447879890157e-01 4.471973255916e-01 4.495976244307e-01 4.519875208281e-01 4.543646204794e-01 4.567329501122e-01 4.590886440079e-01 4.614324510639e-01 4.637659798365e-01 4.660833023151e-01 4.683888163513e-01 4.706794116986e-01 4.729563870579e-01 4.752203900657e-01 4.774700985355e-01 4.797070486313e-01 4.819295118009e-01 4.841342594449e-01 4.863239990766e-01 4.884983738854e-01 4.906553701765e-01 4.927960929935e-01 4.949214375158e-01 4.970278426186e-01 4.991202315312e-01 5.011927777102e-01 5.032472569728e-01 5.052842031728e-01 5.073006860878e-01 5.092975619791e-01 5.112764971918e-01 5.132349678682e-01 5.151760586160e-01 5.170962016500e-01 5.189962559174e-01 5.208759775024e-01 5.227328045694e-01 5.245690138209e-01 5.263843701805e-01 5.281779994903e-01 5.299494134942e-01 5.316988961130e-01 5.334249131191e-01 5.351301652129e-01 5.368106162465e-01 5.384683490096e-01 5.401023358770e-01 5.417102578032e-01 5.432945030115e-01 5.448539167450e-01 5.463895042293e-01 5.479015643648e-01 5.493871560105e-01 5.508463582256e-01 5.522790677952e-01 5.536820423528e-01 5.550604961856e-01 5.564139188676e-01 5.577421921620e-01 5.590432552582e-01 5.603170377240e-01 5.615593401536e-01 5.627746821740e-01 5.639602745517e-01 5.651199271370e-01 5.662539077926e-01 5.673589196613e-01 5.684355272931e-01 5.694818981003e-01 5.704967001031e-01 5.714830855199e-01 5.724386252637e-01 5.733663502274e-01 5.742635284222e-01 5.751305902448e-01 5.759658947771e-01 5.767692219776e-01 5.775415061396e-01 5.782823515669e-01 5.789911022772e-01 5.796673882665e-01 5.803127334403e-01 5.809252380307e-01 5.815062748648e-01 5.820543429484e-01 5.825700138180e-01 5.830507260097e-01 5.834986418920e-01 5.839140865699e-01 5.842965579101e-01 5.846459998074e-01 5.849601266972e-01 5.852397365825e-01 5.854833174004e-01 5.856936570018e-01 5.858688307901e-01 5.860097644155e-01 5.861154313411e-01 5.861838261487e-01 5.862154371629e-01 5.862122858074e-01 5.861737655845e-01 5.861014599295e-01 5.859925743774e-01 5.858474669909e-01 5.856648722621e-01 5.854450176711e-01 5.851910503611e-01 5.848994435623e-01 5.845723053162e-01 5.842083870138e-01 5.838070674325e-01 5.833678508877e-01 5.828909218510e-01 5.823766933104e-01 5.818243706588e-01 5.812351508380e-01 5.806088731256e-01 5.799438156928e-01 5.792410350796e-01 5.785013076178e-01 5.777218392798e-01 5.769043403500e-01 5.760493289073e-01 5.751555794649e-01 5.742238335495e-01 5.732538008691e-01 5.722453001678e-01 5.711987101724e-01 5.701122008151e-01 5.689882359595e-01 5.678239890809e-01 5.666214266927e-01 5.653819049920e-01 5.641014396032e-01 5.627835373279e-01 5.614257203821e-01 5.600287727061e-01 5.585939285335e-01 5.571205028699e-01 5.556073862765e-01 5.540549675341e-01 5.524634639021e-01 5.508336883381e-01 5.491661369722e-01 5.474603354810e-01 5.457153110006e-01 5.439314507290e-01 5.421085748546e-01 5.402466755522e-01 5.383472760616e-01 5.364110197028e-01 5.344344095418e-01 5.324194332235e-01 5.303645242331e-01 5.282714342013e-01 5.261415579456e-01 5.239726250570e-01 5.217673450088e-01 5.195229576925e-01 5.172406495993e-01 5.149206188609e-01 5.125632985862e-01 5.101705969793e-01 5.077393173353e-01 5.052711975231e-01 5.027663600689e-01 5.002242016058e-01 4.976462590360e-01 4.950321495955e-01 4.923824125810e-01 4.896965222242e-01 4.869747248383e-01 4.842173049425e-01 4.814237440498e-01 4.785951167569e-01 4.757326641222e-01 4.728343276774e-01 4.699020744146e-01 4.669356416529e-01 4.639346517739e-01 4.608997177261e-01 4.578317072368e-01 4.547319711220e-01 4.515980916290e-01 4.484327464036e-01 4.452348258523e-01 4.420051357171e-01 4.387452375954e-01 4.354531071459e-01 4.321302933607e-01 4.287780347539e-01 4.253942341175e-01 4.219825905046e-01 4.185408771399e-01 4.150701226447e-01 4.115717689899e-01 4.080447906701e-01 4.044903187773e-01 4.009101451255e-01 3.973021023660e-01 3.936697567743e-01 3.900106946764e-01 3.863276021914e-01 3.826207503398e-01 3.788889033565e-01 3.751355895303e-01 3.713588891043e-01 3.675606099396e-01 3.637407416127e-01 3.598992150384e-01 3.560408573912e-01 3.521598255923e-01 3.482627662625e-01 3.443468087354e-01 3.404143921898e-01 3.364661225383e-01 3.325017072264e-01 3.285245415081e-01 3.245322714832e-01 3.205290513307e-01 3.165139301262e-01 3.124878586612e-01 3.084534114099e-01 3.044096131522e-01 3.003589214802e-01 2.963019603764e-01 2.922399333542e-01 2.881755220247e-01 2.841070964108e-01 2.800386084214e-01 2.759703299977e-01 2.719044624906e-01 2.678428790779e-01 2.637852303125e-01 2.597353180925e-01 2.556955957999e-01 2.516652329938e-01 2.476491935177e-01 2.436462290416e-01 2.396636501738e-01 2.356978200775e-01 2.317549576981e-01 2.278376374874e-01 2.239448162854e-01 2.200853447755e-01 2.162565315277e-01 2.124660685787e-01 2.087135651798e-01 2.050052450868e-01 2.013446733318e-01 1.977334699923e-01 1.941797708719e-01 1.906829863387e-01 1.872523394421e-01 1.838896420641e-01 1.806009955757e-01 1.773924405387e-01 1.742667263829e-01 1.712330985602e-01 1.682938215613e-01 1.654589623144e-01 1.627315790021e-01 1.601189375199e-01 1.576293818784e-01 1.552659253820e-01 1.530397263123e-01 1.509531801137e-01 1.490160424779e-01 1.472334159544e-01 1.456105176490e-01 1.441557564468e-01 1.428710291263e-01 1.417646832504e-01 1.408383768488e-01 1.400968713442e-01 1.395438718177e-01 1.391797816912e-01 1.390071212172e-01 1.390256313829e-01 1.392358844989e-01 1.396360820721e-01 1.402228082956e-01 1.409958389025e-01 1.419486413113e-01 1.430798689429e-01 1.443819147507e-01 1.458504667037e-01 1.474807204207e-01 1.492628828578e-01 1.511954558660e-01 1.532663926576e-01 1.554730200527e-01 1.578051854955e-01 1.602575923608e-01 1.628252470781e-01 1.654973345604e-01 1.682726473403e-01 1.711397089637e-01 1.740953882638e-01 1.771327014421e-01 1.802449752610e-01 1.834294562400e-01 1.866779882284e-01 1.899882664244e-01 1.933526145134e-01 1.967689951091e-01 2.002320766805e-01 2.037353209587e-01 2.072785494873e-01 2.108551502141e-01 2.144643685626e-01 2.180991157868e-01 2.217595297794e-01 2.254416535533e-01 2.291408199710e-01 2.328566913894e-01 2.365836996676e-01 2.403237506776e-01 2.440698466610e-01 2.478229694263e-01 2.515795946978e-01 2.553371179611e-01 2.590947147955e-01 2.628489596132e-01 2.665989388395e-01 2.703432815583e-01 2.740795775021e-01 2.778065886859e-01 2.815201340611e-01 2.852248419903e-01 2.889117228341e-01 2.925847177310e-01 2.962407700597e-01 2.998788097720e-01 3.034971473921e-01 3.070946732724e-01 3.106706893497e-01 3.142237186104e-01 3.177513441571e-01 3.212563583772e-01 3.247319859111e-01 3.281821163344e-01 3.316045312525e-01 3.349951574186e-01 3.383574841428e-01 3.416860164827e-01 3.449853462301e-01 3.482480705403e-01 3.514791596103e-01 3.546752225550e-01 3.578347577386e-01 3.609607673307e-01 3.640461836665e-01 3.670980457466e-01 3.701072294080e-01 3.730805327422e-01 3.760130058219e-01 3.789036936617e-01 3.817575861580e-01 3.845638790552e-01 3.873342084758e-01 3.900570102063e-01 3.927385765455e-01 3.953772625952e-01 3.979679302808e-01 4.005203982231e-01 4.030201652057e-01 4.054825563644e-01 4.078938297881e-01 4.102614893565e-01 4.125859058284e-01 4.148579212913e-01 4.170921882065e-01 4.192704983306e-01 4.214110185857e-01 4.234996513877e-01 4.255432647688e-01 4.275431350629e-01 4.294901203343e-01 4.313992199699e-01 4.332537823373e-01 4.350701862969e-01 4.368366640509e-01 4.385591826823e-01 4.402399940492e-01 4.418709692276e-01 4.434665505647e-01 4.450123668012e-01 4.465216772453e-01 4.479891681487e-01 4.494139233435e-01 4.508054895839e-01 4.521511921047e-01 4.534683450714e-01 4.547423889856e-01 4.559871410677e-01 4.571980475741e-01 4.583752752328e-01 4.595285251033e-01 4.606455429195e-01 4.617443430105e-01 4.628127572055e-01 4.638627446672e-01 4.648939007022e-01 4.659009872015e-01 4.669025809090e-01 4.678813236300e-01 4.688581245841e-01 4.698218023698e-01 4.707831658421e-01 4.717441649774e-01 4.727009877276e-01 4.736694482904e-01 4.746383764762e-01 4.756229617738e-01 4.766174538914e-01 4.776316942281e-01 4.786699985094e-01 4.797277110526e-01 4.808201916137e-01 4.819407882773e-01 4.831024471249e-01 4.843008826308e-01 4.855462473790e-01 4.868409965377e-01 4.881885353975e-01 4.895942054561e-01 4.910599327109e-01 4.925927128786e-01 4.941939447748e-01 4.958711752144e-01 4.976243062632e-01 4.994633955765e-01 5.013851221498e-01 5.033987952484e-01 5.055065678385e-01 5.077116164612e-01 5.100216213989e-01 5.124324465048e-01 5.149572053972e-01 5.175897998373e-01 5.203416544664e-01 5.232088166989e-01 5.261967770949e-01 5.293114857102e-01 5.325466442951e-01 5.359147038037e-01 5.394068830620e-01 5.430329850222e-01 5.467910489163e-01 5.506803236920e-01 5.547059358350e-01 5.588630960273e-01 5.631572352851e-01 5.675847215182e-01 5.721444213528e-01 5.768405892115e-01 5.816656256130e-01 5.866243968251e-01 5.917107035184e-01 5.969252711575e-01 6.022660572942e-01 6.077265502696e-01 6.133102448638e-01 6.190101021466e-01 6.248227367900e-01 6.307481369136e-01 6.367769744435e-01 6.429123552503e-01 6.491419354999e-01 6.554684932140e-01 6.618849410259e-01 6.683840985621e-01 6.749662693148e-01 6.816189349065e-01 6.883446017049e-01 6.951324328275e-01 7.019792347561e-01 7.088796528351e-01 7.158249737080e-01 7.228135091701e-01 7.298339189805e-01 7.368846799294e-01 7.439565023576e-01 7.510447387438e-01 7.581418172463e-01 7.652422036200e-01 7.723395159345e-01 7.794255203982e-01 7.864960560156e-01 7.935426602442e-01 8.005609482839e-01 8.075409206228e-01 8.144798511221e-01 8.213677994191e-01 8.281994796585e-01 8.349724774314e-01 8.416714984776e-01 8.483000957969e-01 8.548436458538e-01 8.613016712737e-01 8.676646164263e-01 8.739263937215e-01 8.800863571683e-01 8.861302940724e-01 8.920610496522e-01 8.978650923711e-01 9.035421010953e-01 9.090863610852e-01 9.144891939672e-01 9.197523136635e-01 9.248621456527e-01 9.298239643446e-01 9.346246677121e-01 9.392627086152e-01 9.437381247573e-01 9.480400803031e-01 9.521710290792e-01 9.561232461298e-01 9.598961901064e-01 9.634852478904e-01 9.668882208597e-01 9.701027605852e-01 9.731275517023e-01 9.759590905059e-01 9.785954259211e-01 9.810369368336e-01 9.832794170543e-01 9.853263379167e-01 9.871720138880e-01 9.888206226777e-01 9.902679014553e-01 9.915176296504e-01 9.925689298602e-01 9.934219896290e-01 9.940783868223e-01 9.945394994828e-01 9.948072831910e-01 9.948836551412e-01 9.947702414143e-01 9.944731357105e-01 9.939907774705e-01 9.933291346610e-01 9.924901052570e-01 9.914788891686e-01 9.902987527396e-01 9.889568516736e-01 9.874536164521e-01 9.857994288206e-01 9.839976135494e-01 9.820517847429e-01 9.799718733183e-01 9.777632695478e-01 9.754314067407e-01 9.729847632139e-01 9.704314680989e-01 9.677784622069e-01 9.650346988798e-01 9.622072077278e-01 9.593054324086e-01 9.563406826112e-01 9.533185907802e-01 9.502519458544e-01 9.471484917982e-01 9.440205166597e-01 9.408741590473e-01 9.377257717341e-01 9.345824119265e-01 9.314565115231e-01 9.283598646399e-01 9.253005748359e-01 9.222944792348e-01 9.193478860053e-01 9.164782918870e-01 9.136904709544e-01 9.110014169169e-01 9.084194723850e-01 9.059551447713e-01 9.036227594515e-01 9.014277395032e-01 8.993836498466e-01 8.974998913981e-01 8.957848366721e-01 8.942471204687e-01 8.928947107338e-01 8.917366485998e-01 8.907778834061e-01 8.900270484049e-01 8.894855459450e-01 8.891613564185e-01 8.890564782325e-01 8.891728248099e-01 8.895136138177e-01 8.900786235784e-01 8.908668814101e-01 8.918765543644e-01 8.931068081431e-01 8.945533992441e-01 8.962109932273e-01 8.980761019576e-01 9.001418169309e-01 9.023995030756e-01 9.048432206099e-01 9.074643866747e-01 9.102523497931e-01 9.131994402519e-01 9.162930519514e-01 9.195265424623e-01 9.228826259390e-01 9.263536579014e-01 9.299300707204e-01 9.335942523045e-01 9.373422978304e-01 9.411528192477e-01 9.450246969677e-01 9.489401918872e-01 9.528899154248e-01 9.568652659501e-01 9.608510794014e-01 9.648436010264e-01 9.688272266562e-01 9.727975770991e-01 9.767454655895e-01 9.806606901366e-01 9.845404231021e-01 9.883725093118e-01 9.921545560558e-01 9.958793792862e-01 9.995386420640e-01 1.003131657887e+00 1.006651616264e+00 1.010094483139e+00 1.013455193198e+00 1.016731399420e+00 1.019921071792e+00 1.023014321821e+00 1.026016537204e+00 1.028919402003e+00 1.031720480284e+00 1.034418119289e+00 1.037006079124e+00 1.039488239727e+00 1.041856763898e+00 1.044108331745e+00 1.046243436181e+00 1.048256813947e+00 1.050147943555e+00 1.051912481849e+00 1.053549079726e+00 1.055057972233e+00 1.056433356629e+00 1.057677460292e+00 1.058788053917e+00 1.059764663078e+00 1.060607270022e+00 1.061317027990e+00 1.061893875199e+00 1.062339795106e+00 1.062658522531e+00 1.062850124076e+00 1.062920631587e+00 1.062872155769e+00 1.062709511246e+00 1.062440181851e+00 1.062062998702e+00 1.061591114846e+00 1.061026289945e+00 1.060377066327e+00 1.059648287327e+00 1.058849990899e+00 1.057989142563e+00 1.057069275105e+00 1.056106026752e+00 1.055100118329e+00 1.054067233457e+00 1.053012778429e+00 1.051947821541e+00 1.050884212309e+00 1.049829680756e+00 1.048803209201e+00 1.047811193726e+00 1.046872501672e+00 1.046001956007e+00 1.045215777485e+00 1.044533735406e+00 1.043971325968e+00 1.043554513363e+00 1.043297326936e+00 1.043226817204e+00 1.043361061484e+00 1.043723785997e+00 1.044333586096e+00 1.045210323781e+00 1.046370101373e+00 1.047826032614e+00 1.049592005734e+00 1.051668865940e+00 1.054066918606e+00 1.056778613348e+00 1.059796116224e+00 1.063108493428e+00 1.066692781891e+00 1.070530665842e+00 1.074588338280e+00 1.078836430412e+00 1.083237730818e+00 1.087752113848e+00 1.092340862574e+00 1.096961998982e+00 1.101578214599e+00 1.106149695761e+00 1.110647024841e+00 1.115038176025e+00 1.119300856092e+00 1.123422504081e+00 1.127388438507e+00 1.131202990110e+00 1.134870658969e+00 1.138405114302e+00 1.141830624349e+00 1.145169164558e+00 1.148457334760e+00 1.151727074227e+00 1.155015377556e+00 1.158358953331e+00 1.161787951000e+00 1.165336402600e+00 1.169023485258e+00 1.172865637165e+00 1.176871127042e+00 1.181037045128e+00 1.185356378644e+00 1.189803882218e+00 1.194359915811e+00 1.198985930256e+00 1.203646591883e+00 1.208309581931e+00 1.212925347365e+00 1.217473517371e+00 1.221915141954e+00 1.226233952618e+00 1.230421968316e+00 1.234472498090e+00 1.238407923335e+00 1.242242907772e+00 1.246019728121e+00 1.249781887307e+00 1.253579849919e+00 1.257477992164e+00 1.261524079075e+00 1.265782698109e+00 1.270299659345e+00 1.275112366657e+00 1.280252566316e+00 1.285719971775e+00 1.291513480765e+00 1.297599566310e+00 1.303928956544e+00 1.310438740328e+00 1.317037840261e+00 1.323636418759e+00 1.330120239599e+00 1.336381243940e+00 1.342306199644e+00 1.347781595089e+00 1.352715264290e+00 1.357010467138e+00 1.360606017268e+00 1.363439368039e+00 1.365481761215e+00 1.366719493197e+00 1.367147592135e+00 1.366794692124e+00 1.365671772259e+00 1.363817878975e+00 1.361258841481e+00 1.358005256630e+00 1.354078116017e+00 1.349453245543e+00 1.344117880347e+00 1.338024813991e+00 1.331126811213e+00 1.323382096975e+00 1.314737262494e+00 1.305190782378e+00 1.296483479406e+00 1.286298740629e+00 1.275099460747e+00 1.263505851008e+00 1.252154754627e+00 1.241509649252e+00 1.231724238663e+00 1.222607075661e+00 1.213719489914e+00 1.204498453936e+00 1.194453117999e+00 1.183323618607e+00 1.171156514878e+00 1.158270219660e+00 1.145164143356e+00 1.132351345349e+00 1.120169912080e+00 1.108670257975e+00 1.097617300198e+00 1.086550237710e+00 1.074969679515e+00 1.062546868160e+00 1.049262842924e+00 1.035478624170e+00 1.021922351640e+00 1.009502208967e+00 9.990798462579e-01 9.912479390186e-01 9.861986725097e-01 9.837270239224e-01 9.834459905304e-01 9.852041150721e-01 9.894553402197e-01 9.322277050362e-01 9.212934981709e-01 8.987716147079e-01 8.709320524069e-01 8.446008054047e-01 8.261721242584e-01 8.189463705810e-01 8.220126004200e-01 8.313604469968e-01 8.420923502389e-01 8.504726697613e-01 8.548036470918e-01 8.553548665082e-01 8.536721648620e-01 8.517241260897e-01 8.512386572002e-01 8.533171517933e-01 8.583530303500e-01 8.660034198127e-01 8.752272794561e-01 8.842822703738e-01 8.909693739580e-01 8.931531869715e-01 8.895782232987e-01 8.807681982484e-01 8.695898317155e-01 8.611302557405e-01 8.612321500514e-01 8.740470348780e-01 8.995146581147e-01 9.326821373545e-01 9.653174267872e-01 9.887169358162e-01 9.963788725438e-01 9.858285087040e-01 9.596771481009e-01 9.256498597766e-01 8.952569577747e-01 8.802300172346e-01 8.872965370980e-01 9.143861201554e-01 9.517265596834e-01 9.867696295568e-01 1.008964980421e+00 1.012553707687e+00 9.974395557394e-01 9.689763459648e-01 9.365712325476e-01 9.110059932196e-01 9.005119222974e-01 9.071423303348e-01 9.261089579526e-01 9.484872467244e-01 9.652754897622e-01 9.702344950909e-01 9.611242944561e-01 9.396431725599e-01 9.106198346157e-01 8.806519837893e-01 8.562973828792e-01 8.422271021258e-01 8.398259599162e-01 8.471048159200e-01 8.597251865254e-01 8.725820483254e-01 8.810788473035e-01 8.819135581112e-01 8.735364117890e-01 8.563727569968e-01 8.329956256798e-01 8.078788860517e-01 7.866720206638e-01 7.745711078655e-01 7.742945486602e-01 7.846821517696e-01 8.010125417855e-01 8.169557863579e-01 8.268740297603e-01 8.276222855021e-01 8.193291084371e-01 8.053245052589e-01 7.910287542507e-01 7.819777632084e-01 7.814936319899e-01 7.891849646338e-01 8.013638815101e-01 8.129882848730e-01 8.200135282874e-01 8.208491610954e-01 8.167415515404e-01 8.109753008961e-01 8.072398443732e-01 8.078145532436e-01 8.124066783302e-01 8.184438828208e-01 8.224635798640e-01 8.219455044179e-01 8.164795673090e-01 8.080091456320e-01 7.999743988052e-01 7.956658400553e-01 7.965314492576e-01 8.013604636501e-01 8.069654300293e-01 8.098148219205e-01 8.077818003173e-01 8.010945058560e-01 7.922316577029e-01 7.847274224239e-01 7.813413811774e-01 7.825204397209e-01 7.860897717574e-01 7.885098178753e-01 7.868351987700e-01 7.804828414651e-01 7.718620032628e-01 7.656151229439e-01 7.664274864632e-01 7.762724230355e-01 7.928339444747e-01 8.102609104192e-01 8.217865010538e-01 8.225442642301e-01 8.116135828660e-01 7.927505297132e-01 7.736604822788e-01 7.633040538472e-01 7.676621281390e-01 7.862078925121e-01 8.119855896231e-01 8.352722309416e-01 8.478445878317e-01 8.458901220541e-01 8.311042553190e-01 8.102799112717e-01 7.930787242824e-01 7.879669578379e-01 7.977980913005e-01 8.181142494481e-01 8.398001524718e-01 8.537179427519e-01 8.545339760880e-01 8.425489013973e-01 8.237736808762e-01 8.080171388474e-01 8.048409711044e-01 8.185471151726e-01 8.455023102755e-01 8.762391348991e-01 9.002088619421e-01 9.100398799176e-01 9.037867627997e-01 8.854988114815e-01 8.641804831599e-01 8.508374225408e-01 8.538103785887e-01 8.743862446604e-01 9.062534490339e-01 9.390049070350e-01 9.628733241007e-01 9.718726898600e-01 9.650697762971e-01 9.464016486645e-01 9.239985751568e-01
 9.791683835862e-01 9.781255709261e-01 9.770810954413e-01 9.761172938384e-01 9.752428304518e-01 9.744401962124e-01 9.736931107032e-01 9.729468194499e-01 9.721123729404e-01 9.711393890895e-01 9.700704368162e-01 9.690018082188e-01 9.680045371975e-01 9.670994722336e-01 9.662847447025e-01 9.655318046587e-01 9.647618686252e-01 9.638742596682e-01 9.628336523120e-01 9.617080199990e-01 9.606131598884e-01 9.596160914368e-01 9.587197823939e-01 9.578955578588e-01 9.570995667420e-01 9.562644540039e-01 9.553151671184e-01 9.542291672856e-01 9.530659606750e-01 9.519267595290e-01 9.508919328666e-01 9.499864973110e-01 9.491757508376e-01 9.483706316491e-01 9.474637897044e-01 9.463957698544e-01 9.452072817573e-01 9.440023937741e-01 9.428741809481e-01 9.418461429090e-01 9.408943464533e-01 9.399796841732e-01 9.390578163994e-01 9.380740792064e-01 9.369867612729e-01 9.357962233039e-01 9.345511407504e-01 9.333333318176e-01 9.322224486133e-01 9.312557156937e-01 9.303889703576e-01 9.295016453138e-01 9.284744224338e-01 9.272706680403e-01 9.259650243460e-01 9.246807803057e-01 9.235066057925e-01 9.224571401784e-01 9.214825695619e-01 9.205095557930e-01 9.194764852782e-01 9.183563490866e-01 9.171527076137e-01 9.158871494056e-01 9.145914312285e-01 9.133217993392e-01 9.121505113101e-01 9.111134406948e-01 9.101691659896e-01 9.091979365299e-01 9.080766039479e-01 9.067584001575e-01 9.053143901733e-01 9.038936097995e-01 9.026356808447e-01 9.015796193982e-01 9.006325642317e-01 8.996317838261e-01 8.984540412121e-01 8.970909744084e-01 8.956348847466e-01 8.942117798378e-01 8.929024553572e-01 8.917085280990e-01 8.905696124268e-01 8.894100789510e-01 8.881884945370e-01 8.869053759520e-01 8.855741984029e-01 8.842009401290e-01 8.827943274313e-01 8.813836642189e-01 8.800188624251e-01 8.787417773487e-01 8.775590797160e-01 8.764151971767e-01 8.752128583741e-01 8.738661692247e-01 8.723618966177e-01 8.707829709801e-01 8.692607807147e-01 8.678934431943e-01 8.666902776482e-01 8.655653187567e-01 8.643764034579e-01 8.630131644613e-01 8.614553729140e-01 8.597858470947e-01 8.581410714216e-01 8.566318551752e-01 8.552966185839e-01 8.540759674124e-01 8.528510248929e-01 8.515000269237e-01 8.499674248128e-01 8.482909170347e-01 8.465752407057e-01 8.449419374409e-01 8.434662338386e-01 8.421396698292e-01 8.408737421500e-01 8.395467365183e-01 8.380707757001e-01 8.364354034530e-01 8.347106462281e-01 8.330072146839e-01 8.314205036233e-01 8.299793274666e-01 8.286331363090e-01 8.272808861237e-01 8.258306992639e-01 8.242443655355e-01 8.225509239123e-01 8.208309705790e-01 8.191688828475e-01 8.176131378186e-01 8.161482809894e-01 8.147117389848e-01 8.132301692387e-01 8.116542786574e-01 8.099812982965e-01 8.082553931411e-01 8.065446983588e-01 8.048986159461e-01 8.033238404217e-01 8.017822987621e-01 8.002203788058e-01 7.985882050931e-01 7.968720265944e-01 7.951024571819e-01 7.933327415537e-01 7.916052824253e-01 7.899334977640e-01 7.882987848234e-01 7.866608660292e-01 7.849719179782e-01 7.832165489989e-01 7.814068014470e-01 7.795751014124e-01 7.777576670301e-01 7.759859240823e-01 7.742638808679e-01 7.725657289721e-01 7.708518338491e-01 7.690847043641e-01 7.672485672239e-01 7.653557871856e-01 7.634459479036e-01 7.615670785828e-01 7.597442751035e-01 7.579669344162e-01 7.561981366732e-01 7.543901820468e-01 7.525101707746e-01 7.505595944636e-01 7.485780780282e-01 7.466133548050e-01 7.446961656760e-01 7.428288777698e-01 7.409822964021e-01 7.391139137410e-01 7.371919016866e-01 7.352103674875e-01 7.331909893877e-01 7.311645957177e-01 7.291659875694e-01 7.272126076209e-01 7.252928619323e-01 7.233707934541e-01 7.214026715033e-01 7.193622795891e-01 7.172592558014e-01 7.151404638985e-01 7.130643345757e-01 7.110577428196e-01 7.090960736091e-01 7.071227575357e-01 7.050825030965e-01 7.029680604265e-01 7.008234094109e-01 6.987158397073e-01 6.966850958810e-01 6.947199170663e-01 6.927667009985e-01 6.907687197230e-01 6.887057500646e-01 6.866030090957e-01 6.845143191536e-01 6.824762937245e-01 6.804918511573e-01 6.785265153241e-01 6.765307589250e-01 6.744778638061e-01 6.723740048973e-01 6.702585497168e-01 6.681719372779e-01 6.661279864376e-01 6.641065163710e-01 6.620617997653e-01 6.599557920865e-01 6.577863057070e-01 6.555878680025e-01 6.534074514836e-01 6.512636529658e-01 6.491366397671e-01 6.469816800762e-01 6.447606429273e-01 6.424826443159e-01 6.401862277069e-01 6.379188642421e-01 6.356914146308e-01 6.334799717490e-01 6.312423796573e-01 6.289583804548e-01 6.266434089199e-01 6.243401269807e-01 6.220795003886e-01 6.198558365937e-01 6.176383215342e-01 6.153910680973e-01 6.131049724836e-01 6.108047586904e-01 6.085247558591e-01 6.062773896378e-01 6.040422448805e-01 6.017833570336e-01 5.994791310889e-01 5.971357903246e-01 5.947871904912e-01 5.924566895893e-01 5.901377110221e-01 5.878039350630e-01 5.854329631694e-01 5.830300272332e-01 5.806207586098e-01 5.782308780736e-01 5.758618538613e-01 5.734902785842e-01 5.710962838833e-01 5.686831988796e-01 5.662709015741e-01 5.638798946033e-01 5.615094178102e-01 5.591354210223e-01 5.567329128903e-01 5.543038753967e-01 5.518651656775e-01 5.494357064025e-01 5.470158111087e-01 5.445875735324e-01 5.421296535972e-01 5.396455372151e-01 5.371561581029e-01 5.346773628279e-01 5.322108666713e-01 5.297415652726e-01 5.272529713516e-01 5.247519463430e-01 5.222567908029e-01 5.197812956222e-01 5.173149894311e-01 5.148389824584e-01 5.123404856512e-01 5.098247014374e-01 5.073101936412e-01 5.048056929597e-01 5.022996240686e-01 4.997769459744e-01 4.972345163089e-01 4.946844097290e-01 4.921397782039e-01 4.896073176840e-01 4.870742414016e-01 4.845302959636e-01 4.819802820999e-01 4.794331306915e-01 4.768951511391e-01 4.743609201606e-01 4.718165913111e-01 4.692574577780e-01 4.666908189041e-01 4.641286572720e-01 4.615705344910e-01 4.590094666878e-01 4.564397947867e-01 4.538638520688e-01 4.512900900363e-01 4.487260186711e-01 4.461649844533e-01 4.436006852613e-01 4.410309521460e-01 4.384623038209e-01 4.358984017941e-01 4.333367788088e-01 4.307719994448e-01 4.282005724246e-01 4.256270950747e-01 4.230585976442e-01 4.204964663240e-01 4.179342870982e-01 4.153725656286e-01 4.128114044047e-01 4.102548445725e-01 4.077044833483e-01 4.051565906756e-01 4.026092452940e-01 4.000623641355e-01 3.975214277171e-01 3.949833562232e-01 3.924504589413e-01 3.899190685356e-01 3.873919780457e-01 3.848735322196e-01 3.823634391982e-01 3.798590538684e-01 3.773569378247e-01 3.748595196872e-01 3.723709955005e-01 3.698915698668e-01 3.674191874967e-01 3.649506830894e-01 3.624879162906e-01 3.600344513222e-01 3.575928516496e-01 3.551611111358e-01 3.527385411622e-01 3.503257603801e-01 3.479237341645e-01 3.455345350710e-01 3.431564259017e-01 3.407882600088e-01 3.384325066131e-01 3.360891523302e-01 3.337608028688e-01 3.314463721400e-01 3.291473308935e-01 3.268608652471e-01 3.245921823679e-01 3.223401761805e-01 3.201037729747e-01 3.178842588116e-01 3.156829541466e-01 3.135004981562e-01 3.113368460420e-01 3.091942822998e-01 3.070699574541e-01 3.049683958039e-01 3.028888200186e-01 3.008299982764e-01 2.987944126678e-01 2.967831779781e-01 2.947973977292e-01 2.928364516302e-01 2.909011787623e-01 2.889918026673e-01 2.871102302700e-01 2.852586257933e-01 2.834374191199e-01 2.816443639628e-01 2.798823666536e-01 2.781505416650e-01 2.764521403085e-01 2.747871452175e-01 2.731558820177e-01 2.715596144716e-01 2.699992355019e-01 2.684741483794e-01 2.669862516351e-01 2.655358532835e-01 2.641250111397e-01 2.627537826370e-01 2.614241649623e-01 2.601341356393e-01 2.588862530778e-01 2.576822634271e-01 2.565210436028e-01 2.554047238062e-01 2.543334418537e-01 2.533074394994e-01 2.523285304334e-01 2.513982794236e-01 2.505146498403e-01 2.496798421213e-01 2.488949383851e-01 2.481591142427e-01 2.474738675593e-01 2.468403725748e-01 2.462577185673e-01 2.457280534924e-01 2.452506535186e-01 2.448248930896e-01 2.444524216637e-01 2.441339649476e-01 2.438691852528e-01 2.436590293171e-01 2.435037534489e-01 2.434027798534e-01 2.433556439138e-01 2.433642540450e-01 2.434266473634e-01 2.435444943313e-01 2.437173140195e-01 2.439437570596e-01 2.442262151289e-01 2.445620949350e-01 2.449524346266e-01 2.453970073665e-01 2.458943778888e-01 2.464445695377e-01 2.470484720409e-01 2.477045201490e-01 2.484128526715e-01 2.491723856342e-01 2.499825797962e-01 2.508439500198e-01 2.517543694985e-01 2.527132682792e-01 2.537218377919e-01 2.547789243788e-01 2.558821396457e-01 2.570322315938e-01 2.582284484281e-01 2.594691079590e-01 2.607541964505e-01 2.620829593184e-01 2.634542314739e-01 2.648671434766e-01 2.663204929468e-01 2.678144695850e-01 2.693491148861e-01 2.709203366932e-01 2.725291095377e-01 2.741757501153e-01 2.758567170542e-01 2.775735969415e-01 2.793252232908e-01 2.811096881738e-01 2.829265110763e-01 2.847752864381e-01 2.866536022074e-01 2.885620573967e-01 2.905007697767e-01 2.924669462768e-01 2.944612986971e-01 2.964813889152e-01 2.985270960995e-01 3.005974453686e-01 3.026937054651e-01 3.048122272979e-01 3.069529375394e-01 3.091156916947e-01 3.112972768987e-01 3.135007524168e-01 3.157231043987e-01 3.179649770567e-01 3.202249221864e-01 3.225007549622e-01 3.247930585606e-01 3.271021178332e-01 3.294251533509e-01 3.317633743802e-01 3.341163713520e-01 3.364807796058e-01 3.388585472978e-01 3.412485056976e-01 3.436489164518e-01 3.460601088461e-01 3.484810994132e-01 3.509107894472e-01 3.533508199314e-01 3.557980835921e-01 3.582523025398e-01 3.607139098021e-01 3.631805640963e-01 3.656530677215e-01 3.681324333573e-01 3.706158620892e-01 3.731048440432e-01 3.755970888980e-01 3.780913620028e-01 3.805888559657e-01 3.830875621179e-01 3.855892375894e-01 3.880937673269e-01 3.905976530593e-01 3.931014113424e-01 3.956044841123e-01 3.981051061340e-01 4.006047344522e-01 4.031040332290e-01 4.056006992683e-01 4.080953042806e-01 4.105859937477e-01 4.130707958387e-01 4.155543620072e-01 4.180319323720e-01 4.205049974583e-01 4.229739842403e-01 4.254378481509e-01 4.278951007608e-01 4.303462397453e-01 4.327888319063e-01 4.352256128963e-01 4.376547690062e-01 4.400738069954e-01 4.424873384295e-01 4.448909852768e-01 4.472851285746e-01 4.496725350500e-01 4.520457014413e-01 4.544101044043e-01 4.567621371100e-01 4.591029648637e-01 4.614344339624e-01 4.637533691065e-01 4.660618235492e-01 4.683588165752e-01 4.706402585784e-01 4.729096314912e-01 4.751652484012e-01 4.774062290773e-01 4.796338166884e-01 4.818475815403e-01 4.840456293636e-01 4.862305408478e-01 4.883991650379e-01 4.905516434566e-01 4.926882482130e-01 4.948063935822e-01 4.969085048882e-01 4.989934178846e-01 5.010605931422e-01 5.031127378104e-01 5.051455004996e-01 5.071606420991e-01 5.091567280651e-01 5.111326140516e-01 5.130894060344e-01 5.150275754166e-01 5.169456063691e-01 5.188444272168e-01 5.207216330981e-01 5.225789118185e-01 5.244158905165e-01 5.262300073635e-01 5.280240207708e-01 5.297958069063e-01 5.315434483138e-01 5.332686819590e-01 5.349704459658e-01 5.366515118177e-01 5.383090945072e-01 5.399432660613e-01 5.415521054237e-01 5.431354072559e-01 5.446921701030e-01 5.462248204391e-01 5.477343478656e-01 5.492199311948e-01 5.506808230023e-01 5.521144009230e-01 5.535191236415e-01 5.548983890814e-01 5.562488588724e-01 5.575753696788e-01 5.588772058888e-01 5.601517666151e-01 5.613996402408e-01 5.626170560210e-01 5.638062380577e-01 5.649667537782e-01 5.660991444154e-01 5.672038320983e-01 5.682807021020e-01 5.693269033305e-01 5.703439377418e-01 5.713296030790e-01 5.722850371204e-01 5.732104372035e-01 5.741049587566e-01 5.749687498196e-01 5.758014565911e-01 5.766036212182e-01 5.773751016187e-01 5.781140050433e-01 5.788219467341e-01 5.794957114995e-01 5.801382574106e-01 5.807486638358e-01 5.813268237863e-01 5.818734159488e-01 5.823852801997e-01 5.828632748558e-01 5.833068749486e-01 5.837172895718e-01 5.840941041536e-01 5.844369663280e-01 5.847451639323e-01 5.850162005521e-01 5.852529933288e-01 5.854538974585e-01 5.856218811166e-01 5.857558956330e-01 5.858533644278e-01 5.859158877417e-01 5.859409394492e-01 5.859296112466e-01 5.858854039659e-01 5.858031668984e-01 5.856861192338e-01 5.855328760492e-01 5.853424081935e-01 5.851144040398e-01 5.848488959808e-01 5.845473798331e-01 5.842073824243e-01 5.838304697736e-01 5.834172834739e-01 5.829648349767e-01 5.824758237734e-01 5.819489397558e-01 5.813833972522e-01 5.807795783809e-01 5.801383956415e-01 5.794585485051e-01 5.787409978423e-01 5.779848602608e-01 5.771903968576e-01 5.763570716680e-01 5.754851739635e-01 5.745742987145e-01 5.736237659563e-01 5.726354245403e-01 5.716081949805e-01 5.705417491399e-01 5.694364067376e-01 5.682906205767e-01 5.671059968788e-01 5.658832279842e-01 5.646211244007e-01 5.633185225760e-01 5.619771466346e-01 5.605959367154e-01 5.591761000304e-01 5.577178129908e-01 5.562197442733e-01 5.546834425497e-01 5.531060928689e-01 5.514895145305e-01 5.498342742477e-01 5.481401742471e-01 5.464076569325e-01 5.446347836636e-01 5.428221303055e-01 5.409690221541e-01 5.390766909965e-01 5.371460996451e-01 5.351768485130e-01 5.331686859403e-01 5.311209091076e-01 5.290342904539e-01 5.269084549886e-01 5.247444776230e-01 5.225434357535e-01 5.203037246328e-01 5.180249757387e-01 5.157074286328e-01 5.133517961382e-01 5.109594029219e-01 5.085288128870e-01 5.060610379530e-01 5.035563939735e-01 5.010125017345e-01 4.984322331398e-01 4.958139040894e-01 4.931594703910e-01 4.904687200009e-01 4.877399781371e-01 4.849758484340e-01 4.821755065275e-01 4.793386550725e-01 4.764657755473e-01 4.735578123448e-01 4.706148325263e-01 4.676366614044e-01 4.646244784232e-01 4.615774268195e-01 4.584960751550e-01 4.553816329723e-01 4.522328758994e-01 4.490512786490e-01 4.458358318016e-01 4.425883380468e-01 4.393093369797e-01 4.359968806810e-01 4.326534589470e-01 4.292793815358e-01 4.258723852915e-01 4.224362391286e-01 4.189703150322e-01 4.154739363736e-01 4.119487656222e-01 4.083935273840e-01 4.048120432664e-01 4.012010420657e-01 3.975633108745e-01 3.938998370897e-01 3.902084716226e-01 3.864924919828e-01 3.827494976695e-01 3.789825405867e-01 3.751919554423e-01 3.713758459902e-01 3.675392907561e-01 3.636778677556e-01 3.597967481628e-01 3.558941485482e-01 3.519702480603e-01 3.480280245779e-01 3.440661923805e-01 3.400869887589e-01 3.360905592853e-01 3.320771285726e-01 3.280495776342e-01 3.240066129378e-01 3.199496896639e-01 3.158796475470e-01 3.117985058765e-01 3.077070821197e-01 3.036044974981e-01 2.994944768942e-01 2.953770003540e-01 2.912524454685e-01 2.871247278402e-01 2.829920881874e-01 2.788579155793e-01 2.747234082076e-01 2.705903895572e-01 2.664600498921e-01 2.623320603884e-01 2.582133556617e-01 2.540990604667e-01 2.499977799760e-01 2.459070337900e-01 2.418289415403e-01 2.377691016179e-01 2.337257869082e-01 2.297068411458e-01 2.257088956980e-01 2.217384761500e-01 2.177994618532e-01 2.138914428345e-01 2.100217767764e-01 2.061894854000e-01 2.024027994368e-01 1.986631641160e-01 1.949749816129e-01 1.913443302804e-01 1.877722918345e-01 1.842678920419e-01 1.808328118732e-01 1.774753714625e-01 1.742000717226e-01 1.710113020313e-01 1.679182252598e-01 1.649244374778e-01 1.620396477390e-01 1.592680859326e-01 1.566185532290e-01 1.540987305475e-01 1.517135867040e-01 1.494737182258e-01 1.473831779276e-01 1.454519467839e-01 1.436866675488e-01 1.420922721721e-01 1.406772072340e-01 1.394463778406e-01 1.384050741999e-01 1.375577467618e-01 1.369093435319e-01 1.364622618506e-01 1.362170913324e-01 1.361776128117e-01 1.363408920075e-01 1.367089301929e-01 1.372781935118e-01 1.380459361830e-01 1.390098949166e-01 1.401625311459e-01 1.415030188621e-01 1.430193651583e-01 1.447111835795e-01 1.465678950671e-01 1.485818593980e-01 1.507489332330e-01 1.530596525269e-01 1.555077940036e-01 1.580832816874e-01 1.607825021767e-01 1.635945462291e-01 1.665143359094e-01 1.695346206164e-01 1.726475122581e-01 1.758501053010e-01 1.791311390636e-01 1.824893465175e-01 1.859166909032e-01 1.894079742930e-01 1.929576416832e-01 1.965618784184e-01 2.002165046241e-01 2.039140791155e-01 2.076550280414e-01 2.114322986294e-01 2.152424917257e-01 2.190839583274e-01 2.229492725047e-01 2.268409075057e-01 2.307504008724e-01 2.346795862390e-01 2.386229545164e-01 2.425773275887e-01 2.465425160902e-01 2.505135759338e-01 2.544907066973e-01 2.584697965459e-01 2.624506571226e-01 2.664290093576e-01 2.704042979177e-01 2.743758672157e-01 2.783386230534e-01 2.822939715661e-01 2.862388643417e-01 2.901722355135e-01 2.940927489297e-01 2.979985069927e-01 3.018887962813e-01 3.057615590659e-01 3.096154338743e-01 3.134502102433e-01 3.172620453832e-01 3.210529867596e-01 3.248205953819e-01 3.285626835976e-01 3.322787718694e-01 3.359674961808e-01 3.396295447332e-01 3.432603441547e-01 3.468626622122e-01 3.504329623421e-01 3.539722663202e-01 3.574798502167e-01 3.609498932391e-01 3.643904015876e-01 3.677914739748e-01 3.711591278157e-01 3.744877812910e-01 3.777786666123e-01 3.810337564129e-01 3.842441019380e-01 3.874208645005e-01 3.905498197148e-01 3.936419677775e-01 3.966914766392e-01 3.996948552312e-01 4.026600714158e-01 4.055745491594e-01 4.084523271923e-01 4.112783936760e-01 4.140634628632e-01 4.168022969240e-01 4.194921509277e-01 4.221417716818e-01 4.247359516405e-01 4.272910339679e-01 4.297929116346e-01 4.322494441910e-01 4.346593302369e-01 4.370161526056e-01 4.393327104453e-01 4.415912977197e-01 4.438105236052e-01 4.459756928967e-01 4.480958353235e-01 4.501680546003e-01 4.521883745731e-01 4.541693290757e-01 4.560940195538e-01 4.579801408916e-01 4.598162109472e-01 4.616072401259e-01 4.633566892832e-01 4.650554453202e-01 4.667176090758e-01 4.683297883609e-01 4.699062590250e-01 4.714389938197e-01 4.729313579864e-01 4.743897188030e-01 4.758032616299e-01 4.771885950291e-01 4.785328150557e-01 4.798487670201e-01 4.811334754769e-01 4.823840033088e-01 4.836151339948e-01 4.848112890962e-01 4.859929790964e-01 4.871468958319e-01 4.882848567106e-01 4.894072921446e-01 4.905111484683e-01 4.916105682640e-01 4.926928821690e-01 4.937770854332e-01 4.948514085192e-01 4.959292835530e-01 4.970111292667e-01 4.980962870819e-01 4.991971676345e-01 5.003053885304e-01 5.014351427739e-01 5.025832052983e-01 5.037568737293e-01 5.049586550572e-01 5.061939179506e-01 5.074645965307e-01 5.087755895943e-01 5.101323617982e-01 5.115352309747e-01 5.129933138156e-01 5.145065715149e-01 5.160837156213e-01 5.177225931219e-01 5.194335317361e-01 5.212165439006e-01 5.230779167790e-01 5.250233540986e-01 5.270511917142e-01 5.291742582867e-01 5.313871768193e-01 5.337016501315e-01 5.361141330761e-01 5.386329169161e-01 5.412624432733e-01 5.439993538775e-01 5.468548246056e-01 5.498235482501e-01 5.529147575901e-01 5.561279203386e-01 5.594640594088e-01 5.629299095862e-01 5.665192645599e-01 5.702418710292e-01 5.740937808007e-01 5.780757643925e-01 5.821927708104e-01 5.864396060278e-01 5.908213766504e-01 5.953337978456e-01 5.999784073169e-01 6.047542004583e-01 6.096577497869e-01 6.146918479224e-01 6.198502557467e-01 6.251337934600e-01 6.305399492581e-01 6.360629910482e-01 6.417057403760e-01 6.474578102483e-01 6.533227964489e-01 6.592919778443e-01 6.653644481582e-01 6.715355122517e-01 6.777984147668e-01 6.841529887247e-01 6.905894939389e-01 6.971080241688e-01 7.037006097390e-01 7.103599958975e-01 7.170854222090e-01 7.238663314756e-01 7.307009104966e-01 7.375808641423e-01 7.444998735627e-01 7.514534118421e-01 7.584348018236e-01 7.654371815337e-01 7.724534974047e-01 7.794789504523e-01 7.865052543406e-01 7.935285719636e-01 8.005383529908e-01 8.075321238205e-01 8.144991249671e-01 8.214353471395e-01 8.283355009132e-01 8.351873384475e-01 8.419918670310e-01 8.487351231987e-01 8.554156909866e-01 8.620241823326e-01 8.685542611164e-01 8.750042633538e-01 8.813594846012e-01 8.876239195027e-01 8.937816424859e-01 8.998330514251e-01 9.057700709670e-01 9.115858719599e-01 9.172805011828e-01 9.228386693736e-01 9.282668348730e-01 9.335500391688e-01 9.386872865869e-01 9.436756761701e-01 9.485054186016e-01 9.531796135331e-01 9.576854813900e-01 9.620263499837e-01 9.661932212643e-01 9.701860551804e-01 9.739991531974e-01 9.776310965418e-01 9.810781031078e-01 9.843377923805e-01 9.874084884154e-01 9.902859381636e-01 9.929713156849e-01 9.954595795440e-01 9.977531887085e-01 9.998472482738e-01 1.001744700800e+00 1.003443712381e+00 1.004942014212e+00 1.006242342045e+00 1.007343436475e+00 1.008247653546e+00 1.008954459675e+00 1.009466404096e+00 1.009785471949e+00 1.009911548127e+00 1.009849642044e+00 1.009599624487e+00 1.009164943707e+00 1.008552245864e+00 1.007759031676e+00 1.006794420123e+00 1.005661187614e+00 1.004363704554e+00 1.002904544934e+00 1.001293380979e+00 9.995330905631e-01 9.976292893419e-01 9.955892327531e-01 9.934196991259e-01 9.911262192103e-01 9.887188043444e-01 9.862002267393e-01 9.835837138437e-01 9.808741130193e-01 9.780812487590e-01 9.752150210814e-01 9.722811112136e-01 9.692935191826e-01 9.662573932076e-01 9.631868007737e-01 9.600891694437e-01 9.569779239822e-01 9.538624928485e-01 9.507516318023e-01 9.476611331258e-01 9.445976617582e-01 9.415773745405e-01 9.386064319744e-01 9.357015810690e-01 9.328726985222e-01 9.301292608762e-01 9.274878882357e-01 9.249534127097e-01 9.225420645449e-01 9.202631448070e-01 9.181273364052e-01 9.161444875853e-01 9.143241520452e-01 9.126774976173e-01 9.112107427729e-01 9.099363798776e-01 9.088561524812e-01 9.079822271751e-01 9.073177747873e-01 9.068675924461e-01 9.066390623801e-01 9.066323449196e-01 9.068508850358e-01 9.072963687048e-01 9.079688011252e-01 9.088672723073e-01 9.099909141203e-01 9.113362051958e-01 9.129002692738e-01 9.146764045769e-01 9.166619766655e-01 9.188491521133e-01 9.212299164767e-01 9.237987247428e-01 9.265427400960e-01 9.294595002576e-01 9.325294630165e-01 9.357505250546e-01 9.391086623214e-01 9.425899497886e-01 9.461897448787e-01 9.498878791880e-01 9.536810716537e-01 9.575534005552e-01 9.614921163661e-01 9.654921912979e-01 9.695335916379e-01 9.736133345056e-01 9.777154049478e-01 9.818328473264e-01 9.859550715273e-01 9.900717526540e-01 9.941783587152e-01 9.982598648999e-01 1.002314923147e+00 1.006330712578e+00 1.010302794623e+00 1.014224811165e+00 1.018089085734e+00 1.021891597654e+00 1.025623693707e+00 1.029283634646e+00 1.032866057669e+00 1.036361513469e+00 1.039772864459e+00 1.043090370411e+00 1.046311040338e+00 1.049430574733e+00 1.052443619453e+00 1.055350234411e+00 1.058143039924e+00 1.060817195976e+00 1.063372264887e+00 1.065799659843e+00 1.068099569341e+00 1.070266623283e+00 1.072296114381e+00 1.074187347379e+00 1.075933896228e+00 1.077535443183e+00 1.078988457779e+00 1.080291423556e+00 1.081442057108e+00 1.082438833493e+00 1.083281606251e+00 1.083970663439e+00 1.084506123984e+00 1.084887744653e+00 1.085119921794e+00 1.085203454908e+00 1.085141163432e+00 1.084938476709e+00 1.084594697017e+00 1.084120080732e+00 1.083516471441e+00 1.082791756851e+00 1.081948240543e+00 1.080997644841e+00 1.079944247068e+00 1.078792772621e+00 1.077556572286e+00 1.076238874171e+00 1.074852637623e+00 1.073404637459e+00 1.071904567283e+00 1.070366385953e+00 1.068795633552e+00 1.067211927358e+00 1.065622686546e+00 1.064046256032e+00 1.062497818244e+00 1.060995255771e+00 1.059557760300e+00 1.058203211617e+00 1.056959368404e+00 1.055841978389e+00 1.054881434235e+00 1.054098654151e+00 1.053521062351e+00 1.053174456684e+00 1.053082788142e+00 1.053269686563e+00 1.053756313596e+00 1.054563351267e+00 1.055702558293e+00 1.057191960112e+00 1.059034528233e+00 1.061232107762e+00 1.063783411131e+00 1.066676037384e+00 1.069897873140e+00 1.073423281446e+00 1.077229753996e+00 1.081286459493e+00 1.085554090491e+00 1.089995330963e+00 1.094569694968e+00 1.099235548746e+00 1.103951818071e+00 1.108680752576e+00 1.113383755937e+00 1.118029058135e+00 1.122594996935e+00 1.127057434247e+00 1.131407458882e+00 1.135639118862e+00 1.139754423844e+00 1.143768930784e+00 1.147694910270e+00 1.151559547826e+00 1.155389990135e+00 1.159216886149e+00 1.163076066520e+00 1.166996140154e+00 1.171011466917e+00 1.175143828506e+00 1.179413008092e+00 1.183832700043e+00 1.188404651943e+00 1.193126728350e+00 1.197976934934e+00 1.202938586308e+00 1.207977720692e+00 1.213053805730e+00 1.218134875704e+00 1.223166482672e+00 1.228116796679e+00 1.232942110456e+00 1.237612036179e+00 1.242105080316e+00 1.246400954426e+00 1.250507202317e+00 1.254427092575e+00 1.258186166691e+00 1.261820718887e+00 1.265370527378e+00 1.268896568715e+00 1.272447138061e+00 1.276086078551e+00 1.279870377509e+00 1.283845304071e+00 1.288059995604e+00 1.292529059438e+00 1.297272908818e+00 1.302277338363e+00 1.307513491219e+00 1.312941898214e+00 1.318483482485e+00 1.324067915205e+00 1.329589885367e+00 1.334949329659e+00 1.340038279302e+00 1.344738140617e+00 1.348957971580e+00 1.352592870007e+00 1.355569058335e+00 1.357821552286e+00 1.359304238941e+00 1.360003739663e+00 1.359903767576e+00 1.359032672105e+00 1.357405773008e+00 1.355064660654e+00 1.352050470889e+00 1.348382326535e+00 1.344097101768e+00 1.339186996454e+00 1.333643990742e+00 1.327433477227e+00 1.320500264436e+00 1.312795862643e+00 1.304247792814e+00 1.294824482306e+00 1.286221295514e+00 1.276128029614e+00 1.264988269493e+00 1.253410617321e+00 1.242018532379e+00 1.231269001571e+00 1.221325519444e+00 1.212006265333e+00 1.202896214464e+00 1.193461806930e+00 1.183243101751e+00 1.172011844878e+00 1.159844719796e+00 1.147077461461e+00 1.134215748528e+00 1.121760899633e+00 1.110022126692e+00 1.099006721210e+00 1.088424819572e+00 1.077764093494e+00 1.066477954962e+00 1.054210336096e+00 1.040943019180e+00 1.027068442880e+00 1.013376161788e+00 1.000866235757e+00 9.904995178642e-01 9.829561789410e-01 9.784813344370e-01 9.769106357761e-01 9.779263882469e-01 9.813070375471e-01 9.693727529270e-01 9.102893450218e-01 9.050209627989e-01 8.844896348455e-01 8.586362105132e-01 8.356065252994e-01 8.211804943432e-01 8.172218996009e-01 8.215749916259e-01 8.298242779294e-01 8.375626926352e-01 8.420924155987e-01 8.428640894682e-01 8.410764281508e-01 8.387467796470e-01 8.377641627479e-01 8.392944570429e-01 8.436015833655e-01 8.502611993675e-01 8.583704559235e-01 8.667095335065e-01 8.737345396751e-01 8.777199306084e-01 8.771428175680e-01 8.713510818309e-01 8.613542169173e-01 8.502786662727e-01 8.431170696762e-01 8.451857028351e-01 8.597641394849e-01 8.859108717407e-01 9.181918354484e-01 9.484668972398e-01 9.686042627135e-01 9.729503949709e-01 9.599859224804e-01 9.332437515904e-01 9.011290915324e-01 8.752352915267e-01 8.663700364058e-01 8.793728689570e-01 9.102393221075e-01 9.482365116711e-01 9.810164541665e-01 9.989476894292e-01 9.974829407336e-01 9.778298383014e-01 9.466290497338e-01 9.143629450757e-01 8.922725489601e-01 8.879544188185e-01 9.017625888059e-01 9.269231838425e-01 9.531258326717e-01 9.708437858843e-01 9.739819154388e-01 9.608875336122e-01 9.341859636150e-01 8.999337056974e-01 8.661504120581e-01 8.406676336418e-01 8.287256162799e-01 8.311269904334e-01 8.442973203219e-01 8.619931342998e-01 8.775925518807e-01 8.857511114328e-01 8.832674786514e-01 8.694421385571e-01 8.461151829433e-01 8.175453080049e-01 7.897535434964e-01 7.692254808788e-01 7.607440968773e-01 7.653222559242e-01 7.795650900986e-01 7.971022127054e-01 8.111558661896e-01 8.167832255821e-01 8.122820501413e-01 7.995163962360e-01 7.833840890837e-01 7.701854730279e-01 7.651522256464e-01 7.700719583507e-01 7.824662097356e-01 7.970307418359e-01 8.081993771099e-01 8.124947836728e-01 8.096325585251e-01 8.024522809643e-01 7.956128657706e-01 7.934546738957e-01 7.978716495906e-01 8.073220641834e-01 8.177409644274e-01 8.245590985910e-01 8.248472012428e-01 8.184730226285e-01 8.081594881074e-01 7.983405597361e-01 7.931674651409e-01 7.944889697187e-01 8.009081644703e-01 8.086460272378e-01 8.134997604970e-01 8.128427482317e-01 8.066671683170e-01 7.974744572048e-01 7.890129117292e-01 7.843600987955e-01 7.842811240862e-01 7.868381236121e-01 7.886236552351e-01 7.867627048399e-01 7.807116773999e-01 7.728712972742e-01 7.677722836971e-01 7.698192579137e-01 7.805961666805e-01 7.974416776078e-01 8.143685858637e-01 8.247316598879e-01 8.240079738777e-01 8.117866804415e-01 7.924140710817e-01 7.741145621076e-01 7.660216482765e-01 7.736959373786e-01 7.957163538698e-01 8.242354728855e-01 8.490168860789e-01 8.617429883105e-01 8.588109670144e-01 8.423348475103e-01 8.196887492466e-01 8.012049543761e-01 7.959173073022e-01 8.068674472204e-01 8.292976037111e-01 8.535076738057e-01 8.697282032079e-01 8.720742353727e-01 8.603875702437e-01 8.403466158638e-01 8.217208596403e-01 8.145600327910e-01 8.242168260144e-01 8.482299323254e-01 8.778523892064e-01 9.026320957828e-01 9.148158746163e-01 9.117611559723e-01 8.965842975273e-01 8.772121258553e-01 8.637284177526e-01 8.642304472296e-01 8.807954897239e-01 9.085907223179e-01 9.386285247071e-01 9.620074071771e-01 9.729774162088e-01 9.702688536912e-01 9.569662214618e-01 9.398713816415e-01
 9.889627349358e-01 9.879682651650e-01 9.869742277251e-01 9.860580445376e-01 9.852276588917e-01 9.844748013468e-01 9.837837650427e-01 9.830923951271e-01 9.823064951805e-01 9.813790133841e-01 9.803589357492e-01 9.793419221006e-01 9.783932143703e-01 9.775354798511e-01 9.767703517088e-01 9.760723909482e-01 9.753574245737e-01 9.745213177759e-01 9.735294372933e-01 9.724539374109e-01 9.714104249041e-01 9.704645776294e-01 9.696199847398e-01 9.688494882024e-01 9.681091503083e-01 9.673278682036e-01 9.664286635632e-01 9.653942912680e-01 9.642848246430e-01 9.631992897007e-01 9.622157634104e-01 9.613629173698e-01 9.606065398739e-01 9.598599303845e-01 9.590098285987e-01 9.579959135202e-01 9.568600670093e-01 9.557093795174e-01 9.546357041649e-01 9.536632285887e-01 9.527685106146e-01 9.519110838113e-01 9.510454905609e-01 9.501158004449e-01 9.490830643146e-01 9.479487870514e-01 9.467597053659e-01 9.455965501073e-01 9.445396672814e-01 9.436287529450e-01 9.428197658223e-01 9.419936355937e-01 9.410255205942e-01 9.398786483950e-01 9.386280577178e-01 9.373979332645e-01 9.362802527153e-01 9.352905299482e-01 9.343791239386e-01 9.334678275531e-01 9.324933202115e-01 9.314282532517e-01 9.302804320695e-01 9.290728671715e-01 9.278361732889e-01 9.266274885621e-01 9.255155755926e-01 9.245376483063e-01 9.236513531085e-01 9.227387532738e-01 9.216772119948e-01 9.204212312419e-01 9.190377021318e-01 9.176751803320e-01 9.164751871804e-01 9.154792562691e-01 9.145943663296e-01 9.136581301163e-01 9.125448346234e-01 9.112439635198e-01 9.098477460217e-01 9.084829071458e-01 9.072336463590e-01 9.061032658243e-01 9.050307916540e-01 9.039367998702e-01 9.027780879329e-01 9.015553968331e-01 9.002832946709e-01 8.989700452293e-01 8.976271058728e-01 8.962834559918e-01 8.949835940544e-01 8.937701204024e-01 8.926470581385e-01 8.915619684145e-01 8.904213937410e-01 8.891384862445e-01 8.877018082158e-01 8.861908158537e-01 8.847333615351e-01 8.834263433095e-01 8.822824403997e-01 8.812181473896e-01 8.800946758598e-01 8.788008149020e-01 8.773130615142e-01 8.757119422712e-01 8.741290222667e-01 8.726789494281e-01 8.714033426301e-01 8.702474498347e-01 8.690917725826e-01 8.678127756691e-01 8.663513101579e-01 8.647411585940e-01 8.630872749526e-01 8.615137124718e-01 8.601006519056e-01 8.588416792759e-01 8.576480728905e-01 8.563942120380e-01 8.549891441697e-01 8.534201179105e-01 8.517579407431e-01 8.501162378819e-01 8.485943550643e-01 8.472227334298e-01 8.459496275624e-01 8.446698882774e-01 8.432896361602e-01 8.417684411448e-01 8.401387619643e-01 8.384819815689e-01 8.368865624600e-01 8.354002488368e-01 8.340066730023e-01 8.326411320739e-01 8.312280965887e-01 8.297191739876e-01 8.281110621361e-01 8.264519669592e-01 8.248090550664e-01 8.232335112078e-01 8.217287520113e-01 8.202578468462e-01 8.187642474765e-01 8.171991418284e-01 8.155494189977e-01 8.138482891438e-01 8.121486357395e-01 8.104926152914e-01 8.088921112030e-01 8.073286306009e-01 8.057584759941e-01 8.041364882278e-01 8.024482946479e-01 8.007068535958e-01 7.989452338614e-01 7.972001989957e-01 7.955019465005e-01 7.938522697256e-01 7.922249346708e-01 7.905790594270e-01 7.888795985457e-01 7.871109236875e-01 7.852870765702e-01 7.834492083411e-01 7.816439391918e-01 7.798961331822e-01 7.781910815080e-01 7.764939672952e-01 7.747536157564e-01 7.729402213496e-01 7.710574418925e-01 7.691468605439e-01 7.672543977656e-01 7.654110118756e-01 7.636173376322e-01 7.618417781326e-01 7.600430529412e-01 7.581874300318e-01 7.562732320135e-01 7.543210163817e-01 7.523648625158e-01 7.504384279245e-01 7.485589725979e-01 7.467123289804e-01 7.448589756250e-01 7.429571123100e-01 7.409811704473e-01 7.389435886244e-01 7.368961745299e-01 7.348944470745e-01 7.329634432615e-01 7.310742629057e-01 7.291680237323e-01 7.271928666109e-01 7.251445993063e-01 7.230696739954e-01 7.210376375775e-01 7.190835185973e-01 7.171920412897e-01 7.153077240124e-01 7.133768249547e-01 7.113797103693e-01 7.093468403786e-01 7.073309404330e-01 7.053673870652e-01 7.034559322206e-01 7.015597204535e-01 6.996318526984e-01 6.976450541652e-01 6.956086168753e-01 6.935639315701e-01 6.915491662333e-01 6.895781233385e-01 6.876261172206e-01 6.856484620539e-01 6.836074702375e-01 6.815034552538e-01 6.793741768377e-01 6.772646477746e-01 6.751912407754e-01 6.731334649992e-01 6.710429408427e-01 6.688858221680e-01 6.666728496760e-01 6.644449348396e-01 6.622475929555e-01 6.600899148494e-01 6.579455837020e-01 6.557724631041e-01 6.535524857454e-01 6.513038336180e-01 6.490691299925e-01 6.468780089113e-01 6.447226336623e-01 6.425704455480e-01 6.403861470614e-01 6.381636011986e-01 6.359293777063e-01 6.337169562177e-01 6.315361204010e-01 6.293647372794e-01 6.271679880078e-01 6.249239973563e-01 6.226436067583e-01 6.203586936983e-01 6.180926808534e-01 6.158369825459e-01 6.135632951343e-01 6.112522652392e-01 6.089097062190e-01 6.065629847926e-01 6.042363871746e-01 6.019298988350e-01 5.996170175919e-01 5.972823165661e-01 5.949283605722e-01 5.925767914814e-01 5.902469254247e-01 5.879367371039e-01 5.856193185767e-01 5.832733764177e-01 5.809003290456e-01 5.785187552948e-01 5.761468128436e-01 5.737830425854e-01 5.714090291968e-01 5.690046281402e-01 5.665736773948e-01 5.641390759621e-01 5.617150960448e-01 5.593026165059e-01 5.568851794787e-01 5.544479183961e-01 5.519981432369e-01 5.495556769437e-01 5.471322614401e-01 5.447152424688e-01 5.422875333029e-01 5.398359535310e-01 5.373671346282e-01 5.349006815211e-01 5.324428291823e-01 5.299820702818e-01 5.275032257561e-01 5.250040574051e-01 5.224970334017e-01 5.199962895382e-01 5.175069421644e-01 5.150145140737e-01 5.125109605841e-01 5.100008342161e-01 5.074933546090e-01 5.049946848226e-01 5.024971450407e-01 4.999878255004e-01 4.974625270631e-01 4.949306606347e-01 4.924021125941e-01 4.898762612673e-01 4.873464430344e-01 4.848059828943e-01 4.822586915619e-01 4.797144218897e-01 4.771769541616e-01 4.746425965239e-01 4.721025251613e-01 4.695557245972e-01 4.670102697098e-01 4.644669678881e-01 4.619253955691e-01 4.593781480905e-01 4.568237140305e-01 4.542656343984e-01 4.517122572781e-01 4.491624881242e-01 4.466116008637e-01 4.440595011110e-01 4.415068887157e-01 4.389572053718e-01 4.364118498360e-01 4.338673709503e-01 4.313199882850e-01 4.287733744177e-01 4.262295102903e-01 4.236881005976e-01 4.211484984944e-01 4.186092894872e-01 4.160721964939e-01 4.135413295169e-01 4.110174729090e-01 4.084973497206e-01 4.059754312018e-01 4.034583130527e-01 4.009456376157e-01 3.984401757381e-01 3.959396493424e-01 3.934401544019e-01 3.909441383777e-01 3.884549830215e-01 3.859748728748e-01 3.835012208847e-01 3.810341829657e-01 3.785739005737e-01 3.761218433825e-01 3.736787530315e-01 3.712437300621e-01 3.688149582694e-01 3.663956276378e-01 3.639859407079e-01 3.615861150753e-01 3.591981469440e-01 3.568205240650e-01 3.544529661037e-01 3.520982056378e-01 3.497566086636e-01 3.474262924828e-01 3.451089847790e-01 3.428055744254e-01 3.405152511810e-01 3.382416935450e-01 3.359828917817e-01 3.337378194882e-01 3.315104219699e-01 3.293010515511e-01 3.271064272520e-01 3.249305778451e-01 3.227738628789e-01 3.206365861554e-01 3.185191529443e-01 3.164209262102e-01 3.143438245075e-01 3.122883926452e-01 3.102575168822e-01 3.082494319397e-01 3.062656635774e-01 3.043048842349e-01 3.023691567499e-01 3.004591601204e-01 2.985763135533e-01 2.967213779497e-01 2.948939600786e-01 2.930963862472e-01 2.913263938290e-01 2.895870741705e-01 2.878792722903e-01 2.862024817489e-01 2.845589826506e-01 2.829496631507e-01 2.813727880388e-01 2.798311719508e-01 2.783261622609e-01 2.768570277372e-01 2.754248908408e-01 2.740310322020e-01 2.726757925875e-01 2.713607309476e-01 2.700855819880e-01 2.688522710765e-01 2.676593762990e-01 2.665108715297e-01 2.654046151866e-01 2.643417961436e-01 2.633249763915e-01 2.623525508636e-01 2.614277445243e-01 2.605491250130e-01 2.597162691056e-01 2.589317426587e-01 2.581957194072e-01 2.575080062640e-01 2.568718655029e-01 2.562845434323e-01 2.557482554636e-01 2.552625436587e-01 2.548280159178e-01 2.544450101816e-01 2.541148203774e-01 2.538362048796e-01 2.536109143227e-01 2.534377448662e-01 2.533178306823e-01 2.532510285634e-01 2.532370323970e-01 2.532760384345e-01 2.533676540018e-01 2.535137375340e-01 2.537120349984e-01 2.539645565579e-01 2.542691307777e-01 2.546260206499e-01 2.550358637619e-01 2.554981204646e-01 2.560107575930e-01 2.565768420267e-01 2.571932848487e-01 2.578608336914e-01 2.585785385673e-01 2.593464396893e-01 2.601634358306e-01 2.610298244647e-01 2.619434175456e-01 2.629053994735e-01 2.639141632092e-01 2.649693788979e-01 2.660700681854e-01 2.672167192917e-01 2.684068786796e-01 2.696406621469e-01 2.709173956474e-01 2.722356759740e-01 2.735961061050e-01 2.749971033467e-01 2.764381601507e-01 2.779183773213e-01 2.794366102873e-01 2.809915851691e-01 2.825830067226e-01 2.842123719472e-01 2.858752709679e-01 2.875727638775e-01 2.893033332458e-01 2.910663127965e-01 2.928610835075e-01 2.946871452462e-01 2.965432416607e-01 2.984287516989e-01 3.003410518838e-01 3.022811027165e-01 3.042488490403e-01 3.062407873361e-01 3.082601621103e-01 3.103034671011e-01 3.123688009544e-01 3.144579192923e-01 3.165690293957e-01 3.187001768618e-01 3.208542067302e-01 3.230264247125e-01 3.252187063108e-01 3.274290038845e-01 3.296568245770e-01 3.319015722509e-01 3.341625824078e-01 3.364387954233e-01 3.387298451534e-01 3.410359145112e-01 3.433552030622e-01 3.456867955356e-01 3.480306150781e-01 3.503846575040e-01 3.527500176574e-01 3.551274327458e-01 3.575128268793e-01 3.599094084686e-01 3.623143616556e-01 3.647253123282e-01 3.671442103486e-01 3.695690102583e-01 3.720017637431e-01 3.744407497258e-01 3.768847567415e-01 3.793321741290e-01 3.817834739418e-01 3.842368763146e-01 3.866925098099e-01 3.891525783266e-01 3.916133329300e-01 3.940773218242e-01 3.965396855285e-01 3.990013408613e-01 4.014647912169e-01 4.039265201523e-01 4.063873917285e-01 4.088475340055e-01 4.113058297969e-01 4.137621256229e-01 4.162147665275e-01 4.186633935302e-01 4.211093574235e-01 4.235491996357e-01 4.259841434444e-01 4.284161248257e-01 4.308412911962e-01 4.332615512856e-01 4.356755412217e-01 4.380817078296e-01 4.404789280731e-01 4.428692299905e-01 4.452507632210e-01 4.476245571135e-01 4.499908526243e-01 4.523480335592e-01 4.546966618344e-01 4.570330758842e-01 4.593601076709e-01 4.616758140550e-01 4.639793630946e-01 4.662729379431e-01 4.685544412445e-01 4.708240595679e-01 4.730818083471e-01 4.753268264237e-01 4.775575297776e-01 4.797752614969e-01 4.819760946676e-01 4.841643123705e-01 4.863376823975e-01 4.884954072552e-01 4.906404351509e-01 4.927688061837e-01 4.948815703686e-01 4.969776527101e-01 4.990550979722e-01 5.011170336633e-01 5.031614321764e-01 5.051874297718e-01 5.071977016656e-01 5.091879534632e-01 5.111606404676e-01 5.131135546811e-01 5.150477358913e-01 5.169624587241e-01 5.188579660396e-01 5.207305811740e-01 5.225829915991e-01 5.244142057832e-01 5.262256728459e-01 5.280169690613e-01 5.297852410761e-01 5.315313524244e-01 5.332529325606e-01 5.349500212960e-01 5.366248176936e-01 5.382784704348e-01 5.399091128981e-01 5.415177096560e-01 5.431003224495e-01 5.446560500794e-01 5.461869009179e-01 5.476923906924e-01 5.491744438739e-01 5.506339606394e-01 5.520675987104e-01 5.534758882096e-01 5.548550557118e-01 5.562077228696e-01 5.575335921795e-01 5.588320701654e-01 5.601057320153e-01 5.613514663246e-01 5.625694491052e-01 5.637583660372e-01 5.649176836993e-01 5.660484297906e-01 5.671499149685e-01 5.682217591318e-01 5.692647859449e-01 5.702774463780e-01 5.712621338078e-01 5.722155061758e-01 5.731390414971e-01 5.740314645442e-01 5.748920489933e-01 5.757217082451e-01 5.765206009698e-01 5.772890967703e-01 5.780257291847e-01 5.787298248039e-01 5.794003741999e-01 5.800373199413e-01 5.806430049280e-01 5.812154341627e-01 5.817554987839e-01 5.822610133689e-01 5.827306330642e-01 5.831668906495e-01 5.835682472264e-01 5.839377338380e-01 5.842739159892e-01 5.845743542794e-01 5.848403761392e-01 5.850696174368e-01 5.852638879302e-01 5.854248583105e-01 5.855495156370e-01 5.856403724732e-01 5.856944420046e-01 5.857120533138e-01 5.856930008699e-01 5.856369522669e-01 5.855456323498e-01 5.854165035378e-01 5.852500980595e-01 5.850480613098e-01 5.848076819944e-01 5.845309221451e-01 5.842167055896e-01 5.838635227367e-01 5.834732441143e-01 5.830452615678e-01 5.825789519665e-01 5.820754156460e-01 5.815335380604e-01 5.809533604949e-01 5.803343627813e-01 5.796771943415e-01 5.789808769878e-01 5.782454068498e-01 5.774716702792e-01 5.766592613684e-01 5.758070916675e-01 5.749167605957e-01 5.739857471905e-01 5.730154846633e-01 5.720069490166e-01 5.709587559279e-01 5.698709342518e-01 5.687424221143e-01 5.675749485653e-01 5.663688525539e-01 5.651225725242e-01 5.638376187232e-01 5.625127573974e-01 5.611468716093e-01 5.597414619297e-01 5.582965082921e-01 5.568131362854e-01 5.552896671760e-01 5.537256434462e-01 5.521210226984e-01 5.504751900814e-01 5.487899716017e-01 5.470655070668e-01 5.453011555295e-01 5.434982887795e-01 5.416530215541e-01 5.397690748950e-01 5.378453612303e-01 5.358819408938e-01 5.338806851372e-01 5.318398022792e-01 5.297589110840e-01 5.276377961601e-01 5.254778107014e-01 5.232795580118e-01 5.210416661805e-01 5.187656887087e-01 5.164507584126e-01 5.140964522315e-01 5.117030779591e-01 5.092705302530e-01 5.068007800664e-01 5.042927205870e-01 5.017453611137e-01 4.991611087728e-01 4.965385249566e-01 4.938776129894e-01 4.911795826528e-01 4.884441681185e-01 4.856722280161e-01 4.828625623452e-01 4.800168284253e-01 4.771351927455e-01 4.742160397148e-01 4.712617963933e-01 4.682717209685e-01 4.652463065644e-01 4.621841302435e-01 4.590877556659e-01 4.559580992803e-01 4.527919651594e-01 4.495919824349e-01 4.463594134722e-01 4.430909791420e-01 4.397909239056e-01 4.364574483041e-01 4.330916200149e-01 4.296941786836e-01 4.262631910192e-01 4.228020823104e-01 4.193091894553e-01 4.157860552993e-01 4.122340256968e-01 4.086502032974e-01 4.050387308476e-01 4.013967671898e-01 3.977271774439e-01 3.940292489905e-01 3.903029417854e-01 3.865522039727e-01 3.827730754885e-01 3.789683776176e-01 3.751386928946e-01 3.712835774098e-01 3.674058210138e-01 3.635037910047e-01 3.595793351635e-01 3.556321871639e-01 3.516639182116e-01 3.476762824686e-01 3.436668719054e-01 3.396395862975e-01 3.355924632756e-01 3.315289270483e-01 3.274485120270e-01 3.233515156269e-01 3.192395992489e-01 3.151142123693e-01 3.109752149748e-01 3.068255388061e-01 3.026625818089e-01 2.984929165949e-01 2.943127595243e-01 2.901270848548e-01 2.859353486125e-01 2.817365902826e-01 2.775380694186e-01 2.733351036446e-01 2.691346974883e-01 2.649341556662e-01 2.607356956158e-01 2.565449748968e-01 2.523576065125e-01 2.481826848775e-01 2.440162394670e-01 2.398630593689e-01 2.357277484859e-01 2.316078518451e-01 2.275118723226e-01 2.234355946891e-01 2.193897029941e-01 2.153714685724e-01 2.113859700461e-01 2.074392776818e-01 2.035302303753e-01 1.996674397897e-01 1.958514483002e-01 1.920895640985e-01 1.883858995420e-01 1.847437436839e-01 1.811708752593e-01 1.776697231842e-01 1.742492857895e-01 1.709144437060e-01 1.676715775914e-01 1.645291721718e-01 1.614924196114e-01 1.585702882535e-01 1.557677821795e-01 1.530963620387e-01 1.505624685000e-01 1.481733001543e-01 1.459401330165e-01 1.438668620403e-01 1.419648529373e-01 1.402396361684e-01 1.386998901621e-01 1.373538457272e-01 1.362046124799e-01 1.352622094860e-01 1.345267499081e-01 1.340052443374e-01 1.336992832409e-01 1.336110320261e-01 1.337409480541e-01 1.340883303137e-01 1.346529445279e-01 1.354289170222e-01 1.364152337443e-01 1.376055495328e-01 1.389935991822e-01 1.405738248587e-01 1.423401381249e-01 1.442849758630e-01 1.463986908918e-01 1.486756780959e-01 1.511066102532e-01 1.536827391202e-01 1.563971443180e-01 1.592392998937e-01 1.622064426672e-01 1.652833169367e-01 1.684696275802e-01 1.717548888639e-01 1.751314074418e-01 1.785945065298e-01 1.821359476218e-01 1.857523565032e-01 1.894341150168e-01 1.931803823670e-01 1.969831304799e-01 2.008377015287e-01 2.047412553759e-01 2.086870167519e-01 2.126732467768e-01 2.166943653388e-01 2.207482140806e-01 2.248305841332e-01 2.289373305884e-01 2.330674137269e-01 2.372144048823e-01 2.413791925718e-01 2.455558815832e-01 2.497444582668e-01 2.539418564896e-01 2.581444039516e-01 2.623522813300e-01 2.665604060652e-01 2.707691198021e-01 2.749756172944e-01 2.791777848712e-01 2.833758448296e-01 2.875642188650e-01 2.917460923409e-01 2.959156062465e-01 3.000727799831e-01 3.042176926853e-01 3.083451749389e-01 3.124580077618e-01 3.165510416261e-01 3.206270481964e-01 3.246811726698e-01 3.287119876357e-01 3.327220589100e-01 3.367057116771e-01 3.406647237656e-01 3.445964897102e-01 3.485015855465e-01 3.523782254353e-01 3.562223753163e-01 3.600406223103e-01 3.638225928427e-01 3.675760478686e-01 3.712913670443e-01 3.749747454000e-01 3.786237826298e-01 3.822312779769e-01 3.858085353568e-01 3.893392404880e-01 3.928379540182e-01 3.962936969114e-01 3.997077176240e-01 4.030833370576e-01 4.064110586073e-01 4.097043949274e-01 4.129459949371e-01 4.161495491813e-01 4.193058172294e-01 4.224165820316e-01 4.254852233171e-01 4.285000065966e-01 4.314768325120e-01 4.343978951705e-01 4.372772314816e-01 4.401053594014e-01 4.428837552797e-01 4.456176946460e-01 4.482943159605e-01 4.509296651054e-01 4.535086241253e-01 4.560428088755e-01 4.585242007001e-01 4.609537539430e-01 4.633384593765e-01 4.656656474952e-01 4.679511474994e-01 4.701802563599e-01 4.723636677920e-01 4.744977790505e-01 4.765800172824e-01 4.786174759962e-01 4.806003937224e-01 4.825430364203e-01 4.844335199607e-01 4.862788452036e-01 4.880813513524e-01 4.898329475010e-01 4.915483120435e-01 4.932126930286e-01 4.948429421673e-01 4.964280415001e-01 4.979745439765e-01 4.994871594421e-01 5.009571492240e-01 5.023997844035e-01 5.038026722309e-01 5.051790514459e-01 5.065252546427e-01 5.078419749256e-01 5.091389894047e-01 5.104057157479e-01 5.116596324772e-01 5.128880159449e-01 5.141047314150e-01 5.153081600153e-01 5.165003672169e-01 5.176891290623e-01 5.188689858206e-01 5.200517688941e-01 5.212337965890e-01 5.224240776659e-01 5.236227037143e-01 5.248347601950e-01 5.260628770140e-01 5.273100809596e-01 5.285829198959e-01 5.298813055742e-01 5.312131917229e-01 5.325801742677e-01 5.339889025539e-01 5.354383844464e-01 5.369384177239e-01 5.384892893864e-01 5.400967914545e-01 5.417668528122e-01 5.434996358920e-01 5.453057703132e-01 5.471817565759e-01 5.491391882535e-01 5.511751523634e-01 5.532984423843e-01 5.555139111449e-01 5.578192255640e-01 5.602255339533e-01 5.627297541417e-01 5.653402256101e-01 5.680580964810e-01 5.708857773459e-01 5.738301458250e-01 5.768867047149e-01 5.800672141481e-01 5.833656021218e-01 5.867881878031e-01 5.903370891532e-01 5.940116645605e-01 5.978166274608e-01 6.017485145070e-01 6.058115145843e-01 6.100050547703e-01 6.143278730032e-01 6.187837197991e-01 6.233654567820e-01 6.280803226811e-01 6.329211445114e-01 6.378882940447e-01 6.429836291364e-01 6.481969727869e-01 6.535360227436e-01 6.589898097021e-01 6.645610369953e-01 6.702448193790e-01 6.760367060354e-01 6.819367692890e-01 6.879344213324e-01 6.940342926488e-01 7.002254099582e-01 7.065043904142e-01 7.128686313255e-01 7.193105323436e-01 7.258272658064e-01 7.324119593877e-01 7.390588834089e-01 7.457634652156e-01 7.525188196480e-01 7.593205797968e-01 7.661596339042e-01 7.730328645598e-01 7.799320698354e-01 7.868521673298e-01 7.937853727461e-01 8.007266616045e-01 8.076672730109e-01 8.146030901611e-01 8.215258885280e-01 8.284277283339e-01 8.353056773053e-01 8.421481587290e-01 8.489528210560e-01 8.557090314884e-01 8.624121171193e-01 8.690580304825e-01 8.756335248937e-01 8.821405247966e-01 8.885643922734e-01 8.949045194697e-01 9.011512795316e-01 9.072994787871e-01 9.133461098948e-01 9.192781315050e-01 9.250990089481e-01 9.307937279945e-01 9.363632847014e-01 9.417997768780e-01 9.470956333610e-01 9.522534781808e-01 9.572572703225e-01 9.621127170073e-01 9.668084043259e-01 9.713437912618e-01 9.757123579453e-01 9.799117315552e-01 9.839375163551e-01 9.877865755675e-01 9.914563735104e-01 9.949420107749e-01 9.982433193095e-01 1.001354609752e+00 1.004276746250e+00 1.007005333362e+00 1.009541201910e+00 1.011881998554e+00 1.014024165258e+00 1.015970153487e+00 1.017716731339e+00 1.019265903826e+00 1.020616940654e+00 1.021769519262e+00 1.022725619308e+00 1.023484116362e+00 1.024049505098e+00 1.024418800968e+00 1.024597008247e+00 1.024587335528e+00 1.024388188000e+00 1.024005658290e+00 1.023444107258e+00 1.022702978739e+00 1.021788794446e+00 1.020704747155e+00 1.019456541590e+00 1.018047701762e+00 1.016484093953e+00 1.014771749320e+00 1.012915500856e+00 1.010923389593e+00 1.008797801012e+00 1.006551422277e+00 1.004187135191e+00 1.001713752114e+00 9.991417184348e-01 9.964747035758e-01 9.937257844402e-01 9.908996803501e-01 9.880101284970e-01 9.850626879929e-01 9.820710439470e-01 9.790429456734e-01 9.759890681924e-01 9.729213420618e-01 9.698488377204e-01 9.667855887726e-01 9.637395855449e-01 9.607253842783e-01 9.577543167834e-01 9.548355076763e-01 9.519860131536e-01 9.492110423006e-01 9.465268529957e-01 9.439458600954e-01 9.414763491270e-01 9.391318788681e-01 9.369212195401e-01 9.348591011694e-01 9.329518147478e-01 9.312136087993e-01 9.296495440220e-01 9.282724513056e-01 9.270867619461e-01 9.261030473331e-01 9.253280541647e-01 9.247655702212e-01 9.244216264598e-01 9.243014657122e-01 9.244062813744e-01 9.247392485281e-01 9.253017922400e-01 9.260939854219e-01 9.271145990155e-01 9.283600729571e-01 9.298307062853e-01 9.315201879792e-01 9.334236594721e-01 9.355386057690e-01 9.378528511435e-01 9.403661735423e-01 9.430617779075e-01 9.459377321346e-01 9.489809609628e-01 9.521798047611e-01 9.555311067277e-01 9.590137510559e-01 9.626251357671e-01 9.663503253297e-01 9.701758149599e-01 9.740975932791e-01 9.780934489372e-01 9.821610029675e-01 9.862841006007e-01 9.904536735505e-01 9.946585205037e-01 9.988884680925e-01 1.003136465537e+00 1.007385349607e+00 1.011634985252e+00 1.015869809832e+00 1.020083938268e+00 1.024270158766e+00 1.028417168264e+00 1.032523419957e+00 1.036576029825e+00 1.040571514832e+00 1.044504802905e+00 1.048364334040e+00 1.052151266855e+00 1.055854469909e+00 1.059471011848e+00 1.062994207473e+00 1.066416953378e+00 1.069738517577e+00 1.072949747376e+00 1.076046357670e+00 1.079025081176e+00 1.081876296501e+00 1.084597908678e+00 1.087186564668e+00 1.089632611816e+00 1.091934281680e+00 1.094085723729e+00 1.096082397972e+00 1.097922032703e+00 1.099599324342e+00 1.101111108141e+00 1.102453371729e+00 1.103625439411e+00 1.104624420549e+00 1.105449197115e+00 1.106098662361e+00 1.106574574588e+00 1.106876040661e+00 1.107003014866e+00 1.106961478928e+00 1.106748051020e+00 1.106371044117e+00 1.105831780752e+00 1.105135267900e+00 1.104285916890e+00 1.103291637653e+00 1.102155639434e+00 1.100884455927e+00 1.099487095361e+00 1.097968168656e+00 1.096340285136e+00 1.094608051551e+00 1.092783016854e+00 1.090876074032e+00 1.088893917884e+00 1.086854536028e+00 1.084765391968e+00 1.082646417843e+00 1.080508441985e+00 1.078372893560e+00 1.076257100226e+00 1.074180123141e+00 1.072170228894e+00 1.070244657555e+00 1.068433986376e+00 1.066762928258e+00 1.065262080292e+00 1.063960262574e+00 1.062885912612e+00 1.062069646042e+00 1.061537267472e+00 1.061319923659e+00 1.061435559154e+00 1.061912102274e+00 1.062762205523e+00 1.063998619721e+00 1.065631133503e+00 1.067656753787e+00 1.070073924298e+00 1.072867575889e+00 1.076022722882e+00 1.079516726650e+00 1.083316987842e+00 1.087389529829e+00 1.091696914564e+00 1.096197878178e+00 1.100851219061e+00 1.105613626593e+00 1.110444706721e+00 1.115303351224e+00 1.120158401603e+00 1.124980267450e+00 1.129746478754e+00 1.134440341758e+00 1.139054360762e+00 1.143591900962e+00 1.148054781200e+00 1.152460382318e+00 1.156829761639e+00 1.161184942348e+00 1.165559249440e+00 1.169976604487e+00 1.174470804058e+00 1.179065945884e+00 1.183782374178e+00 1.188639018782e+00 1.193641451838e+00 1.198792216871e+00 1.204075958019e+00 1.209477205246e+00 1.214967398230e+00 1.220507239521e+00 1.226062445548e+00 1.231577516685e+00 1.237013232015e+00 1.242318763569e+00 1.247453046718e+00 1.252384223600e+00 1.257075783591e+00 1.261519978318e+00 1.265710118071e+00 1.269650927331e+00 1.273368673990e+00 1.276889579417e+00 1.280266847208e+00 1.283543566159e+00 1.286779093544e+00 1.290034615327e+00 1.293360747816e+00 1.296816181503e+00 1.300430516230e+00 1.304238234368e+00 1.308246858178e+00 1.312443663174e+00 1.316813178850e+00 1.321292456220e+00 1.325829332731e+00 1.330334828583e+00 1.334715538660e+00 1.338875549757e+00 1.342696370769e+00 1.346087042878e+00 1.348940908137e+00 1.351173107551e+00 1.352715241457e+00 1.353508395677e+00 1.353531627380e+00 1.352762261299e+00 1.351223238845e+00 1.348934871479e+00 1.345936008302e+00 1.342283885581e+00 1.338007904389e+00 1.333161106081e+00 1.327754959990e+00 1.321794494212e+00 1.315262077521e+00 1.308104883228e+00 1.300271801599e+00 1.291681440806e+00 1.282275942776e+00 1.273717799924e+00 1.263678882124e+00 1.252580820438e+00 1.241015829796e+00 1.229585285936e+00 1.218738841987e+00 1.208636889757e+00 1.199105957768e+00 1.189747188682e+00 1.180055535315e+00 1.169604474054e+00 1.158200876598e+00 1.145956408936e+00 1.133239008657e+00 1.120567831549e+00 1.108446843482e+00 1.097165924489e+00 1.086694942255e+00 1.076688214715e+00 1.066578224081e+00 1.055764103531e+00 1.043843108300e+00 1.030784894347e+00 1.017002914603e+00 1.003342784677e+00 9.909084886698e-01 9.807892739546e-01 9.737794209788e-01 9.701776189880e-01 9.697952612751e-01 9.723370664356e-01 9.773141830212e-01 9.137246616319e-01 9.022211715509e-01 8.905699776518e-01 8.698143306431e-01 8.467691499063e-01 8.283993696752e-01 8.188331353442e-01 8.181378883284e-01 8.230533598158e-01 8.291814125584e-01 8.330661517300e-01 8.333884750112e-01 8.309089749143e-01 8.276853539705e-01 8.259076751653e-01 8.269423742638e-01 8.309786129197e-01 8.372359630143e-01 8.445679002382e-01 8.518488145230e-01 8.581360473180e-01 8.624883669722e-01 8.638880533265e-01 8.614130904673e-01 8.547725170435e-01 8.450368180972e-01 8.350755004007e-01 8.293322019580e-01 8.323897621398e-01 8.468529255035e-01 8.714582821681e-01 9.009526976890e-01 9.277841263155e-01 9.446172292941e-01 9.466303660387e-01 9.330546591827e-01 9.079622250041e-01 8.798753952663e-01 8.597576419574e-01 8.568878132802e-01 8.741518232687e-01 9.062129414803e-01 9.422351668460e-01 9.707276817790e-01 9.833293233663e-01 9.768308380666e-01 9.537098131426e-01 9.216886826505e-01 8.919064049742e-01 8.753822027291e-01 8.783395590715e-01 8.990661377530e-01 9.290513563902e-01 9.572304642014e-01 9.741774596204e-01 9.743881364735e-01 9.570360626234e-01 9.257264046009e-01 8.876115667738e-01 8.518208813811e-01 8.269909066786e-01 8.183914050384e-01 8.258626507739e-01 8.442448056013e-01 8.657829093154e-01 8.828917280353e-01 8.899469155850e-01 8.840865332512e-01 8.654690254135e-01 8.371711232298e-01 8.048502406707e-01 7.757233779641e-01 7.567350560208e-01 7.519443978865e-01 7.606123127772e-01 7.774394225862e-01 7.949122787948e-01 8.062030459143e-01 8.072267841301e-01 7.976999771097e-01 7.811032880508e-01 7.637129082364e-01 7.524244280995e-01 7.518175791520e-01 7.619153567413e-01 7.782241755085e-01 7.941399416204e-01 8.039095676167e-01 8.048277252638e-01 7.980006821392e-01 7.878580742455e-01 7.803583152612e-01 7.803221619021e-01 7.890043189057e-01 8.034264287391e-01 8.180152347887e-01 8.272366539126e-01 8.279289814791e-01 8.203835015070e-01 8.081862673144e-01 7.967896133141e-01 7.911690756362e-01 7.934665623438e-01 8.019605137610e-01 8.121710756190e-01 8.191789861846e-01 8.198794976825e-01 8.140886945235e-01 8.044079552187e-01 7.948825038673e-01 7.889802532240e-01 7.878262821695e-01 7.897063861671e-01 7.912869309358e-01 7.896671404727e-01 7.842254325625e-01 7.772463661506e-01 7.730795422130e-01 7.758776930527e-01 7.869652959650e-01 8.035261178831e-01 8.195921136656e-01 8.287101293305e-01 8.266767039176e-01 8.134857316366e-01 7.939184462384e-01 7.765373293078e-01 7.705072566680e-01 7.809701690595e-01 8.057874766650e-01 8.364830126323e-01 8.625094184687e-01 8.755243012908e-01 8.720827377026e-01 8.545629001802e-01 8.306862445133e-01 8.112026599882e-01 8.055554931404e-01 8.170382456732e-01 8.408669584910e-01 8.670828286319e-01 8.855294794986e-01 8.898730357902e-01 8.794449368567e-01 8.593778309925e-01 8.390139194185e-01 8.284234872149e-01 8.337077926787e-01 8.536773283345e-01 8.807356575182e-01 9.050194890509e-01 9.187470418162e-01 9.187558297271e-01 9.072202851804e-01 8.908030356674e-01 8.782858086350e-01 8.770236546920e-01 8.894739478060e-01 9.122139132021e-01 9.379706630192e-01 9.591714793245e-01 9.707243006210e-01 9.713016087991e-01 9.632445542640e-01 9.519601808440e-01
 9.980968354115e-01 9.971503413449e-01 9.962064330934e-01 9.953359340920e-01 9.945494860361e-01 9.938460688289e-01 9.932109284027e-01 9.925732260588e-01 9.918347685718e-01 9.909519998996e-01 9.899807271867e-01 9.890145093204e-01 9.881142612587e-01 9.873023309984e-01 9.865869752683e-01 9.859432560912e-01 9.852821650038e-01 9.844965037542e-01 9.835526804592e-01 9.825274990862e-01 9.815347811996e-01 9.806388833556e-01 9.798454938896e-01 9.791286147758e-01 9.784435289315e-01 9.777147948341e-01 9.768654843435e-01 9.758817087272e-01 9.748257879192e-01 9.737934867911e-01 9.728612747536e-01 9.720590914789e-01 9.713573787432e-01 9.706682158325e-01 9.698740845653e-01 9.689144476939e-01 9.678309716321e-01 9.667341168624e-01 9.657136260044e-01 9.647967313613e-01 9.639582059148e-01 9.631586437179e-01 9.623482053511e-01 9.614721977447e-01 9.604934367884e-01 9.594149340762e-01 9.582820508240e-01 9.571732389683e-01 9.561700324747e-01 9.553135785982e-01 9.545630817959e-01 9.537966379557e-01 9.528869740199e-01 9.517973532879e-01 9.506011526786e-01 9.494252840898e-01 9.483633501572e-01 9.474334885661e-01 9.465849769677e-01 9.457350533154e-01 9.448185638917e-01 9.438082346610e-01 9.427161024431e-01 9.415657050466e-01 9.403887215796e-01 9.392406670120e-01 9.381882187950e-01 9.372692184307e-01 9.364401318199e-01 9.355848376191e-01 9.345838828365e-01 9.333896504486e-01 9.320667901612e-01 9.307626624045e-01 9.296202912450e-01 9.286837673414e-01 9.278611026158e-01 9.269883306579e-01 9.259396800841e-01 9.247012421707e-01 9.233650921257e-01 9.220585401201e-01 9.208690774472e-01 9.198024190394e-01 9.187960630022e-01 9.177672053897e-01 9.166723796525e-01 9.155097458505e-01 9.142967835182e-01 9.130435819974e-01 9.117647593348e-01 9.104867137236e-01 9.092534625331e-01 9.081027583850e-01 9.070395233693e-01 9.060141563495e-01 9.049340469929e-01 9.037157749043e-01 9.023464049867e-01 9.009039144918e-01 8.995115813681e-01 8.982644730034e-01 8.971799825061e-01 8.961757497843e-01 8.951180104088e-01 8.938942201462e-01 8.924768845096e-01 8.909442418722e-01 8.894238541871e-01 8.880327607224e-01 8.868171479817e-01 8.857259403662e-01 8.846399216399e-01 8.834333702309e-01 8.820437849868e-01 8.805002359721e-01 8.789084727401e-01 8.773947716432e-01 8.760446357774e-01 8.748541786814e-01 8.737326787976e-01 8.725528230221e-01 8.712192089847e-01 8.697168592956e-01 8.681170653000e-01 8.665377366684e-01 8.650811710775e-01 8.637808075605e-01 8.625805889080e-01 8.613740042138e-01 8.600632674456e-01 8.586086508618e-01 8.570426126387e-01 8.554504496904e-01 8.539220770303e-01 8.525056713739e-01 8.511840447143e-01 8.498897999341e-01 8.485466063154e-01 8.471047555508e-01 8.455631813109e-01 8.439708071914e-01 8.423973346418e-01 8.408922037997e-01 8.394587041538e-01 8.380590643881e-01 8.366342408030e-01 8.351366726001e-01 8.335549483547e-01 8.319232923184e-01 8.302943227382e-01 8.287106203659e-01 8.271826703739e-01 8.256909103551e-01 8.241889258326e-01 8.226361709958e-01 8.210151521786e-01 8.193436061195e-01 8.176524346367e-01 8.159815864558e-01 8.143571748697e-01 8.127814850706e-01 8.112253882421e-01 8.096495577717e-01 8.080178460939e-01 8.063183794257e-01 8.045646476162e-01 8.027998914107e-01 8.010704924690e-01 7.993971901116e-01 7.977677590484e-01 7.961410434958e-01 7.944707762440e-01 7.927246686004e-01 7.909121683126e-01 7.890733695783e-01 7.872550262334e-01 7.854867805544e-01 7.837674224439e-01 7.820651676163e-01 7.803366552208e-01 7.785494038662e-01 7.767033192104e-01 7.748205873433e-01 7.729355817214e-01 7.710840962586e-01 7.692799606810e-01 7.675071063992e-01 7.657243087833e-01 7.638899360250e-01 7.619800046275e-01 7.600106180298e-01 7.580358353565e-01 7.561116097547e-01 7.542569096701e-01 7.524415200572e-01 7.506048126795e-01 7.486966854303e-01 7.467158917423e-01 7.447138484170e-01 7.427585505373e-01 7.408831658464e-01 7.390668685500e-01 7.372538733000e-01 7.353912696683e-01 7.334629356184e-01 7.315017004830e-01 7.295609345474e-01 7.276743110698e-01 7.258370700318e-01 7.240130469089e-01 7.221539955011e-01 7.202360506177e-01 7.182700847517e-01 7.162979430987e-01 7.143584616746e-01 7.124610164244e-01 7.105820008131e-01 7.086732116853e-01 7.066994692103e-01 7.046647457391e-01 7.026061228846e-01 7.005707046475e-01 6.985702693979e-01 6.965841218827e-01 6.945597716263e-01 6.924704594674e-01 6.903249120163e-01 6.881684739813e-01 6.860436989562e-01 6.839593306083e-01 6.818841370139e-01 6.797786397495e-01 6.776250452210e-01 6.754461875713e-01 6.732833691600e-01 6.711646604658e-01 6.690802380761e-01 6.669960807666e-01 6.648782652267e-01 6.627231835675e-01 6.605583903027e-01 6.584157999904e-01 6.563057583357e-01 6.542012896949e-01 6.520691305003e-01 6.498898784745e-01 6.476752108012e-01 6.454584754832e-01 6.432605959114e-01 6.410706454503e-01 6.388618737803e-01 6.366135946773e-01 6.343363568709e-01 6.320552877203e-01 6.297963192658e-01 6.275549888381e-01 6.253059947862e-01 6.230341176373e-01 6.207443296315e-01 6.184573345537e-01 6.161926278726e-01 6.139465834912e-01 6.116904276587e-01 6.094046674219e-01 6.070925783745e-01 6.047728577108e-01 6.024625942105e-01 6.001602595613e-01 5.978448690709e-01 5.954979243913e-01 5.931262276958e-01 5.907505451673e-01 5.883866913344e-01 5.860331990086e-01 5.836725235833e-01 5.812919086075e-01 5.788987834192e-01 5.765146988760e-01 5.741478912594e-01 5.717864256487e-01 5.694122645171e-01 5.670133618614e-01 5.645978005822e-01 5.621850135085e-01 5.597795633128e-01 5.573706179054e-01 5.549408647331e-01 5.524919834616e-01 5.500341473419e-01 5.475843134365e-01 5.451444548160e-01 5.426992636409e-01 5.402427362220e-01 5.377794336112e-01 5.353188117602e-01 5.328661201109e-01 5.304127978840e-01 5.279460474999e-01 5.254626477038e-01 5.229723915284e-01 5.204856276234e-01 5.179999874923e-01 5.155088216024e-01 5.130066568223e-01 5.104963029699e-01 5.079898946500e-01 5.054881279453e-01 5.029893877773e-01 5.004819090518e-01 4.979684628466e-01 4.954544302015e-01 4.929422767583e-01 4.904296619832e-01 4.879106343647e-01 4.853826393633e-01 4.828520552869e-01 4.803229985274e-01 4.777969387640e-01 4.752686136760e-01 4.727377033058e-01 4.702046010354e-01 4.676740435058e-01 4.651455838558e-01 4.626164735112e-01 4.600827758046e-01 4.575487577088e-01 4.550162559880e-01 4.524841564059e-01 4.499523080030e-01 4.474192887023e-01 4.448864751648e-01 4.423586806220e-01 4.398361329674e-01 4.373146742373e-01 4.347908720863e-01 4.322680677478e-01 4.297500521882e-01 4.272351518873e-01 4.247242140865e-01 4.222123404377e-01 4.197010607427e-01 4.171956963118e-01 4.146957333060e-01 4.122005922418e-01 4.097093031170e-01 4.072227095658e-01 4.047414809092e-01 4.022671366554e-01 3.997973594179e-01 3.973318573273e-01 3.948727111472e-01 3.924204153124e-01 3.899754070909e-01 3.875387522655e-01 3.851097047107e-01 3.826880481378e-01 3.802750501470e-01 3.778726471782e-01 3.754776080201e-01 3.730923287183e-01 3.707176763477e-01 3.683526582852e-01 3.659999355337e-01 3.636583205693e-01 3.613271948661e-01 3.590095409066e-01 3.567047096199e-01 3.544125551578e-01 3.521326702314e-01 3.498690922148e-01 3.476205200794e-01 3.453861043153e-01 3.431677196082e-01 3.409639820225e-01 3.387786207910e-01 3.366125341276e-01 3.344635916391e-01 3.323342969414e-01 3.302227508968e-01 3.281304245571e-01 3.260589141441e-01 3.240088884086e-01 3.219804842324e-01 3.199748653822e-01 3.179922424403e-01 3.160318091601e-01 3.140963119539e-01 3.121854236129e-01 3.102996987428e-01 3.084411293422e-01 3.066096197722e-01 3.048055065506e-01 3.030288920734e-01 3.012834843466e-01 2.995663499130e-01 2.978799104240e-01 2.962248984444e-01 2.946019604305e-01 2.930118775537e-01 2.914562180655e-01 2.899339707132e-01 2.884461970708e-01 2.869958545949e-01 2.855804420708e-01 2.842023607031e-01 2.828634338755e-01 2.815617684686e-01 2.803017461121e-01 2.790805132770e-01 2.778991052830e-01 2.767598861822e-01 2.756626197103e-01 2.746073795610e-01 2.735978130163e-01 2.726319389384e-01 2.717098288496e-01 2.708344740612e-01 2.700038958920e-01 2.692206319929e-01 2.684842487639e-01 2.677961038340e-01 2.671553713265e-01 2.665636086681e-01 2.660209876740e-01 2.655273571159e-01 2.650839060384e-01 2.646895386853e-01 2.643460125973e-01 2.640535005312e-01 2.638117348797e-01 2.636222267105e-01 2.634832214844e-01 2.633958440334e-01 2.633597022288e-01 2.633757452047e-01 2.634420583492e-01 2.635615180203e-01 2.637331299705e-01 2.639549750648e-01 2.642292362409e-01 2.645545668456e-01 2.649308025862e-01 2.653585168284e-01 2.658359848815e-01 2.663640331673e-01 2.669417441275e-01 2.675691626849e-01 2.682460451161e-01 2.689715170832e-01 2.697456542330e-01 2.705667314011e-01 2.714355813232e-01 2.723501368466e-01 2.733118335190e-01 2.743193940344e-01 2.753715184814e-01 2.764686790599e-01 2.776088662207e-01 2.787922976299e-01 2.800179046446e-01 2.812856075948e-01 2.825950023966e-01 2.839436540897e-01 2.853328094265e-01 2.867582955931e-01 2.882243221155e-01 2.897267240680e-01 2.912658883158e-01 2.928411018143e-01 2.944491524138e-01 2.960921143808e-01 2.977678847657e-01 2.994765224321e-01 3.012167941934e-01 3.029888771521e-01 3.047895108505e-01 3.066205524499e-01 3.084792419902e-01 3.103651547464e-01 3.122794538936e-01 3.142199985706e-01 3.161847724193e-01 3.181757874662e-01 3.201895443563e-01 3.222265241046e-01 3.242860309660e-01 3.263666604792e-01 3.284684638660e-01 3.305907212082e-01 3.327325622132e-01 3.348920696630e-01 3.370704119023e-01 3.392641734979e-01 3.414755660831e-01 3.437033280265e-01 3.459452687079e-01 3.482041963416e-01 3.504764695880e-01 3.527602782492e-01 3.550566636089e-01 3.573650085118e-01 3.596858041175e-01 3.620176123635e-01 3.643601850445e-01 3.667104985594e-01 3.690696752894e-01 3.714359508029e-01 3.738093177841e-01 3.761911637588e-01 3.785779475143e-01 3.809732608090e-01 3.833710146409e-01 3.857728617087e-01 3.881804618560e-01 3.905906559151e-01 3.930047271390e-01 3.954219823584e-01 3.978407534794e-01 4.002624420328e-01 4.026846942638e-01 4.051059553820e-01 4.075286096180e-01 4.099495838879e-01 4.123689737935e-01 4.147889548585e-01 4.172053907509e-01 4.196221052278e-01 4.220346028012e-01 4.244434504958e-01 4.268472845670e-01 4.292463260222e-01 4.316407787623e-01 4.340317811271e-01 4.364168074776e-01 4.387971531935e-01 4.411716302727e-01 4.435376929875e-01 4.458970043174e-01 4.482480175560e-01 4.505900276288e-01 4.529252241246e-01 4.552511498344e-01 4.575682126114e-01 4.598765307822e-01 4.621741603468e-01 4.644616707213e-01 4.667377030398e-01 4.690007386336e-01 4.712534480731e-01 4.734935183340e-01 4.757212112127e-01 4.779387114904e-01 4.801422345177e-01 4.823323938660e-01 4.845094552156e-01 4.866693321157e-01 4.888166320703e-01 4.909484118398e-01 4.930650384615e-01 4.951673711565e-01 4.972531123423e-01 4.993223245750e-01 5.013754973799e-01 5.034117849912e-01 5.054303530264e-01 5.074323370351e-01 5.094137124365e-01 5.113771910361e-01 5.133219185675e-01 5.152480203666e-01 5.171568776008e-01 5.190448666447e-01 5.209121810981e-01 5.227574588761e-01 5.245802322502e-01 5.263832252351e-01 5.281661502319e-01 5.299290187006e-01 5.316706287613e-01 5.333888909869e-01 5.350821304465e-01 5.367521811526e-01 5.383986605254e-01 5.400246854160e-01 5.416286453545e-01 5.432092012738e-01 5.447652847952e-01 5.462952982495e-01 5.477995727079e-01 5.492781269066e-01 5.507324769392e-01 5.521636323404e-01 5.535676322339e-01 5.549458055741e-01 5.562963721977e-01 5.576188851261e-01 5.589151157460e-01 5.601824762515e-01 5.614225290950e-01 5.626345078426e-01 5.638183911355e-01 5.649748903816e-01 5.661021544840e-01 5.672007192586e-01 5.682695637882e-01 5.693082216801e-01 5.703166962042e-01 5.712962282004e-01 5.722463150570e-01 5.731662680009e-01 5.740543573794e-01 5.749101966269e-01 5.757339177893e-01 5.765267605394e-01 5.772886916237e-01 5.780188244737e-01 5.787150627987e-01 5.793778215938e-01 5.800065605071e-01 5.806026360806e-01 5.811676101341e-01 5.817004773154e-01 5.821989468007e-01 5.826629100123e-01 5.830916408669e-01 5.834862818219e-01 5.838477002137e-01 5.841748986325e-01 5.844687024083e-01 5.847263594091e-01 5.849481124948e-01 5.851342193455e-01 5.852844854241e-01 5.853997235807e-01 5.854774673760e-01 5.855190176130e-01 5.855251045164e-01 5.854944048314e-01 5.854266161368e-01 5.853230160168e-01 5.851807280476e-01 5.850019448489e-01 5.847848219694e-01 5.845309052512e-01 5.842401338968e-01 5.839106964223e-01 5.835443063103e-01 5.831391014476e-01 5.826950272943e-01 5.822138654460e-01 5.816924011622e-01 5.811335779276e-01 5.805359187077e-01 5.798991935726e-01 5.792233198945e-01 5.785084828466e-01 5.777535356976e-01 5.769602583092e-01 5.761275547818e-01 5.752546653165e-01 5.743425097411e-01 5.733896748952e-01 5.723991945337e-01 5.713676440397e-01 5.702981156808e-01 5.691880598808e-01 5.680356198812e-01 5.668452475131e-01 5.656140221395e-01 5.643440514889e-01 5.630334359792e-01 5.616828929433e-01 5.602900708441e-01 5.588561764218e-01 5.573824221889e-01 5.558693511165e-01 5.543152501122e-01 5.527213195505e-01 5.510853564836e-01 5.494095301300e-01 5.476934093869e-01 5.459372553589e-01 5.441423316066e-01 5.423066305095e-01 5.404297775096e-01 5.385133448791e-01 5.365555440279e-01 5.345588393242e-01 5.325216938206e-01 5.304458238489e-01 5.283294415976e-01 5.261719443989e-01 5.239750001862e-01 5.217378158785e-01 5.194608229741e-01 5.171450401486e-01 5.147897719227e-01 5.123947472540e-01 5.099603308822e-01 5.074861236788e-01 5.049737042105e-01 5.024219365247e-01 4.998318900948e-01 4.972033775634e-01 4.945356972453e-01 4.918310858471e-01 4.890876261708e-01 4.863062083989e-01 4.834879871896e-01 4.806312581748e-01 4.777373272067e-01 4.748063248952e-01 4.718391846450e-01 4.688341813159e-01 4.657937121331e-01 4.627168072456e-01 4.596034235672e-01 4.564549451290e-01 4.532711392744e-01 4.500525997563e-01 4.467987459629e-01 4.435102501834e-01 4.401878431969e-01 4.368313828977e-01 4.334417198413e-01 4.300195645505e-01 4.265632480459e-01 4.230764784371e-01 4.195560850796e-01 4.160042039023e-01 4.124207967388e-01 4.088070379750e-01 4.051633825065e-01 4.014892935762e-01 3.977848274207e-01 3.940527564675e-01 3.902904520107e-01 3.865029904340e-01 3.826853707393e-01 3.788429159558e-01 3.749726051254e-01 3.710771992494e-01 3.671570603964e-01 3.632119846130e-01 3.592423034717e-01 3.552506114831e-01 3.512358084723e-01 3.471993481376e-01 3.431405202470e-01 3.390625421115e-01 3.349643546712e-01 3.308471357492e-01 3.267137033096e-01 3.225605359231e-01 3.183931573658e-01 3.142109737667e-01 3.100141963256e-01 3.058053319715e-01 3.015823888083e-01 2.973505675592e-01 2.931088040197e-01 2.888587532263e-01 2.846011622185e-01 2.803376147797e-01 2.760708998421e-01 2.717991111133e-01 2.675295969847e-01 2.632571790521e-01 2.589884890924e-01 2.547243220163e-01 2.504644979134e-01 2.462157905933e-01 2.419745302219e-01 2.377485453259e-01 2.335369219884e-01 2.293420599633e-01 2.251693813022e-01 2.210183601248e-01 2.168958242132e-01 2.128011477494e-01 2.087414726547e-01 2.047187486476e-01 2.007362183740e-01 1.968010362663e-01 1.929136438707e-01 1.890826322575e-01 1.853100680470e-01 1.816035181333e-01 1.779684976822e-01 1.744104224370e-01 1.709374684215e-01 1.675529165447e-01 1.642681209100e-01 1.610883454236e-01 1.580206020010e-01 1.550770870886e-01 1.522614616950e-01 1.495860297133e-01 1.470578568845e-01 1.446866372895e-01 1.424816520860e-01 1.404513526187e-01 1.386062198017e-01 1.369523394907e-01 1.355001917467e-01 1.342551233561e-01 1.332250300476e-01 1.324157111316e-01 1.318315361525e-01 1.314771396044e-01 1.313528837933e-01 1.314630020391e-01 1.318036095116e-01 1.323748699030e-01 1.331746205796e-01 1.341962218029e-01 1.354382360140e-01 1.368910392155e-01 1.385512417832e-01 1.404091770882e-01 1.424560444792e-01 1.446853689684e-01 1.470855507528e-01 1.496523256985e-01 1.523704698754e-01 1.552361428839e-01 1.582393214451e-01 1.613696805835e-01 1.646206019896e-01 1.679822101447e-01 1.714503154132e-01 1.750124442247e-01 1.786663415387e-01 1.824035783715e-01 1.862165482261e-01 1.901018147537e-01 1.940507488284e-01 1.980609489118e-01 2.021256992464e-01 2.062413844322e-01 2.104018089491e-01 2.146044522234e-01 2.188450293273e-01 2.231174904023e-01 2.274215601221e-01 2.317496990972e-01 2.361033822607e-01 2.404765800610e-01 2.448675670086e-01 2.492732611706e-01 2.536908233361e-01 2.581188766077e-01 2.625525774435e-01 2.669932363474e-01 2.714360757648e-01 2.758792551692e-01 2.803231694291e-01 2.847622862806e-01 2.891978008196e-01 2.936265779679e-01 2.980462594611e-01 3.024569245063e-01 3.068544072335e-01 3.112416291560e-01 3.156130097802e-01 3.199665908520e-01 3.243051924211e-01 3.286225989354e-01 3.329210363908e-01 3.371974948364e-01 3.414516433449e-01 3.456822384430e-01 3.498859471583e-01 3.540674661895e-01 3.582173839030e-01 3.623425041215e-01 3.664344524867e-01 3.704978468550e-01 3.745300654924e-01 3.785259857112e-01 3.824924189308e-01 3.864191849587e-01 3.903154461109e-01 3.941702688266e-01 3.979885225694e-01 4.017695276287e-01 4.055069144253e-01 4.092104875406e-01 4.128652675836e-01 4.164847792189e-01 4.200576076773e-01 4.235879325345e-01 4.270763216200e-01 4.305135325108e-01 4.339133866183e-01 4.372578246405e-01 4.405630818503e-01 4.438160671463e-01 4.470201855612e-01 4.501801923209e-01 4.532827014626e-01 4.563438150966e-01 4.593473587691e-01 4.623064973466e-01 4.652101012026e-01 4.680625435066e-01 4.708676024284e-01 4.736123183413e-01 4.763158235685e-01 4.789575257177e-01 4.815533808978e-01 4.840952325054e-01 4.865821646954e-01 4.890214644616e-01 4.914013720542e-01 4.937382656801e-01 4.960155586172e-01 4.982461522304e-01 5.004247656517e-01 5.025498172445e-01 5.046300697703e-01 5.066537242483e-01 5.086369095509e-01 5.105657461148e-01 5.124512442596e-01 5.142909020079e-01 5.160819822034e-01 5.178357758881e-01 5.195381516767e-01 5.212071543347e-01 5.228323266834e-01 5.244199638332e-01 5.259726663222e-01 5.274862681594e-01 5.289730021322e-01 5.304213038524e-01 5.318449950471e-01 5.332402357354e-01 5.346107040762e-01 5.359615636168e-01 5.372883137804e-01 5.386029137782e-01 5.398992740243e-01 5.411862342606e-01 5.424653283709e-01 5.437383521647e-01 5.450101497362e-01 5.462822471591e-01 5.475595853225e-01 5.488444957357e-01 5.501415919572e-01 5.514539767295e-01 5.527871300126e-01 5.541406950464e-01 5.555238618692e-01 5.569363260098e-01 5.583842676713e-01 5.598727559803e-01 5.614034416636e-01 5.629844869102e-01 5.646146145220e-01 5.663047049613e-01 5.680524331502e-01 5.698665014644e-01 5.717515662698e-01 5.737062468855e-01 5.757432092778e-01 5.778573847740e-01 5.800600007952e-01 5.823509850289e-01 5.847350815878e-01 5.872188292925e-01 5.897986910973e-01 5.924874309675e-01 5.952800055984e-01 5.981840792257e-01 6.012018101451e-01 6.043341980619e-01 6.075877876776e-01 6.109586166098e-01 6.144543197380e-01 6.180736481196e-01 6.218180297640e-01 6.256910851062e-01 6.296881074108e-01 6.338173051460e-01 6.380725099666e-01 6.424557255304e-01 6.469706205940e-01 6.516080661342e-01 6.563757107559e-01 6.612664280369e-01 6.662820858538e-01 6.714203567506e-01 6.766768138494e-01 6.820533128115e-01 6.875412631371e-01 6.931448579474e-01 6.988550652826e-01 7.046692437517e-01 7.105861981061e-01 7.165974521816e-01 7.227045972213e-01 7.288970295063e-01 7.351738692615e-01 7.415294114478e-01 7.479571658132e-01 7.544533597679e-01 7.610109090391e-01 7.676252170725e-01 7.742900244347e-01 7.809993161831e-01 7.877466960148e-01 7.945268710946e-01 8.013322857486e-01 8.081575677939e-01 8.149958243710e-01 8.218387256370e-01 8.286829998114e-01 8.355170916719e-01 8.423401298724e-01 8.491390338417e-01 8.559114954453e-01 8.626508626555e-01 8.693452066707e-01 8.759966102061e-01 8.825884326764e-01 8.891221571152e-01 8.955848036244e-01 9.019734979878e-01 9.082835724886e-01 9.145013409335e-01 9.206305435007e-01 9.266546445644e-01 9.325763916671e-01 9.383842879845e-01 9.440724762215e-01 9.496411073456e-01 9.550755520620e-01 9.603793654036e-01 9.655406497002e-01 9.705592095032e-01 9.754264554216e-01 9.801392755475e-01 9.846949825147e-01 9.890851757110e-01 9.933107416230e-01 9.973639260946e-01 1.001244029116e+00 1.004945094103e+00 1.008465534585e+00 1.011802804045e+00 1.014953343724e+00 1.017916122390e+00 1.020686873176e+00 1.023266212874e+00 1.025649604257e+00 1.027839514506e+00 1.029833073867e+00 1.031628698735e+00 1.033228069715e+00 1.034629191189e+00 1.035835120791e+00 1.036841821246e+00 1.037654577088e+00 1.038272466705e+00 1.038695416815e+00 1.038929369523e+00 1.038973601661e+00 1.038829961465e+00 1.038504096135e+00 1.037995621624e+00 1.037309367335e+00 1.036450802611e+00 1.035421945595e+00 1.034228463110e+00 1.032874344985e+00 1.031366891419e+00 1.029706555087e+00 1.027905426467e+00 1.025964754107e+00 1.023894102519e+00 1.021700442341e+00 1.019387871582e+00 1.016969222644e+00 1.014446150352e+00 1.011832742367e+00 1.009134522070e+00 1.006361928895e+00 1.003524181932e+00 1.000630548324e+00 9.976915572172e-01 9.947160676262e-01 9.917183444935e-01 9.887045050771e-01 9.856897347008e-01 9.826845537259e-01 9.796983411268e-01 9.767469414853e-01 9.738374083601e-01 9.709852014638e-01 9.682021758216e-01 9.654986151139e-01 9.628887737417e-01 9.603802683118e-01 9.579908312782e-01 9.557264584728e-01 9.536036122150e-01 9.516284965724e-01 9.498157945655e-01 9.481701185992e-01 9.467069318008e-01 9.454325515055e-01 9.443532086678e-01 9.434799480370e-01 9.428168783950e-01 9.423699596242e-01 9.421453083023e-01 9.421454223377e-01 9.423741055613e-01 9.428336945208e-01 9.435236690785e-01 9.444446712475e-01 9.455957233403e-01 9.469730790544e-01 9.485770817491e-01 9.503988525679e-01 9.524387489614e-01 9.546857115732e-01 9.571361775873e-01 9.597796450291e-01 9.626077033933e-01 9.656165156931e-01 9.687885137920e-01 9.721207373447e-01 9.755970328338e-01 9.792097519749e-01 9.829491758920e-01 9.867980270677e-01 9.907517689441e-01 9.947938475863e-01 9.989153129768e-01 1.003105578686e+00 1.007351138133e+00 1.011646483169e+00 1.015972515326e+00 1.020327507438e+00 1.024695985130e+00 1.029071201463e+00 1.033442964213e+00 1.037800256716e+00 1.042138295899e+00 1.046445877218e+00 1.050715442015e+00 1.054941662258e+00 1.059112310163e+00 1.063225499467e+00 1.067270964800e+00 1.071242120223e+00 1.075133857234e+00 1.078935163411e+00 1.082645144586e+00 1.086253609567e+00 1.089755510512e+00 1.093144294340e+00 1.096411345167e+00 1.099553077356e+00 1.102562743109e+00 1.105432412220e+00 1.108156214811e+00 1.110728243045e+00 1.113142680791e+00 1.115394255910e+00 1.117477302877e+00 1.119386708507e+00 1.121116997763e+00 1.122665459059e+00 1.124026559736e+00 1.125198268736e+00 1.126177923758e+00 1.126964403605e+00 1.127556482597e+00 1.127949711925e+00 1.128150751037e+00 1.128153678825e+00 1.127963707651e+00 1.127583596728e+00 1.127013568172e+00 1.126259018373e+00 1.125324081848e+00 1.124212575289e+00 1.122930475691e+00 1.121483431526e+00 1.119876465953e+00 1.118120025646e+00 1.116217994136e+00 1.114183324528e+00 1.112022255066e+00 1.109743139139e+00 1.107362830392e+00 1.104886777185e+00 1.102333649386e+00 1.099716315238e+00 1.097052046715e+00 1.094359034372e+00 1.091655399539e+00 1.088969351809e+00 1.086318589519e+00 1.083732747235e+00 1.081239230484e+00 1.078869190977e+00 1.076654042870e+00 1.074625295039e+00 1.072818861660e+00 1.071265053147e+00 1.070000742931e+00 1.069053090253e+00 1.068456068889e+00 1.068234292643e+00 1.068409096423e+00 1.069000988784e+00 1.070020061660e+00 1.071473802643e+00 1.073361503676e+00 1.075675487491e+00 1.078404474411e+00 1.081524537751e+00 1.085011101790e+00 1.088829723248e+00 1.092943889286e+00 1.097313647090e+00 1.101896258597e+00 1.106648417842e+00 1.111526086396e+00 1.116489941236e+00 1.121503527165e+00 1.126535002500e+00 1.131557735958e+00 1.136554403255e+00 1.141515753598e+00 1.146432807505e+00 1.151313724949e+00 1.156170355297e+00 1.161015300759e+00 1.165875406955e+00 1.170772563791e+00 1.175734178507e+00 1.180786605711e+00 1.185949725583e+00 1.191245087256e+00 1.196682799284e+00 1.202267576573e+00 1.207993758909e+00 1.213846859670e+00 1.219804321189e+00 1.225829331112e+00 1.231888890164e+00 1.237927342182e+00 1.243899480655e+00 1.249753540402e+00 1.255434840742e+00 1.260903958552e+00 1.266111539755e+00 1.271035022889e+00 1.275651681423e+00 1.279951020467e+00 1.283945072611e+00 1.287644807407e+00 1.291088787685e+00 1.294314600826e+00 1.297370921602e+00 1.300319398524e+00 1.303208199800e+00 1.306102381257e+00 1.309042265846e+00 1.312070962881e+00 1.315215136180e+00 1.318477658948e+00 1.321861939391e+00 1.325327317971e+00 1.328834170512e+00 1.332315957407e+00 1.335687911741e+00 1.338869015766e+00 1.341745153829e+00 1.344228137011e+00 1.346211563641e+00 1.347604460484e+00 1.348334751334e+00 1.348331526742e+00 1.347567039041e+00 1.346010713095e+00 1.343677203656e+00 1.340589813168e+00 1.336783082741e+00 1.332327172256e+00 1.327262886281e+00 1.321656966058e+00 1.315545929964e+00 1.308951705256e+00 1.301877616125e+00 1.294283761108e+00 1.286125208227e+00 1.277319581682e+00 1.267788593593e+00 1.259188627283e+00 1.249141344393e+00 1.238044077852e+00 1.226468957459e+00 1.214993979514e+00 1.204051501153e+00 1.193792034742e+00 1.184047023562e+00 1.174422578730e+00 1.164440440940e+00 1.153705905988e+00 1.142063089304e+00 1.129661033427e+00 1.116910664034e+00 1.104356320786e+00 1.092516571101e+00 1.081675277571e+00 1.071774553620e+00 1.062417795268e+00 1.052980360669e+00 1.042800869036e+00 1.031415524882e+00 1.018763016770e+00 1.005258748512e+00 9.917927257619e-01 9.795720819954e-01 9.698467536400e-01 9.635723144163e-01 9.611217477064e-01 9.621361800517e-01 9.656132039910e-01 9.480733796293e-01 8.879174777646e-01 8.887594065654e-01 8.750536997556e-01 8.550833339439e-01 8.360543306716e-01 8.234364789145e-01 8.191374185861e-01 8.212888451176e-01 8.258128989266e-01 8.287846051184e-01 8.281125013385e-01 8.241310699194e-01 8.189977936394e-01 8.154695960157e-01 8.155249916491e-01 8.195279976396e-01 8.263283328263e-01 8.340222105464e-01 8.409399629051e-01 8.461281000779e-01 8.493602990136e-01 8.506542502060e-01 8.498669653211e-01 8.465970151445e-01 8.406052514010e-01 8.325489272766e-01 8.245315377127e-01 8.200658637374e-01 8.229198122058e-01 8.353283065216e-01 8.562983354577e-01 8.813699468590e-01 9.040085287846e-01 9.178350143066e-01 9.187807124755e-01 9.065497407975e-01 8.852901606211e-01 8.629984753372e-01 8.493181579503e-01 8.515897765757e-01 8.709720695133e-01 9.015381174536e-01 9.331354838672e-01 9.556592549638e-01 9.622781042880e-01 9.511917387829e-01 9.260576599185e-01 8.953948646359e-01 8.704431508356e-01 8.612137637417e-01 8.718885098230e-01 8.985899725729e-01 9.315815265714e-01 9.597409840804e-01 9.743136540534e-01 9.707438720546e-01 9.491968165361e-01 9.142440661575e-01 8.739424401940e-01 8.381332004254e-01 8.156917889008e-01 8.113442264307e-01 8.237052405666e-01 8.462405862219e-01 8.702206721263e-01 8.876727386156e-01 8.930898092476e-01 8.841135420116e-01 8.617012186056e-01 8.299332720308e-01 7.955048433706e-01 7.663903440275e-01 7.495706225929e-01 7.481514269461e-01 7.598003063373e-01 7.778123154182e-01 7.940700720871e-01 8.020257648927e-01 7.985315139137e-01 7.846240750786e-01 7.651906596245e-01 7.475916974074e-01 7.389414382132e-01 7.428319204922e-01 7.574347093533e-01 7.765092270727e-01 7.925753763467e-01 8.000288588616e-01 7.970990255425e-01 7.862952532609e-01 7.735618289941e-01 7.659978866454e-01 7.686411839636e-01 7.818343149951e-01 8.010401028347e-01 8.192763910152e-01 8.302716656078e-01 8.308543202224e-01 8.218833273785e-01 8.078687457240e-01 7.952593669388e-01 7.897479027345e-01 7.935960270566e-01 8.045879636603e-01 8.174517324050e-01 8.265636045481e-01 8.284234149264e-01 8.227820008930e-01 8.124480826467e-01 8.018464322948e-01 7.948835585672e-01 7.930281714059e-01 7.947256434741e-01 7.966151223245e-01 7.956536077997e-01 7.910376173045e-01 7.848626504797e-01 7.812805248174e-01 7.842717042077e-01 7.950627577908e-01 8.108652167633e-01 8.258569932034e-01 8.338070748277e-01 8.307711238341e-01 8.170120400781e-01 7.975615983008e-01 7.811234462155e-01 7.767701063689e-01 7.892813653135e-01 8.160459794523e-01 8.482525945594e-01 8.752403774728e-01 8.887002507522e-01 8.852760892962e-01 8.674369358954e-01 8.429979004370e-01 8.228404749926e-01 8.166327906216e-01 8.279747767757e-01 8.523561757004e-01 8.799183384176e-01 9.003937163752e-01 9.071185779637e-01 8.988837143233e-01 8.800849587166e-01 8.592832164143e-01 8.461018353724e-01 8.470104336729e-01 8.620580447167e-01 8.851638489317e-01 9.075636584859e-01 9.218744679590e-01 9.246476290789e-01 9.171541776757e-01 9.046395599230e-01 8.942533963632e-01 8.921445540407e-01 9.006983771932e-01 9.176998557161e-01 9.377610891132e-01 9.550654135635e-01 9.656370384632e-01 9.684391538113e-01 9.652295135345e-01 9.600031527777e-01
 1.006555868716e+00 1.005656925695e+00 1.004762138174e+00 1.003936066565e+00 1.003192743267e+00 1.002538961667e+00 1.001958749328e+00 1.001373629317e+00 1.000681176681e+00 9.998427264836e-01 9.989196788208e-01 9.980037833661e-01 9.971506774275e-01 9.963840111918e-01 9.957179335911e-01 9.951274926840e-01 9.945193916470e-01 9.937826198905e-01 9.928868389136e-01 9.919111857867e-01 9.909684984727e-01 9.901221422419e-01 9.893785657386e-01 9.887154167137e-01 9.880850439576e-01 9.874071651837e-01 9.866074792912e-01 9.856737496848e-01 9.846708742075e-01 9.836911244647e-01 9.828093130250e-01 9.820569257541e-01 9.814098225187e-01 9.807769628529e-01 9.800385853711e-01 9.791319114601e-01 9.781006091898e-01 9.770561889082e-01 9.760891172595e-01 9.752270374755e-01 9.744447176153e-01 9.737021071677e-01 9.729464709517e-01 9.721230477124e-01 9.711975924804e-01 9.701743259845e-01 9.690979514805e-01 9.680431091484e-01 9.670921053993e-01 9.662904404229e-01 9.655977664591e-01 9.648897852706e-01 9.640381896021e-01 9.630046512523e-01 9.618634720240e-01 9.607407078041e-01 9.597350217245e-01 9.588641117219e-01 9.580778248169e-01 9.572893227588e-01 9.564298498695e-01 9.554743123316e-01 9.544371456112e-01 9.533438991175e-01 9.522269151951e-01 9.511386860118e-01 9.501460587885e-01 9.492846491138e-01 9.485120321289e-01 9.477140696539e-01 9.467734244140e-01 9.456402202715e-01 9.443782843577e-01 9.431319662666e-01 9.420475497579e-01 9.411694863611e-01 9.404081644221e-01 9.395991478218e-01 9.386140865026e-01 9.374388777611e-01 9.361625227469e-01 9.349139535683e-01 9.337841595197e-01 9.327806187558e-01 9.318398351677e-01 9.308768729469e-01 9.298449897141e-01 9.287431801087e-01 9.275888521122e-01 9.263960754796e-01 9.251803604204e-01 9.239685500995e-01 9.228018799894e-01 9.217140967426e-01 9.207106840951e-01 9.197442292575e-01 9.187246776066e-01 9.175704819425e-01 9.162696562767e-01 9.148954311628e-01 9.135677475468e-01 9.123813028389e-01 9.113549314271e-01 9.104110565825e-01 9.094195583050e-01 9.082649559701e-01 9.069191193169e-01 9.054551782667e-01 9.039974126713e-01 9.026654613170e-01 9.015096339639e-01 9.004820886654e-01 8.994668267073e-01 8.983331188317e-01 8.970152646647e-01 8.955396716244e-01 8.940093893774e-01 8.925557932972e-01 8.912686043537e-01 8.901468324327e-01 8.890980563099e-01 8.879927065252e-01 8.867311242638e-01 8.852954848363e-01 8.837582864675e-01 8.822418858072e-01 8.808516089638e-01 8.796220540149e-01 8.784953759572e-01 8.773615165131e-01 8.761215093629e-01 8.747331616848e-01 8.732319112150e-01 8.717044585645e-01 8.702436717459e-01 8.688984863156e-01 8.676486762585e-01 8.664263179569e-01 8.651534262520e-01 8.637793574239e-01 8.623046807770e-01 8.607796167604e-01 8.592762701368e-01 8.578422848590e-01 8.564811059495e-01 8.551526067481e-01 8.537979310912e-01 8.523680927675e-01 8.508552546404e-01 8.492935238338e-01 8.477361770931e-01 8.462258145594e-01 8.447715489075e-01 8.433509087385e-01 8.419197381378e-01 8.404345592714e-01 8.388834477666e-01 8.372813371609e-01 8.356631062169e-01 8.340662920736e-01 8.325172428357e-01 8.310163711938e-01 8.295325211256e-01 8.280267451143e-01 8.264647506216e-01 8.248346604201e-01 8.231525264971e-01 8.214622124814e-01 8.198097430838e-01 8.182123506786e-01 8.166584277621e-01 8.151041215060e-01 8.135045752413e-01 8.118279201386e-01 8.100865023549e-01 8.083203379426e-01 8.065771537462e-01 8.048862982697e-01 8.032420205176e-01 8.016150657603e-01 7.999568402534e-01 7.982394767759e-01 7.964629052448e-01 7.946513578615e-01 7.928394553854e-01 7.910640275795e-01 7.893369782695e-01 7.876386299060e-01 7.859281633676e-01 7.841623006753e-01 7.823203123307e-01 7.804209107517e-01 7.785207965371e-01 7.766750123508e-01 7.748986553301e-01 7.731589801366e-01 7.713928757404e-01 7.695530844770e-01 7.676419232347e-01 7.657143829272e-01 7.638387795374e-01 7.620429625985e-01 7.603040919948e-01 7.585640172180e-01 7.567711667234e-01 7.549132698583e-01 7.530257641539e-01 7.511632142794e-01 7.493543824299e-01 7.475941591260e-01 7.458432253906e-01 7.440558294354e-01 7.422082444465e-01 7.403151735938e-01 7.384183596129e-01 7.365558220404e-01 7.347346248865e-01 7.329305446970e-01 7.310922451517e-01 7.291887299355e-01 7.272248045501e-01 7.252409010848e-01 7.232803602974e-01 7.213568459202e-01 7.194423740977e-01 7.174895516972e-01 7.154680974478e-01 7.133938415512e-01 7.113113463443e-01 7.092629432897e-01 7.072530715174e-01 7.052503376628e-01 7.032141160155e-01 7.011308937171e-01 6.990239560400e-01 6.969363797141e-01 6.948926784298e-01 6.928817878584e-01 6.908685624109e-01 6.888206336706e-01 6.867358548646e-01 6.846429011950e-01 6.825745694970e-01 6.805364709226e-01 6.785032021728e-01 6.764387591982e-01 6.743275859614e-01 6.721822201485e-01 6.700373458410e-01 6.679101761742e-01 6.657897321202e-01 6.636486542082e-01 6.614682771612e-01 6.592582099825e-01 6.570474534818e-01 6.548590127901e-01 6.526862408566e-01 6.505058009527e-01 6.483004727288e-01 6.460777999241e-01 6.438596706139e-01 6.416646161755e-01 6.394855944616e-01 6.372949897929e-01 6.350744551385e-01 6.328269104612e-01 6.305735926484e-01 6.283293102478e-01 6.260922862374e-01 6.238402644494e-01 6.215552449075e-01 6.192473243444e-01 6.169352754986e-01 6.146356170896e-01 6.123454098856e-01 6.100466472708e-01 6.077271005443e-01 6.053963746978e-01 6.030753579800e-01 6.007702523304e-01 5.984689750289e-01 5.961538496068e-01 5.938124438721e-01 5.914558623849e-01 5.891017113409e-01 5.867553664574e-01 5.844021170302e-01 5.820281739041e-01 5.796344721726e-01 5.772327319221e-01 5.748394727759e-01 5.724547291398e-01 5.700635591710e-01 5.676598914102e-01 5.652494686492e-01 5.628423553845e-01 5.604421185938e-01 5.580389994464e-01 5.556219798083e-01 5.531875592815e-01 5.507457101810e-01 5.483075091254e-01 5.458698185224e-01 5.434247360676e-01 5.409672459109e-01 5.385032861065e-01 5.360403127753e-01 5.335842054097e-01 5.311269199758e-01 5.286611915393e-01 5.261893465882e-01 5.237151056527e-01 5.212423913968e-01 5.187676538060e-01 5.162854277991e-01 5.137938873716e-01 5.112980405277e-01 5.088046584889e-01 5.063109215765e-01 5.038150867204e-01 5.013149124806e-01 4.988121571053e-01 4.963102463249e-01 4.938104464257e-01 4.913068691795e-01 4.887985093835e-01 4.862873825892e-01 4.837777475824e-01 4.812668907944e-01 4.787553077660e-01 4.762397293319e-01 4.737244420068e-01 4.712122324185e-01 4.687040031087e-01 4.661946180969e-01 4.636822169265e-01 4.611694782277e-01 4.586579069927e-01 4.561500655191e-01 4.536427926715e-01 4.511331689724e-01 4.486228521580e-01 4.461165102016e-01 4.436136126366e-01 4.411134556193e-01 4.386156494737e-01 4.361205137273e-01 4.336272393888e-01 4.311406317139e-01 4.286553952959e-01 4.261718398068e-01 4.236929656938e-01 4.212177873727e-01 4.187486484567e-01 4.162850093464e-01 4.138259003688e-01 4.113721532452e-01 4.089245227675e-01 4.064840780303e-01 4.040492461165e-01 4.016204864852e-01 3.991990470754e-01 3.967855953142e-01 3.943801771960e-01 3.919831829655e-01 3.895936059458e-01 3.872149426993e-01 3.848437271480e-01 3.824833209817e-01 3.801318603688e-01 3.777919044385e-01 3.754640531290e-01 3.731469559265e-01 3.708413182926e-01 3.685463750621e-01 3.662665313527e-01 3.640009700416e-01 3.617491856669e-01 3.595120014023e-01 3.572885341729e-01 3.550799527252e-01 3.528870268965e-01 3.507119281237e-01 3.485523663878e-01 3.464115094262e-01 3.442889518455e-01 3.421827055817e-01 3.400969553686e-01 3.380304403436e-01 3.359838460587e-01 3.339590954026e-01 3.319555124568e-01 3.299742846391e-01 3.280149799492e-01 3.260803106573e-01 3.241683873234e-01 3.222811312927e-01 3.204200268570e-01 3.185846558343e-01 3.167755466599e-01 3.149953322702e-01 3.132411741898e-01 3.115163291139e-01 3.098218569958e-01 3.081559495589e-01 3.065216331940e-01 3.049191563787e-01 3.033481111598e-01 3.018115806874e-01 3.003077496460e-01 2.988375070976e-01 2.974028005984e-01 2.960030507788e-01 2.946401657339e-01 2.933148180977e-01 2.920273101085e-01 2.907783702158e-01 2.895686602429e-01 2.883985873032e-01 2.872691680942e-01 2.861804050838e-01 2.851350187266e-01 2.841298804117e-01 2.831695236330e-01 2.822525854302e-01 2.813788418192e-01 2.805513685823e-01 2.797665656171e-01 2.790289911578e-01 2.783377411629e-01 2.776930095415e-01 2.770955938396e-01 2.765465676683e-01 2.760444937431e-01 2.755915860149e-01 2.751867394619e-01 2.748301049758e-01 2.745229293323e-01 2.742671312262e-01 2.740593449651e-01 2.739019150552e-01 2.737947430608e-01 2.737378953129e-01 2.737310184845e-01 2.737735718095e-01 2.738667279313e-01 2.740104218668e-01 2.742036176737e-01 2.744471278599e-01 2.747410394025e-01 2.750849723492e-01 2.754768606424e-01 2.759189891386e-01 2.764093796259e-01 2.769484226811e-01 2.775374571760e-01 2.781733415486e-01 2.788572447884e-01 2.795887091653e-01 2.803663561539e-01 2.811910030117e-01 2.820615454816e-01 2.829773950527e-01 2.839384808398e-01 2.849436985874e-01 2.859913161298e-01 2.870826505003e-01 2.882166164884e-01 2.893933162018e-01 2.906098970614e-01 2.918672405046e-01 2.931637510725e-01 2.944986984646e-01 2.958727920246e-01 2.972847397807e-01 2.987337368830e-01 3.002181237333e-01 3.017388043246e-01 3.032930688470e-01 3.048819089928e-01 3.065031831916e-01 3.081589369498e-01 3.098449103690e-01 3.115620229159e-01 3.133095693984e-01 3.150858606406e-01 3.168916955374e-01 3.187243908987e-01 3.205832403509e-01 3.224708629288e-01 3.243830025690e-01 3.263198849117e-01 3.282807998063e-01 3.302634003689e-01 3.322710676977e-01 3.342985465289e-01 3.363480631570e-01 3.384202080259e-01 3.405106546716e-01 3.426189386493e-01 3.447455897686e-01 3.468896729728e-01 3.490511983789e-01 3.512306705962e-01 3.534248728197e-01 3.556332725113e-01 3.578562067158e-01 3.600897207216e-01 3.623378356172e-01 3.645980660813e-01 3.668690483597e-01 3.691530544349e-01 3.714453283885e-01 3.737463040491e-01 3.760573664947e-01 3.783759950723e-01 3.807042166077e-01 3.830392403794e-01 3.853808106732e-01 3.877294880760e-01 3.900840426599e-01 3.924412377110e-01 3.948044654265e-01 3.971709306263e-01 3.995396484598e-01 4.019121652917e-01 4.042869717706e-01 4.066646448112e-01 4.090439689775e-01 4.114209643486e-01 4.138000724658e-01 4.161763683593e-01 4.185517390352e-01 4.209284111218e-01 4.233022757861e-01 4.256753474661e-01 4.280458725734e-01 4.304123047012e-01 4.327745395254e-01 4.351332932790e-01 4.374857769941e-01 4.398344431648e-01 4.421778507903e-01 4.445156893810e-01 4.468473963823e-01 4.491724443867e-01 4.514903919628e-01 4.537996154486e-01 4.560998072120e-01 4.583919978492e-01 4.606751122457e-01 4.629481552048e-01 4.652144347164e-01 4.674702566932e-01 4.697148732801e-01 4.719494701385e-01 4.741701528918e-01 4.763807019374e-01 4.785780116558e-01 4.807641537625e-01 4.829376422661e-01 4.850980207466e-01 4.872434264948e-01 4.893768209354e-01 4.914941971406e-01 4.935983186752e-01 4.956863177800e-01 4.977582777227e-01 4.998139113205e-01 5.018527012867e-01 5.038765895590e-01 5.058838888499e-01 5.078747448124e-01 5.098455853717e-01 5.117971195150e-01 5.137287999709e-01 5.156429702542e-01 5.175393685172e-01 5.194171460891e-01 5.212770455190e-01 5.231145572870e-01 5.249298697589e-01 5.267240623411e-01 5.284964107478e-01 5.302508810577e-01 5.319848598790e-01 5.336980577410e-01 5.353886633728e-01 5.370541711607e-01 5.386972547672e-01 5.403150584282e-01 5.419124581956e-01 5.434862562438e-01 5.450369839957e-01 5.465621834119e-01 5.480620629301e-01 5.495359086759e-01 5.509842822494e-01 5.524068865095e-01 5.538030728112e-01 5.551730441224e-01 5.565166998401e-01 5.578339228979e-01 5.591242524998e-01 5.603872597078e-01 5.616221260060e-01 5.628285247198e-01 5.640060266032e-01 5.651557922717e-01 5.662782015620e-01 5.673713731469e-01 5.684352343557e-01 5.694671422183e-01 5.704683694923e-01 5.714404384933e-01 5.723824651945e-01 5.732943497457e-01 5.741741613106e-01 5.750205392460e-01 5.758355340169e-01 5.766184675809e-01 5.773712239955e-01 5.780937901993e-01 5.787824245610e-01 5.794383666343e-01 5.800600274758e-01 5.806482406585e-01 5.812044436765e-01 5.817282633078e-01 5.822186025538e-01 5.826738598634e-01 5.830954361585e-01 5.834807923487e-01 5.838321968149e-01 5.841484866393e-01 5.844290268790e-01 5.846742304555e-01 5.848837487873e-01 5.850583060218e-01 5.851961170860e-01 5.852987723360e-01 5.853641410037e-01 5.853928339906e-01 5.853846987581e-01 5.853395753312e-01 5.852585161453e-01 5.851393954585e-01 5.849834827830e-01 5.847903686547e-01 5.845572534730e-01 5.842884742585e-01 5.839801721760e-01 5.836348206146e-01 5.832503688102e-01 5.828277990023e-01 5.823664469561e-01 5.818657769018e-01 5.813266552483e-01 5.807478182575e-01 5.801308770234e-01 5.794734267269e-01 5.787766866421e-01 5.780400609697e-01 5.772654006503e-01 5.764498619093e-01 5.755961547626e-01 5.747020033482e-01 5.737660462892e-01 5.727911291729e-01 5.717760336660e-01 5.707215902047e-01 5.696266010228e-01 5.684903927054e-01 5.673137667012e-01 5.660938510691e-01 5.648356294289e-01 5.635361952380e-01 5.621966330149e-01 5.608159567001e-01 5.593924299223e-01 5.579298224396e-01 5.564256078491e-01 5.548816259495e-01 5.532973070828e-01 5.516723276789e-01 5.500057793491e-01 5.482983436810e-01 5.465484866480e-01 5.447600644858e-01 5.429299193437e-01 5.410601739818e-01 5.391490744555e-01 5.371956342193e-01 5.352027616767e-01 5.331673853805e-01 5.310925257559e-01 5.289763435017e-01 5.268208701904e-01 5.246239257212e-01 5.223860726724e-01 5.201083151717e-01 5.177904113996e-01 5.154313588680e-01 5.130336716712e-01 5.105959491466e-01 5.081169168460e-01 5.056001110290e-01 5.030424160929e-01 5.004457972012e-01 4.978097961329e-01 4.951346396872e-01 4.924199953047e-01 4.896667579568e-01 4.868754243654e-01 4.840442271739e-01 4.811754720901e-01 4.782694792176e-01 4.753238699195e-01 4.723413372555e-01 4.693212041106e-01 4.662646295716e-01 4.631705207897e-01 4.600387036057e-01 4.568718777216e-01 4.536674089643e-01 4.504278185670e-01 4.471526531641e-01 4.438415139595e-01 4.404966230627e-01 4.371156001908e-01 4.337004293041e-01 4.302505407963e-01 4.267680354017e-01 4.232515975266e-01 4.197013628410e-01 4.161200475556e-01 4.125054267088e-01 4.088589182142e-01 4.051823277254e-01 4.014732031501e-01 3.977340058019e-01 3.939654209919e-01 3.901669756477e-01 3.863391387394e-01 3.824838150100e-01 3.785997095322e-01 3.746881348546e-01 3.707499340242e-01 3.667859643110e-01 3.627948613535e-01 3.587797807287e-01 3.547407120225e-01 3.506756487032e-01 3.465905155140e-01 3.424806164189e-01 3.383511032019e-01 3.341994543071e-01 3.300291332417e-01 3.258401540903e-01 3.216316141027e-01 3.174080202311e-01 3.131661323260e-01 3.089106669526e-01 3.046400160020e-01 3.003563729644e-01 2.960616437285e-01 2.917543930954e-01 2.874399645059e-01 2.831150161605e-01 2.787844714001e-01 2.744492585913e-01 2.701082455080e-01 2.657693194656e-01 2.614258957433e-01 2.570874614517e-01 2.527503880016e-01 2.484191019896e-01 2.440964780696e-01 2.397815079994e-01 2.354823340842e-01 2.311946167608e-01 2.269265539853e-01 2.226785012457e-01 2.184538989271e-01 2.142572517663e-01 2.100899817775e-01 2.059582207492e-01 2.018629299324e-01 1.978115834912e-01 1.938070898733e-01 1.898550949430e-01 1.859607940760e-01 1.821282029543e-01 1.783659069112e-01 1.746786222667e-01 1.710728425501e-01 1.675579876099e-01 1.641370771076e-01 1.608236277738e-01 1.576212999889e-01 1.545419576284e-01 1.515931901430e-01 1.487848408890e-01 1.461279845349e-01 1.436298532096e-01 1.413036072597e-01 1.391574667299e-01 1.372007493308e-01 1.354451825085e-01 1.338980975946e-01 1.325704770143e-01 1.314661749084e-01 1.305969088222e-01 1.299648803303e-01 1.295738282955e-01 1.294300030978e-01 1.295317744446e-01 1.298815167976e-01 1.304755536414e-01 1.313139067151e-01 1.323900359810e-01 1.336993789001e-01 1.352351754392e-01 1.369886973239e-01 1.389548204962e-01 1.411200026857e-01 1.434792062516e-01 1.460202288266e-01 1.487341150105e-01 1.516111672466e-01 1.546399889248e-01 1.578139980273e-01 1.611211636971e-01 1.645551345191e-01 1.681056109372e-01 1.717646789741e-01 1.755259179716e-01 1.793789207844e-01 1.833201796728e-01 1.873397291953e-01 1.914348949615e-01 1.955977730480e-01 1.998226238127e-01 2.041050486673e-01 2.084384730108e-01 2.128203905439e-01 2.172436421111e-01 2.217072800045e-01 2.262052690033e-01 2.307346468243e-01 2.352919415936e-01 2.398740237588e-01 2.444785458813e-01 2.491004773561e-01 2.537394529460e-01 2.583910746358e-01 2.630533943992e-01 2.677251913516e-01 2.724018063526e-01 2.770846305828e-01 2.817670649548e-01 2.864503021302e-01 2.911303796356e-01 2.958067223795e-01 3.004783696732e-01 3.051417894688e-01 3.097948906819e-01 3.144384609416e-01 3.190679475838e-01 3.236843797047e-01 3.282846137055e-01 3.328687061801e-01 3.374336000058e-01 3.419791856630e-01 3.465056014502e-01 3.510065440925e-01 3.554882909168e-01 3.599401983934e-01 3.643698377110e-01 3.687711315915e-01 3.731413119204e-01 3.774865811264e-01 3.817953620574e-01 3.860784531192e-01 3.903225342533e-01 3.945354707428e-01 3.987135370426e-01 4.028514688196e-01 4.069587432567e-01 4.110196966978e-01 4.150493587721e-01 4.190333858855e-01 4.229798598258e-01 4.268842928894e-01 4.307422035294e-01 4.345621588052e-01 4.383300760699e-01 4.420615631954e-01 4.457392845057e-01 4.493728100034e-01 4.529606372874e-01 4.564941826235e-01 4.599858607436e-01 4.634194598892e-01 4.668108128936e-01 4.701455431088e-01 4.734296146632e-01 4.766648547600e-01 4.798408749239e-01 4.829732201351e-01 4.860425396530e-01 4.890666528504e-01 4.920316085702e-01 4.949423479115e-01 4.978021353064e-01 5.006010062554e-01 5.033535390614e-01 5.060417011900e-01 5.086821775205e-01 5.112637762184e-01 5.137907170498e-01 5.162662074602e-01 5.186804949334e-01 5.210494541644e-01 5.233578722368e-01 5.256177892751e-01 5.278240535223e-01 5.299755840140e-01 5.320821483690e-01 5.341305318677e-01 5.361361071062e-01 5.380892159872e-01 5.399967881983e-01 5.418579545116e-01 5.436714628937e-01 5.454467990915e-01 5.471729222197e-01 5.488640795640e-01 5.505132608126e-01 5.521253617572e-01 5.537048607982e-01 5.552474256310e-01 5.567623858031e-01 5.582460062857e-01 5.597050573138e-01 5.611390447117e-01 5.625524797651e-01 5.639475715178e-01 5.653259809571e-01 5.666923491512e-01 5.680481447714e-01 5.693978066948e-01 5.707434966963e-01 5.720903815198e-01 5.734390922236e-01 5.747966875017e-01 5.761635258518e-01 5.775450483816e-01 5.789461316707e-01 5.803689107519e-01 5.818194572232e-01 5.832982437495e-01 5.848157923396e-01 5.863686192854e-01 5.879667901521e-01 5.896127659833e-01 5.913080870328e-01 5.930640211422e-01 5.948754614582e-01 5.967561269092e-01 5.987020563357e-01 6.007227326930e-01 6.028222663330e-01 6.050002195191e-01 6.072666111615e-01 6.096199712839e-01 6.120681263656e-01 6.146123682694e-01 6.172559585943e-01 6.200061648313e-01 6.228601788567e-01 6.258268077106e-01 6.289043446293e-01 6.320981718601e-01 6.354105995068e-01 6.388383722791e-01 6.423927457296e-01 6.460653995632e-01 6.498653443522e-01 6.537899576508e-01 6.578384236236e-01 6.620168221124e-01 6.663181027515e-01 6.707478894478e-01 6.753035423195e-01 6.799829227456e-01 6.847882255966e-01 6.897138177164e-01 6.947630906946e-01 6.999291322581e-01 7.052123458832e-01 7.106090173276e-01 7.161152508253e-01 7.217310676785e-01 7.274495136579e-01 7.332687884409e-01 7.391840583363e-01 7.451914086464e-01 7.512865974619e-01 7.574637467053e-01 7.637177654893e-01 7.700453016153e-01 7.764389850009e-01 7.828950926723e-01 7.894063657848e-01 7.959677339586e-01 8.025734909499e-01 8.092164033218e-01 8.158904891748e-01 8.225904364968e-01 8.293061060850e-01 8.360368105729e-01 8.427689565679e-01 8.495001969864e-01 8.562252236198e-01 8.629305626873e-01 8.696193247500e-01 8.762740815096e-01 8.828967571088e-01 8.894732270519e-01 8.960007869443e-01 9.024744790229e-01 9.088821962734e-01 9.152235821482e-01 9.214840583463e-01 9.276672144641e-01 9.337567559947e-01 9.397522742768e-01 9.456480139914e-01 9.514317808703e-01 9.571060565160e-01 9.626569211684e-01 9.680858730097e-01 9.733826773013e-01 9.785419457590e-01 9.835634649891e-01 9.884350773695e-01 9.931590206112e-01 9.977253479876e-01 1.002133387550e+00 1.006376745535e+00 1.010451610838e+00 1.014356407453e+00 1.018084496262e+00 1.021636110620e+00 1.025004299005e+00 1.028191019348e+00 1.031188952452e+00 1.033999983266e+00 1.036620462455e+00 1.039047516149e+00 1.041282542853e+00 1.043321749701e+00 1.045168255511e+00 1.046815709506e+00 1.048269055574e+00 1.049526692498e+00 1.050586409689e+00 1.051454414337e+00 1.052127401273e+00 1.052607595134e+00 1.052899148594e+00 1.053000389152e+00 1.052915738335e+00 1.052647215328e+00 1.052199168116e+00 1.051573793647e+00 1.050774523261e+00 1.049807498988e+00 1.048673022268e+00 1.047381253761e+00 1.045931494895e+00 1.044333825842e+00 1.042592919243e+00 1.040712468496e+00 1.038704320709e+00 1.036568858480e+00 1.034319265867e+00 1.031958689324e+00 1.029498392659e+00 1.026946754359e+00 1.024310218062e+00 1.021601123062e+00 1.018823581938e+00 1.015995257730e+00 1.013119506682e+00 1.010210064533e+00 1.007278842245e+00 1.004333160469e+00 1.001389249293e+00 9.984521774864e-01 9.955413395282e-01 9.926629944145e-01 9.898318410060e-01 9.870595713761e-01 9.843569053867e-01 9.817387771519e-01 9.792143404992e-01 9.767989205013e-01 9.745016830408e-01 9.723369160040e-01 9.703120046092e-01 9.684412748335e-01 9.667354803270e-01 9.652013056171e-01 9.638520714550e-01 9.626936011429e-01 9.617353967188e-01 9.609837280289e-01 9.604461967654e-01 9.601274307511e-01 9.600334988992e-01 9.601660742093e-01 9.605285666945e-01 9.611236398695e-01 9.619488474014e-01 9.630091696674e-01 9.642967190271e-01 9.658152431916e-01 9.675568778397e-01 9.695185946882e-01 9.716949160587e-01 9.740781051823e-01 9.766648270080e-01 9.794417076500e-01 9.824057537244e-01 9.855436793995e-01 9.888472278650e-01 9.923083922882e-01 9.959104574727e-01 9.996500988645e-01 1.003510584701e+00 1.007482933960e+00 1.011557327448e+00 1.015719009682e+00 1.019961358124e+00 1.024268258776e+00 1.028633146386e+00 1.033041639516e+00 1.037486535496e+00 1.041956116480e+00 1.046438369591e+00 1.050927896817e+00 1.055410128653e+00 1.059880619194e+00 1.064328061032e+00 1.068742680866e+00 1.073119153587e+00 1.077446976651e+00 1.081719259077e+00 1.085926923354e+00 1.090061009102e+00 1.094117097344e+00 1.098084781446e+00 1.101958089882e+00 1.105728208071e+00 1.109386080316e+00 1.112928037463e+00 1.116343137339e+00 1.119625671025e+00 1.122765841864e+00 1.125757568848e+00 1.128593562545e+00 1.131265864192e+00 1.133768427162e+00 1.136095164791e+00 1.138237783411e+00 1.140191844323e+00 1.141950834744e+00 1.143510058556e+00 1.144865657095e+00 1.146013574526e+00 1.146951529235e+00 1.147675007795e+00 1.148184179494e+00 1.148476020862e+00 1.148549961628e+00 1.148410216032e+00 1.148052810104e+00 1.147483540485e+00 1.146702273920e+00 1.145713462631e+00 1.144522126625e+00 1.143129747590e+00 1.141543329827e+00 1.139768889143e+00 1.137810777354e+00 1.135680961058e+00 1.133383143231e+00 1.130926167055e+00 1.128324081106e+00 1.125581869445e+00 1.122715491808e+00 1.119738817601e+00 1.116664428037e+00 1.113512537872e+00 1.110297558572e+00 1.107048011528e+00 1.103780186497e+00 1.100521979683e+00 1.097302476543e+00 1.094151696354e+00 1.091101947866e+00 1.088187385699e+00 1.085444825437e+00 1.082910481993e+00 1.080623879677e+00 1.078619528939e+00 1.076937532535e+00 1.075610718801e+00 1.074671363882e+00 1.074147017369e+00 1.074062762943e+00 1.074435470620e+00 1.075277420176e+00 1.076592923331e+00 1.078381323871e+00 1.080632105522e+00 1.083329194554e+00 1.086447046835e+00 1.089956436853e+00 1.093821084061e+00 1.098003621872e+00 1.102459655774e+00 1.107144940960e+00 1.112015253630e+00 1.117030543916e+00 1.122150092282e+00 1.127341116946e+00 1.132573910722e+00 1.137828801042e+00 1.143088220724e+00 1.148347142916e+00 1.153609276132e+00 1.158876877855e+00 1.164168803167e+00 1.169500682278e+00 1.174894902370e+00 1.180376508814e+00 1.185962895944e+00 1.191678440736e+00 1.197534545165e+00 1.203540678063e+00 1.209697408927e+00 1.215991725533e+00 1.222409648649e+00 1.228919347015e+00 1.235483998730e+00 1.242059163036e+00 1.248590317123e+00 1.255026348539e+00 1.261305007633e+00 1.267378439435e+00 1.273188805331e+00 1.278695044322e+00 1.283865459655e+00 1.288669357850e+00 1.293105238816e+00 1.297167421867e+00 1.300876171007e+00 1.304262629782e+00 1.307357763414e+00 1.310221372801e+00 1.312895298697e+00 1.315441304191e+00 1.317911392210e+00 1.320348352233e+00 1.322796926977e+00 1.325271104145e+00 1.327789271842e+00 1.330333150142e+00 1.332878039493e+00 1.335375580493e+00 1.337755829550e+00 1.339951892354e+00 1.341859921193e+00 1.343394175381e+00 1.344456398918e+00 1.344948210878e+00 1.344796701461e+00 1.343921844566e+00 1.342287904304e+00 1.339857200821e+00 1.336631308831e+00 1.332637141525e+00 1.327903200123e+00 1.322503391439e+00 1.316494781629e+00 1.309953589385e+00 1.302943997696e+00 1.295504006266e+00 1.287668412465e+00 1.279414736859e+00 1.270715289564e+00 1.261493779572e+00 1.251664915821e+00 1.242910458866e+00 1.232766296699e+00 1.221606086149e+00 1.209977517264e+00 1.198438765542e+00 1.187393952118e+00 1.176978724727e+00 1.167020514230e+00 1.157125651516e+00 1.146834792007e+00 1.135778843503e+00 1.123837680989e+00 1.111201855911e+00 1.098328982683e+00 1.085805536042e+00 1.074168519410e+00 1.063717199939e+00 1.054375455857e+00 1.045708657632e+00 1.037036176592e+00 1.027630707893e+00 1.016960388099e+00 1.004907545218e+00 9.918637887809e-01 9.787355399257e-01 9.668215653763e-01 9.575528157041e-01 9.521342855925e-01 9.511531672019e-01 9.543188841352e-01 9.595160625536e-01 8.944138111211e-01 8.855697656977e-01 8.755426824624e-01 8.588715967450e-01 8.407756795285e-01 8.270745729185e-01 8.210026943772e-01 8.218981182906e-01 8.260808250356e-01 8.290817520441e-01 8.279087919084e-01 8.221834247234e-01 8.140962301154e-01 8.072031356401e-01 8.047001849929e-01 8.078852856463e-01 8.156396246771e-01 8.252131487727e-01 8.336324890833e-01 8.389944688367e-01 8.409220693235e-01 8.403039059669e-01 8.384133614624e-01 8.360767264543e-01 8.332677295394e-01 8.294271428585e-01 8.243133334464e-01 8.188209852175e-01 8.152725429155e-01 8.166691175327e-01 8.252264124939e-01 8.407638225121e-01 8.601483881112e-01 8.782111812354e-01 8.896280291679e-01 8.909434834090e-01 8.819790025648e-01 8.664302466931e-01 8.511187858922e-01 8.438194399016e-01 8.498106906206e-01 8.689705179304e-01 8.955249549967e-01 9.206383433953e-01 9.359830490578e-01 9.364411809658e-01 9.216416883085e-01 8.962722568108e-01 8.692575243630e-01 8.512475055775e-01 8.504387967402e-01 8.685074585032e-01 8.996376216164e-01 9.335428250664e-01 9.597139400349e-01 9.705358648683e-01 9.626629375418e-01 9.373503560829e-01 9.000612111411e-01 8.594893423861e-01 8.257044290328e-01 8.071776468507e-01 8.075728399083e-01 8.241891415944e-01 8.495241015218e-01 8.744921108647e-01 8.912639653726e-01 8.947654463920e-01 8.832320845033e-01 8.583013397587e-01 8.247705525451e-01 7.899492541907e-01 7.620706166275e-01 7.477377957773e-01 7.490126204717e-01 7.623160310112e-01 7.801292133976e-01 7.942414621074e-01 7.986355638752e-01 7.911104492857e-01 7.738543676479e-01 7.528634211435e-01 7.361809664048e-01 7.307039527117e-01 7.387642967710e-01 7.567893849359e-01 7.772239767558e-01 7.921874555538e-01 7.965245139521e-01 7.895035545103e-01 7.749912636328e-01 7.602974684950e-01 7.534028977049e-01 7.592240565950e-01 7.769319993663e-01 8.004111101966e-01 8.214888109836e-01 8.334471164865e-01 8.333446624875e-01 8.227399474752e-01 8.070957524314e-01 7.937833129728e-01 7.890363951459e-01 7.950094256335e-01 8.088082071287e-01 8.243167073482e-01 8.352850191353e-01 8.379531060380e-01 8.321516504088e-01 8.210203791838e-01 8.094404355623e-01 8.017640486312e-01 7.997425527235e-01 8.018636589512e-01 8.046046569359e-01 8.046651786533e-01 8.009803596615e-01 7.954222096001e-01 7.919874208844e-01 7.945930081215e-01 8.045426932281e-01 8.192392517228e-01 8.330998502216e-01 8.401114516215e-01 8.364974564083e-01 8.226332501818e-01 8.035950367766e-01 7.880246134305e-01 7.848046856318e-01 7.984538327197e-01 8.261808844083e-01 8.591489160423e-01 8.867779388677e-01 9.008403124092e-01 8.979903726144e-01 8.806074338163e-01 8.563330355572e-01 8.358758698404e-01 8.289183674088e-01 8.394015763942e-01 8.633837242292e-01 8.914935376765e-01 9.136494416663e-01 9.230053750704e-01 9.178003032587e-01 9.015347453966e-01 8.816784818236e-01 8.669779616007e-01 8.638523411160e-01 8.734249870402e-01 8.913673845141e-01 9.104954897864e-01 9.243032096562e-01 9.293579963952e-01 9.261222856441e-01 9.183198626165e-01 9.112037249022e-01 9.093145971288e-01 9.145186987051e-01 9.254952371676e-01 9.387503800511e-01 9.505461713494e-01 9.584875269559e-01 9.622326473446e-01 9.631850471616e-01 9.639727471894e-01
 1.014325637173e+00 1.013473806641e+00 1.012626985622e+00 1.011843846809e+00 1.011142911474e+00 1.010538203840e+00 1.010012270516e+00 1.009478160127e+00 1.008830390281e+00 1.008035924470e+00 1.007160537431e+00 1.006294415395e+00 1.005486663724e+00 1.004765095316e+00 1.004147437255e+00 1.003609292226e+00 1.003052580410e+00 1.002364016413e+00 1.001515423576e+00 1.000589018955e+00 9.996952740667e-01 9.988971321934e-01 9.982028019392e-01 9.975930054108e-01 9.970160860729e-01 9.963889677702e-01 9.956370283051e-01 9.947531680600e-01 9.938027080351e-01 9.928743867932e-01 9.920416143471e-01 9.913396512605e-01 9.907457823978e-01 9.901682268864e-01 9.894838722981e-01 9.886297748537e-01 9.876501664425e-01 9.866579143152e-01 9.857442590583e-01 9.849349819007e-01 9.842089645266e-01 9.835223225949e-01 9.828211013394e-01 9.820494187644e-01 9.811767807319e-01 9.802080176335e-01 9.791874060284e-01 9.781860094916e-01 9.772868238269e-01 9.765392884406e-01 9.759035194749e-01 9.752525496912e-01 9.744587506806e-01 9.734808080831e-01 9.723938046338e-01 9.713248384899e-01 9.703734459232e-01 9.695613222325e-01 9.688365816106e-01 9.681090181604e-01 9.673062400872e-01 9.664051506022e-01 9.654219098675e-01 9.643859663072e-01 9.633277438995e-01 9.622995067606e-01 9.613665153475e-01 9.605618625257e-01 9.598447820610e-01 9.591042656661e-01 9.582225122943e-01 9.571507039900e-01 9.559488552905e-01 9.547609983249e-01 9.537330662163e-01 9.529134205954e-01 9.522122897164e-01 9.514665148519e-01 9.505451338688e-01 9.494326910863e-01 9.482158603972e-01 9.470248030505e-01 9.459543811711e-01 9.450139235643e-01 9.441381926655e-01 9.432408319920e-01 9.422718749175e-01 9.412305013503e-01 9.401346774096e-01 9.390020520595e-01 9.378490962560e-01 9.367043751958e-01 9.356033457431e-01 9.345787510955e-01 9.336340837619e-01 9.327264761372e-01 9.317670710655e-01 9.306776026867e-01 9.294448272252e-01 9.281392693406e-01 9.268757367462e-01 9.257494475951e-01 9.247810362370e-01 9.238978605555e-01 9.229718684957e-01 9.218863220455e-01 9.206126350630e-01 9.192173149559e-01 9.178218238201e-01 9.165492326201e-01 9.154523339453e-01 9.144895750002e-01 9.135441897794e-01 9.124836594721e-01 9.112382794734e-01 9.098305022832e-01 9.083615724847e-01 9.069684606798e-01 9.057446101318e-01 9.046907424235e-01 9.037157488017e-01 9.026848504821e-01 9.014951835674e-01 9.001262285138e-01 8.986524224025e-01 8.971986322282e-01 8.958751273201e-01 8.947161909983e-01 8.936631921096e-01 8.926030493039e-01 8.914336437784e-01 8.901122254710e-01 8.886752734904e-01 8.872133541730e-01 8.858212448152e-01 8.845472062372e-01 8.833696610623e-01 8.822192871445e-01 8.810167320972e-01 8.797112465742e-01 8.783033204764e-01 8.768468786079e-01 8.754140517454e-01 8.740520004121e-01 8.727630456383e-01 8.715068806312e-01 8.702219739323e-01 8.688615247705e-01 8.674170278942e-01 8.659258484663e-01 8.644418173845e-01 8.630050215631e-01 8.616245753339e-01 8.602759977217e-01 8.589155961371e-01 8.574995044746e-01 8.560180442439e-01 8.544873649000e-01 8.529424444783e-01 8.514203134325e-01 8.499480529375e-01 8.485215433538e-01 8.471112127541e-01 8.456762005046e-01 8.441851330999e-01 8.426249001108e-01 8.410157421275e-01 8.394013407770e-01 8.378255638149e-01 8.363065759080e-01 8.348272149049e-01 8.333480327036e-01 8.318189986064e-01 8.302132516730e-01 8.285433471732e-01 8.268514593216e-01 8.251852867487e-01 8.235716139410e-01 8.220055913151e-01 8.204530869740e-01 8.188665837025e-01 8.172204435675e-01 8.155152650930e-01 8.137751299591e-01 8.120386434834e-01 8.103398660345e-01 8.086917634580e-01 8.070692061968e-01 8.054317981667e-01 8.037363151282e-01 8.019627733973e-01 8.001355102395e-01 7.983117740001e-01 7.965459479322e-01 7.948497968355e-01 7.931863070432e-01 7.914922964478e-01 7.897220739413e-01 7.878826978401e-01 7.860326543227e-01 7.842373009909e-01 7.825234488702e-01 7.808624596850e-01 7.791965556692e-01 7.774755314045e-01 7.756902524248e-01 7.738791062555e-01 7.720952914051e-01 7.703667455483e-01 7.686846022177e-01 7.670093272585e-01 7.652948682745e-01 7.635199297759e-01 7.617016788366e-01 7.598825613091e-01 7.580986653889e-01 7.563566737010e-01 7.546279721892e-01 7.528633692815e-01 7.510314443609e-01 7.491411342671e-01 7.472336299082e-01 7.453516038543e-01 7.435061916212e-01 7.416662862804e-01 7.397860126606e-01 7.378360301398e-01 7.358348183973e-01 7.338297235031e-01 7.318591213062e-01 7.299263601466e-01 7.279982614374e-01 7.260342419287e-01 7.240237170387e-01 7.219915507397e-01 7.199820119370e-01 7.180155261026e-01 7.160810668064e-01 7.141416266749e-01 7.121658137807e-01 7.101540700454e-01 7.081362191020e-01 7.061449351031e-01 7.041822337651e-01 7.022223808317e-01 7.002297979855e-01 6.981888776984e-01 6.961163021576e-01 6.940458809349e-01 6.919930450737e-01 6.899454285672e-01 6.878747492866e-01 6.857655060281e-01 6.836261593688e-01 6.814891085310e-01 6.793747921677e-01 6.772746818404e-01 6.751643890223e-01 6.730303078146e-01 6.708776098743e-01 6.687330932233e-01 6.666109433070e-01 6.645027780682e-01 6.623815554289e-01 6.602292335667e-01 6.580511584671e-01 6.558667593489e-01 6.536936791579e-01 6.515257354807e-01 6.493402196277e-01 6.471228105940e-01 6.448814065432e-01 6.426385081617e-01 6.404070316128e-01 6.381845564095e-01 6.359518399189e-01 6.336983406238e-01 6.314340051392e-01 6.291805587790e-01 6.269422347771e-01 6.247056361309e-01 6.224538967162e-01 6.201754886352e-01 6.178823986596e-01 6.155926786973e-01 6.133091780785e-01 6.110174945348e-01 6.087043648126e-01 6.063715563898e-01 6.040312825881e-01 6.016995002490e-01 5.993761244680e-01 5.970440379737e-01 5.946987739754e-01 5.923474775273e-01 5.899993153396e-01 5.876573951171e-01 5.853108991313e-01 5.829495619064e-01 5.805698333669e-01 5.781838032409e-01 5.757999502221e-01 5.734169337652e-01 5.710243943046e-01 5.686185851773e-01 5.662068044741e-01 5.637959064766e-01 5.613913922107e-01 5.589835503654e-01 5.565673144658e-01 5.541430555828e-01 5.517171595394e-01 5.492909608883e-01 5.468626546823e-01 5.444244971467e-01 5.419773190586e-01 5.395253137473e-01 5.370749424755e-01 5.346233525041e-01 5.321680520396e-01 5.297075016666e-01 5.272444643838e-01 5.247804923808e-01 5.223178193709e-01 5.198494077156e-01 5.173756974085e-01 5.148982921761e-01 5.124206210792e-01 5.099425073999e-01 5.074599986545e-01 5.049740972313e-01 5.024866397256e-01 5.000013033335e-01 4.975189603126e-01 4.950331324928e-01 4.925436040054e-01 4.900526286819e-01 4.875606943145e-01 4.850716121443e-01 4.825814948297e-01 4.800867609122e-01 4.775914762755e-01 4.750976245994e-01 4.726063789120e-01 4.701150757527e-01 4.676253221982e-01 4.651356253737e-01 4.626468400257e-01 4.601626593929e-01 4.576785617491e-01 4.551929227614e-01 4.527104935176e-01 4.502304393966e-01 4.477543143557e-01 4.452813493787e-01 4.428106754930e-01 4.403429797382e-01 4.378800305547e-01 4.354218146069e-01 4.329662131716e-01 4.305145939782e-01 4.280691456011e-01 4.256275849388e-01 4.231918111152e-01 4.207621436701e-01 4.183374869031e-01 4.159198569717e-01 4.135087783718e-01 4.111037922024e-01 4.087061641760e-01 4.063167057318e-01 4.039351153890e-01 4.015626346493e-01 3.991974194085e-01 3.968404805553e-01 3.944948387713e-01 3.921604078072e-01 3.898356582336e-01 3.875224976773e-01 3.852194758903e-01 3.829274135154e-01 3.806467563306e-01 3.783807695865e-01 3.761252892614e-01 3.738853814807e-01 3.716594120143e-01 3.694458492357e-01 3.672474044585e-01 3.650646586075e-01 3.628974900917e-01 3.607469251880e-01 3.586134331741e-01 3.564970172785e-01 3.543982936834e-01 3.523189804302e-01 3.502572626090e-01 3.482155640508e-01 3.461947863530e-01 3.441937054054e-01 3.422147929813e-01 3.402581025637e-01 3.383229531432e-01 3.364110725186e-01 3.345240053758e-01 3.326594654132e-01 3.308220115071e-01 3.290090385760e-01 3.272224303671e-01 3.254637723632e-01 3.237322468499e-01 3.220283688388e-01 3.203538762351e-01 3.187080054812e-01 3.170930050108e-01 3.155093087649e-01 3.139566965878e-01 3.124375385377e-01 3.109505033967e-01 3.094977251059e-01 3.080782882657e-01 3.066947731674e-01 3.053470324982e-01 3.040347554445e-01 3.027601206495e-01 3.015231822680e-01 3.003241689321e-01 2.991650332112e-01 2.980432788678e-01 2.969619577029e-01 2.959224503142e-01 2.949237319785e-01 2.939667367346e-01 2.930533871525e-01 2.921824334619e-01 2.913547910386e-01 2.905712980269e-01 2.898315727562e-01 2.891371108613e-01 2.884892094756e-01 2.878861948672e-01 2.873292187954e-01 2.868194299214e-01 2.863562276002e-01 2.859412070819e-01 2.855723352033e-01 2.852512710070e-01 2.849789121529e-01 2.847542193251e-01 2.845781644727e-01 2.844508698209e-01 2.843726396635e-01 2.843424209949e-01 2.843607374235e-01 2.844278438547e-01 2.845435344142e-01 2.847092888904e-01 2.849229270270e-01 2.851857685936e-01 2.854964461060e-01 2.858555577650e-01 2.862618065001e-01 2.867181851200e-01 2.872209655288e-01 2.877717025976e-01 2.883682215199e-01 2.890120154449e-01 2.897013336803e-01 2.904361355955e-01 2.912187831436e-01 2.920441626373e-01 2.929149952682e-01 2.938281822041e-01 2.947858231579e-01 2.957858122178e-01 2.968286278303e-01 2.979133752329e-01 2.990386638903e-01 3.002045450123e-01 3.014107091475e-01 3.026552491854e-01 3.039393116222e-01 3.052612883958e-01 3.066211178369e-01 3.080165688282e-01 3.094486025927e-01 3.109148887363e-01 3.124169353273e-01 3.139519786651e-01 3.155189763294e-01 3.171202686622e-01 3.187521779028e-01 3.204153454720e-01 3.221083325934e-01 3.238294898459e-01 3.255806504689e-01 3.273589550666e-01 3.291647906770e-01 3.309987102836e-01 3.328574047761e-01 3.347404209566e-01 3.366475571418e-01 3.385773466831e-01 3.405312166513e-01 3.425081880557e-01 3.445063413536e-01 3.465239089042e-01 3.485616590249e-01 3.506166992688e-01 3.526910962954e-01 3.547837734831e-01 3.568924686256e-01 3.590196699728e-01 3.611604868156e-01 3.633154278541e-01 3.654857846311e-01 3.676691180285e-01 3.698671023142e-01 3.720772864940e-01 3.742993074490e-01 3.765333223924e-01 3.787773752064e-01 3.810306904686e-01 3.832945462074e-01 3.855653435560e-01 3.878434115744e-01 3.901301141244e-01 3.924248886531e-01 3.947253735641e-01 3.970325385338e-01 3.993428236812e-01 4.016587434758e-01 4.039767815903e-01 4.062982894032e-01 4.086240781667e-01 4.109527759451e-01 4.132842200463e-01 4.156175003873e-01 4.179501710017e-01 4.202838163991e-01 4.226166659110e-01 4.249478817825e-01 4.272785855265e-01 4.296083538714e-01 4.319356375009e-01 4.342613342716e-01 4.365838697031e-01 4.389026092141e-01 4.412166237924e-01 4.435247118413e-01 4.458281404081e-01 4.481267227224e-01 4.504180801281e-01 4.527063514174e-01 4.549864718818e-01 4.572606839961e-01 4.595259363200e-01 4.617816066248e-01 4.640304079047e-01 4.662692023199e-01 4.684995421809e-01 4.707200278662e-01 4.729306052380e-01 4.751301349295e-01 4.773191901192e-01 4.794959575837e-01 4.816625749281e-01 4.838152663779e-01 4.859546120611e-01 4.880810848847e-01 4.901932104480e-01 4.922922613321e-01 4.943793273240e-01 4.964508893086e-01 4.985059672461e-01 5.005442799891e-01 5.025647894263e-01 5.045706517205e-01 5.065617923328e-01 5.085362411762e-01 5.104948677648e-01 5.124344343938e-01 5.143534325778e-01 5.162538441185e-01 5.181348662530e-01 5.200008263310e-01 5.218486582206e-01 5.236761169636e-01 5.254857021373e-01 5.272707657852e-01 5.290354216717e-01 5.307788011714e-01 5.325019214403e-01 5.342047572061e-01 5.358856270675e-01 5.375439078147e-01 5.391783341287e-01 5.407892754303e-01 5.423759800224e-01 5.439392224597e-01 5.454785500597e-01 5.469928383398e-01 5.484830777354e-01 5.499483321566e-01 5.513887911726e-01 5.528037542637e-01 5.541921808121e-01 5.555538197838e-01 5.568888427012e-01 5.581970281414e-01 5.594804006315e-01 5.607355570500e-01 5.619633736463e-01 5.631609028907e-01 5.643289096154e-01 5.654698107486e-01 5.665819882290e-01 5.676658355293e-01 5.687180545657e-01 5.697396690206e-01 5.707308882917e-01 5.716914429141e-01 5.726234733057e-01 5.735256966039e-01 5.743965299348e-01 5.752355357539e-01 5.760418323939e-01 5.768161495273e-01 5.775594988152e-01 5.782714379758e-01 5.789511816940e-01 5.795972949657e-01 5.802106096374e-01 5.807885857506e-01 5.813335903476e-01 5.818454166967e-01 5.823224983959e-01 5.827647448158e-01 5.831730188563e-01 5.835459008766e-01 5.838845174371e-01 5.841875324503e-01 5.844554564276e-01 5.846869402400e-01 5.848823007936e-01 5.850424653416e-01 5.851663108336e-01 5.852529503075e-01 5.853042851683e-01 5.853179925064e-01 5.852938936201e-01 5.852335490037e-01 5.851353292740e-01 5.849997640635e-01 5.848272379791e-01 5.846148778439e-01 5.843660530547e-01 5.840777140085e-01 5.837516330151e-01 5.833861580331e-01 5.829825906391e-01 5.825405124695e-01 5.820573248780e-01 5.815361984763e-01 5.809757390878e-01 5.803763774148e-01 5.797381269203e-01 5.790594297940e-01 5.783403179283e-01 5.775810197218e-01 5.767821889005e-01 5.759441014881e-01 5.750659351123e-01 5.741457790457e-01 5.731848314366e-01 5.721813629338e-01 5.711399039424e-01 5.700567621513e-01 5.689332292153e-01 5.677688512550e-01 5.665607698861e-01 5.653135460572e-01 5.640244498637e-01 5.626954893109e-01 5.613259825777e-01 5.599149568161e-01 5.584626803207e-01 5.569676653275e-01 5.554313029595e-01 5.538549633534e-01 5.522371426843e-01 5.505783438550e-01 5.488770916696e-01 5.471341246602e-01 5.453502849906e-01 5.435237753382e-01 5.416560431867e-01 5.397474361837e-01 5.377971888579e-01 5.358052454725e-01 5.337717372615e-01 5.316976193502e-01 5.295817504620e-01 5.274234414972e-01 5.252267896968e-01 5.229871462364e-01 5.207062166971e-01 5.183858989081e-01 5.160233992624e-01 5.136213076128e-01 5.111765621421e-01 5.086931198124e-01 5.061693685751e-01 5.036028354851e-01 5.009989969281e-01 4.983527485712e-01 4.956676445424e-01 4.929430497747e-01 4.901776086368e-01 4.873738591368e-01 4.845301466834e-01 4.816474483559e-01 4.787271446401e-01 4.757657583530e-01 4.727675578584e-01 4.697297496742e-01 4.666544665337e-01 4.635419174796e-01 4.603902807902e-01 4.572028103061e-01 4.539771862682e-01 4.507148834177e-01 4.474160698236e-01 4.440800160337e-01 4.407096471288e-01 4.373012724619e-01 4.338605984009e-01 4.303825637933e-01 4.268698537996e-01 4.233236623177e-01 4.197431781464e-01 4.161289602273e-01 4.124817786950e-01 4.088016732874e-01 4.050899165611e-01 4.013443812515e-01 3.975698530551e-01 3.937622323594e-01 3.899240248235e-01 3.860571012422e-01 3.821586547366e-01 3.782334670246e-01 3.742776512315e-01 3.702940266923e-01 3.662845937083e-01 3.622461422626e-01 3.581840640809e-01 3.540943277989e-01 3.499806640178e-01 3.458441749284e-01 3.416825367398e-01 3.375005783891e-01 3.332944845502e-01 3.290689589498e-01 3.248230819087e-01 3.205569074388e-01 3.162745352976e-01 3.119720333117e-01 3.076559171555e-01 3.033221888464e-01 2.989758689832e-01 2.946164416115e-01 2.902434071225e-01 2.858639107667e-01 2.814711684357e-01 2.770755389632e-01 2.726703971451e-01 2.682621573810e-01 2.638515968243e-01 2.594381731080e-01 2.550291574404e-01 2.506191065304e-01 2.462166900126e-01 2.418201957087e-01 2.374338997292e-01 2.330607377248e-01 2.287005230615e-01 2.243605774576e-01 2.200392796374e-01 2.157435883712e-01 2.114757336188e-01 2.072398078174e-01 2.030402349491e-01 1.988781465124e-01 1.947639768186e-01 1.906985231786e-01 1.866878018226e-01 1.827398001786e-01 1.788557957239e-01 1.750476479404e-01 1.713192841711e-01 1.676784114296e-01 1.641347696580e-01 1.606940031072e-01 1.573675775844e-01 1.541627956186e-01 1.510916833193e-01 1.481629506242e-01 1.453871373931e-01 1.427760906284e-01 1.403390734393e-01 1.380896808349e-01 1.360357719917e-01 1.341912648383e-01 1.325663019650e-01 1.311681158976e-01 1.300067704206e-01 1.290894724691e-01 1.284240544645e-01 1.280141686646e-01 1.278654341000e-01 1.279782409380e-01 1.283542059972e-01 1.289903661650e-01 1.298841501329e-01 1.310329725793e-01 1.324258469567e-01 1.340609467202e-01 1.359275338597e-01 1.380155798143e-01 1.403168583925e-01 1.428190768414e-01 1.455145276845e-01 1.483893526953e-01 1.514368506555e-01 1.546431392002e-01 1.579988239684e-01 1.614958703837e-01 1.651218670458e-01 1.688714782632e-01 1.727312468103e-01 1.766978943658e-01 1.807607795697e-01 1.849133713146e-01 1.891488674856e-01 1.934595909447e-01 1.978414125487e-01 2.022860245435e-01 2.067897644687e-01 2.113481303031e-01 2.159536610731e-01 2.206051099081e-01 2.252958063171e-01 2.300247568909e-01 2.347841131910e-01 2.395740781007e-01 2.443895629924e-01 2.492284858259e-01 2.540869089714e-01 2.589623366929e-01 2.638528677100e-01 2.687535815632e-01 2.736656639783e-01 2.785829074263e-01 2.835051285558e-01 2.884312514472e-01 2.933572921771e-01 2.982804931416e-01 3.032016574332e-01 3.081168336126e-01 3.130260950140e-01 3.179251521475e-01 3.228156755754e-01 3.276930691879e-01 3.325567502351e-01 3.374075548366e-01 3.422397215138e-01 3.470572535329e-01 3.518507465020e-01 3.566283556985e-01 3.613811630170e-01 3.661100243060e-01 3.708167746019e-01 3.754935034268e-01 3.801475449494e-01 3.847676011852e-01 3.893626109578e-01 3.939241735470e-01 3.984518403845e-01 4.029513050880e-01 4.074096004915e-01 4.118391165797e-01 4.162263930647e-01 4.205802749856e-01 4.248950033523e-01 4.291655444451e-01 4.334027192788e-01 4.375881357426e-01 4.417417273056e-01 4.458425244570e-01 4.499033327548e-01 4.539176812511e-01 4.578821816518e-01 4.618049431959e-01 4.656708578091e-01 4.694972820398e-01 4.732661097483e-01 4.769881667364e-01 4.806585414078e-01 4.842737090716e-01 4.878418099887e-01 4.913490623723e-01 4.948114580167e-01 4.982110066804e-01 5.015593964155e-01 5.048531132481e-01 5.080866303702e-01 5.112703088372e-01 5.143886884890e-01 5.174580776500e-01 5.204638563749e-01 5.234156609604e-01 5.263091557867e-01 5.291406545999e-01 5.319216310389e-01 5.346383135259e-01 5.373029519676e-01 5.399062951511e-01 5.424541776584e-01 5.449474762721e-01 5.473786723591e-01 5.497602758222e-01 5.520818176713e-01 5.543513962749e-01 5.565656077090e-01 5.587262558698e-01 5.608372954573e-01 5.628923821152e-01 5.649027255482e-01 5.668593910598e-01 5.687705030414e-01 5.706367860521e-01 5.724547218173e-01 5.742339387295e-01 5.759683343482e-01 5.776656620753e-01 5.793238254880e-01 5.809478193869e-01 5.825396981213e-01 5.840988594409e-01 5.856308149451e-01 5.871365516058e-01 5.886181186694e-01 5.900797233023e-01 5.915248954398e-01 5.929542851083e-01 5.943733908673e-01 5.957831982073e-01 5.971883076243e-01 5.985928384292e-01 6.000004845105e-01 6.014137747369e-01 6.028352748699e-01 6.042739916093e-01 6.057265064676e-01 6.072050014922e-01 6.087069790999e-01 6.102379818094e-01 6.118067770322e-01 6.134102327948e-01 6.150609341161e-01 6.167541868811e-01 6.185019403820e-01 6.203046206244e-01 6.221671290065e-01 6.240951286793e-01 6.260901719268e-01 6.281607619834e-01 6.303072644444e-01 6.325345327157e-01 6.348491697535e-01 6.372504108624e-01 6.397471959593e-01 6.423385614605e-01 6.450320418794e-01 6.478290475251e-01 6.507288996603e-01 6.537430036918e-01 6.568633668828e-01 6.601031197920e-01 6.634567479092e-01 6.669281349120e-01 6.705235614749e-01 6.742356883291e-01 6.780742836100e-01 6.820352846062e-01 6.861206205804e-01 6.903319787657e-01 6.946651486865e-01 6.991256978204e-01 7.037075422341e-01 7.084128483812e-01 7.132383672450e-01 7.181832490346e-01 7.232470815973e-01 7.284231638468e-01 7.337152951778e-01 7.391153261291e-01 7.446218656463e-01 7.502327632137e-01 7.559417992266e-01 7.617460179569e-01 7.676431736853e-01 7.736245044169e-01 7.796902359403e-01 7.858311614291e-01 7.920445365125e-01 7.983255697964e-01 8.046658121614e-01 8.110623983151e-01 8.175079721264e-01 8.239946551189e-01 8.305211097618e-01 8.370753816027e-01 8.436532885709e-01 8.502508899483e-01 8.568570626772e-01 8.634699738943e-01 8.700771842534e-01 8.766777296229e-01 8.832585160194e-01 8.898174881812e-01 8.963473922503e-01 9.028379372160e-01 9.092885376913e-01 9.156825162543e-01 9.220251259079e-01 9.282984310692e-01 9.345031179539e-01 9.406321096884e-01 9.466725427015e-01 9.526271705691e-01 9.584804984516e-01 9.642348790169e-01 9.698779563466e-01 9.754054413198e-01 9.808151422520e-01 9.860945764321e-01 9.912463603961e-01 9.962578534427e-01 1.001130137077e+00 1.005853231668e+00 1.010425655833e+00 1.014841958681e+00 1.019097073478e+00 1.023189467562e+00 1.027111234330e+00 1.030863804099e+00 1.034439610051e+00 1.037836801289e+00 1.041054836064e+00 1.044086867959e+00 1.046935292996e+00 1.049593535232e+00 1.052064907610e+00 1.054342264275e+00 1.056429140863e+00 1.058321599007e+00 1.060020306651e+00 1.061525218235e+00 1.062835482802e+00 1.063951096301e+00 1.064875990200e+00 1.065606275337e+00 1.066147495033e+00 1.066496770258e+00 1.066660216583e+00 1.066638798116e+00 1.066434110854e+00 1.066050289524e+00 1.065488955334e+00 1.064756358465e+00 1.063853261609e+00 1.062786816648e+00 1.061560106963e+00 1.060178416396e+00 1.058650008137e+00 1.056974891285e+00 1.055165245733e+00 1.053222893834e+00 1.051157782896e+00 1.048978007240e+00 1.046687439945e+00 1.044299571646e+00 1.041816642036e+00 1.039253604800e+00 1.036615465538e+00 1.033914046633e+00 1.031159957010e+00 1.028359564644e+00 1.025529939411e+00 1.022673985035e+00 1.019811158246e+00 1.016947440460e+00 1.014096856120e+00 1.011271661247e+00 1.008480612543e+00 1.005741170724e+00 1.003060570072e+00 1.000455600431e+00 9.979367042734e-01 9.955149250112e-01 9.932047507190e-01 9.910160393262e-01 9.889619268486e-01 9.870527822250e-01 9.853008728431e-01 9.837150679708e-01 9.823065798529e-01 9.810828532130e-01 9.800539085021e-01 9.792284902742e-01 9.786124824806e-01 9.782111225540e-01 9.780313222001e-01 9.780773110157e-01 9.783503373075e-01 9.788568580014e-01 9.795935947745e-01 9.805646869976e-01 9.817681604868e-01 9.831997085677e-01 9.848607947904e-01 9.867433376230e-01 9.888467614798e-01 9.911612494527e-01 9.936844530488e-01 9.964035358131e-01 9.993153658752e-01 1.002411224704e+00 1.005676673673e+00 1.009108622401e+00 1.012691282996e+00 1.016418251054e+00 1.020277256147e+00 1.024254966600e+00 1.028345336409e+00 1.032532110905e+00 1.036807740135e+00 1.041159417942e+00 1.045576357908e+00 1.050049871178e+00 1.054563152697e+00 1.059113394922e+00 1.063683375626e+00 1.068268484251e+00 1.072856066750e+00 1.077435351511e+00 1.082000044626e+00 1.086537732902e+00 1.091042218326e+00 1.095501204729e+00 1.099907147477e+00 1.104252979546e+00 1.108526845896e+00 1.112722120140e+00 1.116828752702e+00 1.120837645526e+00 1.124742366499e+00 1.128531698946e+00 1.132199010198e+00 1.135732782239e+00 1.139125825876e+00 1.142370239814e+00 1.145454157745e+00 1.148373582698e+00 1.151118254740e+00 1.153680107339e+00 1.156051714230e+00 1.158225218281e+00 1.160195216680e+00 1.161954832857e+00 1.163498297736e+00 1.164820824554e+00 1.165918457794e+00 1.166786983863e+00 1.167422556265e+00 1.167821945971e+00 1.167988037397e+00 1.167915150539e+00 1.167606882576e+00 1.167061023483e+00 1.166281391098e+00 1.165270479043e+00 1.164027964372e+00 1.162561338374e+00 1.160871119193e+00 1.158964316600e+00 1.156849254687e+00 1.154527344330e+00 1.152008730231e+00 1.149304528384e+00 1.146416091711e+00 1.143361658573e+00 1.140149700362e+00 1.136792553170e+00 1.133308441250e+00 1.129710682783e+00 1.126024633756e+00 1.122265580116e+00 1.118459162281e+00 1.114633798434e+00 1.110817106861e+00 1.107043087282e+00 1.103343640283e+00 1.099758603442e+00 1.096323690728e+00 1.093082522343e+00 1.090074522988e+00 1.087342935573e+00 1.084927707948e+00 1.082869998873e+00 1.081205288594e+00 1.079970596866e+00 1.079191356246e+00 1.078895219158e+00 1.079096664472e+00 1.079807760057e+00 1.081033661122e+00 1.082766189554e+00 1.084994831067e+00 1.087697230667e+00 1.090847562972e+00 1.094412840440e+00 1.098354682357e+00 1.102629841833e+00 1.107193580060e+00 1.112005554452e+00 1.117017409004e+00 1.122190470073e+00 1.127489945558e+00 1.132881709167e+00 1.138343806324e+00 1.143856083711e+00 1.149414213347e+00 1.155009703406e+00 1.160651667172e+00 1.166349815832e+00 1.172116231427e+00 1.177976300647e+00 1.183941537941e+00 1.190037122873e+00 1.196276480678e+00 1.202669054461e+00 1.209224368714e+00 1.215930151024e+00 1.222780619668e+00 1.229747656643e+00 1.236797849258e+00 1.243892830456e+00 1.250976838141e+00 1.257998004504e+00 1.264890126735e+00 1.271599626154e+00 1.278061754156e+00 1.284218938955e+00 1.290032084488e+00 1.295451644985e+00 1.300459034205e+00 1.305036325857e+00 1.309181406346e+00 1.312914026938e+00 1.316251764644e+00 1.319239417835e+00 1.321915090017e+00 1.324331308575e+00 1.326544328745e+00 1.328595452936e+00 1.330539382449e+00 1.332400342415e+00 1.334206923878e+00 1.335961345734e+00 1.337650056891e+00 1.339247719340e+00 1.340696069974e+00 1.341943596496e+00 1.342901235792e+00 1.343487966047e+00 1.343613936200e+00 1.343179543869e+00 1.342111480883e+00 1.340325323091e+00 1.337772341249e+00 1.334413174561e+00 1.330234047175e+00 1.325259295705e+00 1.319513891749e+00 1.313068511097e+00 1.305993242377e+00 1.298373087365e+00 1.290297428621e+00 1.281824336571e+00 1.273018907737e+00 1.263888791107e+00 1.254425517419e+00 1.244574029541e+00 1.234253027151e+00 1.225209522967e+00 1.214857448220e+00 1.203547528841e+00 1.191805025356e+00 1.180164883364e+00 1.169001829016e+00 1.158430344130e+00 1.148265357459e+00 1.138106921950e+00 1.127502739878e+00 1.116105258072e+00 1.103823173884e+00 1.090887644126e+00 1.077808162849e+00 1.065217642365e+00 1.053688585130e+00 1.043546925589e+00 1.034718426340e+00 1.026741049357e+00 1.018887877680e+00 1.010367107678e+00 1.000570695107e+00 9.893036436700e-01 9.768986576017e-01 9.642325900810e-01 9.526546302699e-01 9.437734940120e-01 9.391319139250e-01 9.396901199321e-01 9.450420824259e-01 9.242179265756e-01 8.725648642804e-01 8.716509231190e-01 8.586718359651e-01 8.416633041312e-01 8.273421262333e-01 8.202894913339e-01 8.211506565109e-01 8.266667008314e-01 8.317275527558e-01 8.319851003526e-01 8.258032745868e-01 8.147975409357e-01 8.031373370193e-01 7.956738229922e-01 7.956691151183e-01 8.032031764596e-01 8.152443920239e-01 8.273331971399e-01 8.356116098314e-01 8.382909753115e-01 8.359509265172e-01 8.309315147303e-01 8.259884037991e-01 8.229419131390e-01 8.219154341927e-01 8.216115393030e-01 8.204400170367e-01 8.177616473881e-01 8.146132310954e-01 8.133793692444e-01 8.165970809454e-01 8.253376331432e-01 8.382151907537e-01 8.516929571938e-01 8.615360408309e-01 8.646909209463e-01 8.606798948378e-01 8.521861259001e-01 8.443093433813e-01 8.426502948764e-01 8.505886013072e-01 8.672741704129e-01 8.877041763486e-01 9.048167723695e-01 9.123266888763e-01 9.069461034058e-01 8.897032841973e-01 8.660866675667e-01 8.449100473482e-01 8.354548066664e-01 8.433993847834e-01 8.677800294652e-01 9.013582206945e-01 9.340143658631e-01 9.564205593513e-01 9.624490949444e-01 9.501417325133e-01 9.218688059998e-01 8.838483900467e-01 8.450591342507e-01 8.152253766669e-01 8.017628857411e-01 8.068836467147e-01 8.267058018141e-01 8.533062209060e-01 8.778614461177e-01 8.931393697668e-01 8.947264933041e-01 8.814627782831e-01 8.554961417256e-01 8.219980862850e-01 7.884205527211e-01 7.627515609737e-01 7.508772974056e-01 7.538871133732e-01 7.674416761892e-01 7.838159683090e-01 7.951453344365e-01 7.961170534569e-01 7.854229035532e-01 7.661679108626e-01 7.450772559131e-01 7.303867976391e-01 7.283291660832e-01 7.398312257834e-01 7.598819811132e-01 7.801508988056e-01 7.928195142157e-01 7.934332764966e-01 7.823470646661e-01 7.646874736958e-01 7.488956339338e-01 7.434757183975e-01 7.528382170407e-01 7.747724755983e-01 8.016994192502e-01 8.245771661335e-01 8.365698311466e-01 8.351967679917e-01 8.228265914443e-01 8.058676174507e-01 7.924836443397e-01 7.892114531365e-01 7.978255187481e-01 8.145833622529e-01 8.325307550478e-01 8.449271617278e-01 8.479325859411e-01 8.416244515845e-01 8.295952404568e-01 8.172437036716e-01 8.093364882185e-01 8.078001250586e-01 8.110040120605e-01 8.151155596384e-01 8.164755857518e-01 8.137117747076e-01 8.084875042772e-01 8.047176614039e-01 8.063927472691e-01 8.150575300842e-01 8.284425305570e-01 8.412621825453e-01 8.476908570262e-01 8.440086698530e-01 8.305349970089e-01 8.121783504472e-01 7.973232665688e-01 7.945855247547e-01 8.083566967331e-01 8.359743197625e-01 8.688913807529e-01 8.967994995679e-01 9.115985533515e-01 9.098751102563e-01 8.937383416135e-01 8.703869667046e-01 8.500522533908e-01 8.421997791789e-01 8.511125287526e-01 8.736808416005e-01 9.014111021901e-01 9.247312259389e-01 9.367911934099e-01 9.352904292182e-01 9.227119379644e-01 9.051768706882e-01 8.901850521322e-01 8.836910626449e-01 8.876249705084e-01 8.994797778677e-01 9.140486290999e-01 9.261881466044e-01 9.328556074481e-01 9.338638601999e-01 9.313745300902e-01 9.285509801183e-01 9.280145509355e-01 9.307048690984e-01 9.358188870117e-01 9.415938046777e-01 9.465340610816e-01 9.502334361968e-01 9.534829520182e-01 9.576353080742e-01 9.640744488675e-01
 1.021392026679e+00 1.020587167938e+00 1.019787485951e+00 1.019045433051e+00 1.018386160308e+00 1.017830295801e+00 1.017357341533e+00 1.016873219606e+00 1.016268011823e+00 1.015517199471e+00 1.014689247039e+00 1.013871061925e+00 1.013107878852e+00 1.012430077871e+00 1.011860420539e+00 1.011373496287e+00 1.010866850039e+00 1.010225004448e+00 1.009423578988e+00 1.008544914046e+00 1.007699349193e+00 1.006948115641e+00 1.006302207344e+00 1.005745028912e+00 1.005221051846e+00 1.004643082073e+00 1.003938009982e+00 1.003103232238e+00 1.002204287822e+00 1.001326729547e+00 1.000542657816e+00 9.998892749812e-01 9.993479238121e-01 9.988241876799e-01 9.981935512590e-01 9.973906838635e-01 9.964623847943e-01 9.955220510614e-01 9.946597115716e-01 9.939030415087e-01 9.932321345513e-01 9.926015709097e-01 9.919533901553e-01 9.912330848271e-01 9.904120892116e-01 9.894973388597e-01 9.885315559058e-01 9.875827622919e-01 9.867354272763e-01 9.860408985531e-01 9.854604243637e-01 9.848658327957e-01 9.841290449654e-01 9.832066211923e-01 9.821728815036e-01 9.811571066879e-01 9.802584763041e-01 9.795052096390e-01 9.788411469660e-01 9.781736273564e-01 9.774271257979e-01 9.765793361150e-01 9.756502208710e-01 9.746702873130e-01 9.736708606634e-01 9.727022706174e-01 9.718279332692e-01 9.710795937254e-01 9.704173890404e-01 9.697326331120e-01 9.689095052039e-01 9.678989019728e-01 9.667569127018e-01 9.656267417833e-01 9.646550920619e-01 9.638925354906e-01 9.632513830872e-01 9.625672328055e-01 9.617098427656e-01 9.606597217628e-01 9.595024230943e-01 9.583682893343e-01 9.573565133246e-01 9.564786724492e-01 9.556679471950e-01 9.548349796438e-01 9.539290937089e-01 9.529479714037e-01 9.519102256633e-01 9.508369436493e-01 9.497470647610e-01 9.486687905999e-01 9.476337714801e-01 9.466709202304e-01 9.457858863445e-01 9.449357900517e-01 9.440368542265e-01 9.430114569611e-01 9.418463024404e-01 9.406096516450e-01 9.394100615823e-01 9.383433517377e-01 9.374322858517e-01 9.366101371506e-01 9.357481331002e-01 9.347329577582e-01 9.335312649993e-01 9.322034178761e-01 9.308708859516e-01 9.296568670478e-01 9.286189760847e-01 9.277207083648e-01 9.268455328461e-01 9.258577959763e-01 9.246850740088e-01 9.233446729661e-01 9.219376130675e-01 9.206046676622e-01 9.194440951563e-01 9.184586592822e-01 9.175570791145e-01 9.166008579244e-01 9.154824672213e-01 9.141806597364e-01 9.127698341196e-01 9.113793164252e-01 9.101226929908e-01 9.090353097679e-01 9.080555509196e-01 9.070691093997e-01 9.059699762302e-01 9.047157993332e-01 9.033432506680e-01 9.019475683939e-01 9.006240712919e-01 8.994212064223e-01 8.983158543235e-01 8.972380367515e-01 8.961063675770e-01 8.948692980555e-01 8.935288816219e-01 8.921416119402e-01 8.907794958182e-01 8.894893362908e-01 8.882734063100e-01 8.870893905527e-01 8.858751582565e-01 8.845836111640e-01 8.832085614132e-01 8.817886173449e-01 8.803782383048e-01 8.790153206236e-01 8.777091422172e-01 8.764336060755e-01 8.751436932368e-01 8.737976743775e-01 8.723864837899e-01 8.709279416012e-01 8.694565052975e-01 8.680107234148e-01 8.666148768708e-01 8.652641144375e-01 8.639270313853e-01 8.625643023621e-01 8.611437067870e-01 8.596554192244e-01 8.581191051274e-01 8.565821244493e-01 8.550840514691e-01 8.536432464721e-01 8.522406223658e-01 8.508355197969e-01 8.493789705142e-01 8.478441664167e-01 8.462476024622e-01 8.446312841885e-01 8.430430359603e-01 8.415071743133e-01 8.400199617458e-01 8.385429013463e-01 8.370297173301e-01 8.354560818782e-01 8.338226389363e-01 8.321556786737e-01 8.304948780906e-01 8.288756417471e-01 8.273057375342e-01 8.257611001358e-01 8.241976074644e-01 8.225729849942e-01 8.208699925377e-01 8.191162035373e-01 8.173702499662e-01 8.156861912666e-01 8.140711597998e-01 8.124846033311e-01 8.108639813536e-01 8.091650421392e-01 8.073990834773e-01 8.056283230078e-01 8.039150912070e-01 8.022838097897e-01 8.007019379030e-01 7.991121632747e-01 7.974643050292e-01 7.957534495457e-01 7.940206327286e-01 7.923168408672e-01 7.906697724196e-01 7.890682382454e-01 7.874698377000e-01 7.858296526195e-01 7.841298284458e-01 7.823877112831e-01 7.806485607802e-01 7.789451653113e-01 7.772839868511e-01 7.756330682390e-01 7.739433853291e-01 7.721859886779e-01 7.703705603564e-01 7.685418394754e-01 7.667408638968e-01 7.649746501600e-01 7.632127469931e-01 7.614055030989e-01 7.595297521248e-01 7.576044600668e-01 7.556783828048e-01 7.537879174746e-01 7.519343567875e-01 7.500833798921e-01 7.481943266906e-01 7.462579684176e-01 7.443042019756e-01 7.423740037139e-01 7.404881524166e-01 7.386319947158e-01 7.367690228758e-01 7.348676159309e-01 7.329316216608e-01 7.309928623422e-01 7.290795196994e-01 7.271961089183e-01 7.253117439034e-01 7.233937991727e-01 7.214262893976e-01 7.194289157325e-01 7.174365745828e-01 7.154607800649e-01 7.134890628907e-01 7.114922066617e-01 7.094553840204e-01 7.073916797957e-01 7.053313412237e-01 7.032941305931e-01 7.012695176944e-01 6.992332604119e-01 6.971722413564e-01 6.950947207142e-01 6.930264344188e-01 6.909805639232e-01 6.889467358829e-01 6.868983946684e-01 6.848174014523e-01 6.827121650552e-01 6.806016377463e-01 6.785029169270e-01 6.764076910798e-01 6.742930659740e-01 6.721457149387e-01 6.699764207801e-01 6.678056606156e-01 6.656473383121e-01 6.634958391770e-01 6.613332974171e-01 6.591496136807e-01 6.569565208663e-01 6.547752231192e-01 6.526072264503e-01 6.504404898709e-01 6.482559677041e-01 6.460447610441e-01 6.438204319871e-01 6.415993338630e-01 6.393837865521e-01 6.371586853969e-01 6.349103415794e-01 6.326440156604e-01 6.303697864492e-01 6.281051220415e-01 6.258476938681e-01 6.235796217328e-01 6.212991502432e-01 6.190114428448e-01 6.167282761925e-01 6.144493473057e-01 6.121653199573e-01 6.098650358243e-01 6.075457125358e-01 6.052212204156e-01 6.028988391591e-01 6.005753190296e-01 5.982413542532e-01 5.958947139774e-01 5.935400349483e-01 5.911888001316e-01 5.888410319420e-01 5.864894651311e-01 5.841293773598e-01 5.817604698623e-01 5.793880610802e-01 5.770167738873e-01 5.746412894107e-01 5.722551233183e-01 5.698584834142e-01 5.674593821035e-01 5.650582216167e-01 5.626568900353e-01 5.602502529850e-01 5.578373743802e-01 5.554212588548e-01 5.530044301451e-01 5.505861924433e-01 5.481625472578e-01 5.457313810343e-01 5.432967302854e-01 5.408613876912e-01 5.384232817215e-01 5.359800014784e-01 5.335323251047e-01 5.310829436509e-01 5.286346202218e-01 5.261872748506e-01 5.237362868915e-01 5.212796120918e-01 5.188198859074e-01 5.163604045140e-01 5.139000373249e-01 5.114386821619e-01 5.089704140039e-01 5.065010768177e-01 5.040320601662e-01 5.015639355013e-01 4.990944120398e-01 4.966250321460e-01 4.941538048553e-01 4.916832647821e-01 4.892149057574e-01 4.867444383166e-01 4.842716940575e-01 4.818000115813e-01 4.793302792263e-01 4.768617612759e-01 4.743939953237e-01 4.719280565188e-01 4.694620357625e-01 4.670003606779e-01 4.645408125223e-01 4.620813297563e-01 4.596248881542e-01 4.571718801563e-01 4.547209981988e-01 4.522733684113e-01 4.498297795018e-01 4.473893103433e-01 4.449528423487e-01 4.425216056532e-01 4.400937820620e-01 4.376707936838e-01 4.352529125100e-01 4.328410415079e-01 4.304349535173e-01 4.280346600801e-01 4.256389927576e-01 4.232524815197e-01 4.208733142989e-01 4.185021110464e-01 4.161386424479e-01 4.137823439545e-01 4.114332764989e-01 4.090943313918e-01 4.067645547320e-01 4.044442672100e-01 4.021343446366e-01 3.998346175921e-01 3.975454065798e-01 3.952668291550e-01 3.930001581070e-01 3.907453427453e-01 3.885032201049e-01 3.862748766104e-01 3.840585944064e-01 3.818572943429e-01 3.796702809891e-01 3.774965146469e-01 3.753392963565e-01 3.731971129026e-01 3.710717450406e-01 3.689631877201e-01 3.668719771627e-01 3.647980136624e-01 3.627428472103e-01 3.607064373616e-01 3.586887204227e-01 3.566925167912e-01 3.547152383763e-01 3.527605948821e-01 3.508277457414e-01 3.489166497992e-01 3.470282492060e-01 3.451627513732e-01 3.433222211113e-01 3.415052235530e-01 3.397146066505e-01 3.379502191940e-01 3.362116668919e-01 3.345012225251e-01 3.328176743940e-01 3.311623965157e-01 3.295376084989e-01 3.279419302228e-01 3.263766703929e-01 3.248425193257e-01 3.233394271822e-01 3.218702582429e-01 3.204326843339e-01 3.190286081038e-01 3.176584796564e-01 3.163240443015e-01 3.150241336112e-01 3.137613076311e-01 3.125354810772e-01 3.113464779444e-01 3.101957627181e-01 3.090837027728e-01 3.080094023345e-01 3.069755699511e-01 3.059830260212e-01 3.050300143332e-01 3.041193018650e-01 3.032494833781e-01 3.024221618039e-01 3.016386511728e-01 3.008971814160e-01 3.001991162714e-01 2.995452813337e-01 2.989359869735e-01 2.983720170284e-01 2.978536237870e-01 2.973801515043e-01 2.969530098675e-01 2.965716595767e-01 2.962354311790e-01 2.959473481988e-01 2.957063280702e-01 2.955116262841e-01 2.953653814780e-01 2.952652245321e-01 2.952127202866e-01 2.952074993383e-01 2.952507182270e-01 2.953406802342e-01 2.954786892540e-01 2.956642035224e-01 2.958956600466e-01 2.961751312255e-01 2.965005842846e-01 2.968749267517e-01 2.972952365992e-01 2.977611039025e-01 2.982723423219e-01 2.988307306885e-01 2.994340048677e-01 3.000823436120e-01 3.007765063992e-01 3.015135972456e-01 3.022955377918e-01 3.031211871963e-01 3.039887856631e-01 3.049003652703e-01 3.058540413071e-01 3.068489973043e-01 3.078850679706e-01 3.089616544520e-01 3.100780308737e-01 3.112342049454e-01 3.124280839107e-01 3.136605966212e-01 3.149312884359e-01 3.162380357622e-01 3.175817363712e-01 3.189601916285e-01 3.203738197209e-01 3.218207508658e-01 3.233027561383e-01 3.248172039830e-01 3.263648748585e-01 3.279434756881e-01 3.295522840586e-01 3.311905403155e-01 3.328572663579e-01 3.345547374694e-01 3.362800556555e-01 3.380329526864e-01 3.398114303836e-01 3.416149360513e-01 3.434420460570e-01 3.452943131235e-01 3.471708763994e-01 3.490691639878e-01 3.509915881646e-01 3.529333157595e-01 3.548950492997e-01 3.568782487125e-01 3.588791916411e-01 3.609002378965e-01 3.629396670074e-01 3.649961882471e-01 3.670698526051e-01 3.691597402031e-01 3.712639317144e-01 3.733837709354e-01 3.755156936658e-01 3.776595726875e-01 3.798186213340e-01 3.819893096361e-01 3.841722632200e-01 3.863650311092e-01 3.885679837517e-01 3.907801817336e-01 3.929994407302e-01 3.952269866987e-01 3.974636834699e-01 3.997082568385e-01 4.019593650678e-01 4.042177874953e-01 4.064797198569e-01 4.087474298732e-01 4.110184742980e-01 4.132921362747e-01 4.155694073085e-01 4.178507299195e-01 4.201329856572e-01 4.224185447014e-01 4.247044810164e-01 4.269909500170e-01 4.292767322610e-01 4.315603880040e-01 4.338434902455e-01 4.361253920007e-01 4.384040182433e-01 4.406836485450e-01 4.429584013203e-01 4.452312485029e-01 4.474984426267e-01 4.497602895336e-01 4.520174643350e-01 4.542702526681e-01 4.565160466844e-01 4.587572545636e-01 4.609900344208e-01 4.632164075195e-01 4.654349194060e-01 4.676453462718e-01 4.698478114176e-01 4.720403735056e-01 4.742221425563e-01 4.763943384964e-01 4.785559985640e-01 4.807061151446e-01 4.828485550568e-01 4.849775924097e-01 4.870937015587e-01 4.891962329782e-01 4.912833262748e-01 4.933590231213e-01 4.954220828498e-01 4.974726099223e-01 4.995083706336e-01 5.015284764096e-01 5.035311835133e-01 5.055173374038e-01 5.074871589465e-01 5.094450697009e-01 5.113862382574e-01 5.133107602465e-01 5.152178937702e-01 5.171053637340e-01 5.189735420155e-01 5.208232054911e-01 5.226545647804e-01 5.244684994841e-01 5.262630288883e-01 5.280367351025e-01 5.297890227233e-01 5.315201364260e-01 5.332293294859e-01 5.349168149113e-01 5.365830050263e-01 5.382264034901e-01 5.398476192170e-01 5.414459699834e-01 5.430216952177e-01 5.445732712922e-01 5.461013406560e-01 5.476039617585e-01 5.490819875002e-01 5.505362961712e-01 5.519658095882e-01 5.533703690171e-01 5.547483164550e-01 5.560983959048e-01 5.574215641790e-01 5.587184703564e-01 5.599886464929e-01 5.612321196434e-01 5.624453308109e-01 5.636303178319e-01 5.647863450190e-01 5.659136550553e-01 5.670139740658e-01 5.680858302972e-01 5.691277527953e-01 5.701394984523e-01 5.711200301801e-01 5.720706537491e-01 5.729920363881e-01 5.738823845551e-01 5.747421092305e-01 5.755703716974e-01 5.763657695371e-01 5.771286089384e-01 5.778587061768e-01 5.785576484680e-01 5.792236056513e-01 5.798546208036e-01 5.804534707020e-01 5.810184733144e-01 5.815496593197e-01 5.820461329394e-01 5.825101247237e-01 5.829380133991e-01 5.833303872027e-01 5.836888754507e-01 5.840124667152e-01 5.842991673038e-01 5.845518778500e-01 5.847673670488e-01 5.849467767735e-01 5.850905522786e-01 5.851967902119e-01 5.852673347997e-01 5.853005203303e-01 5.852967082963e-01 5.852548590133e-01 5.851758012368e-01 5.850581137494e-01 5.849033849442e-01 5.847105322198e-01 5.844792592178e-01 5.842082154931e-01 5.838992726777e-01 5.835521882864e-01 5.831656853928e-01 5.827412173917e-01 5.822773956967e-01 5.817717937085e-01 5.812278941357e-01 5.806442354872e-01 5.800219303737e-01 5.793590262865e-01 5.786551662727e-01 5.779090496851e-01 5.771228791868e-01 5.762972790366e-01 5.754313598955e-01 5.745249652766e-01 5.735767995629e-01 5.725865978779e-01 5.715550500958e-01 5.704832534446e-01 5.693704399992e-01 5.682180046196e-01 5.670231088900e-01 5.657873202551e-01 5.645078645089e-01 5.631878005248e-01 5.618269858079e-01 5.604232979523e-01 5.589794590656e-01 5.574930906684e-01 5.559629040799e-01 5.543924585690e-01 5.527795925183e-01 5.511239345629e-01 5.494271625542e-01 5.476880302418e-01 5.459065716925e-01 5.440825966730e-01 5.422173525270e-01 5.403101247847e-01 5.383599160845e-01 5.363692426397e-01 5.343355357984e-01 5.322599354759e-01 5.301429888961e-01 5.279837723500e-01 5.257835993840e-01 5.235394365733e-01 5.212549679612e-01 5.189298452514e-01 5.165608987109e-01 5.141527807027e-01 5.117008150517e-01 5.092098065463e-01 5.066764883382e-01 5.041011246566e-01 5.014865443155e-01 4.988306443294e-01 4.961336110278e-01 4.933966950488e-01 4.906183559903e-01 4.878005559981e-01 4.849414993472e-01 4.820438245540e-01 4.791065750936e-01 4.761279447628e-01 4.731115379414e-01 4.700552101882e-01 4.669602291649e-01 4.638261543435e-01 4.606524768714e-01 4.574427794383e-01 4.541928345667e-01 4.509072912675e-01 4.475825694366e-01 4.442211800351e-01 4.408229502301e-01 4.373871676154e-01 4.339170923778e-01 4.304094069683e-01 4.268663396421e-01 4.232886051742e-01 4.196747279854e-01 4.160276911113e-01 4.123452942343e-01 4.086290129031e-01 4.048803957771e-01 4.010964238948e-01 3.972833650303e-01 3.934348001770e-01 3.895560526975e-01 3.856461657696e-01 3.817051099380e-01 3.777348513653e-01 3.737334807038e-01 3.697043803352e-01 3.656473132099e-01 3.615612069475e-01 3.574496038035e-01 3.533098075908e-01 3.491452672960e-01 3.449552201507e-01 3.407403058366e-01 3.365032085132e-01 3.322402200500e-01 3.279586916252e-01 3.236522259910e-01 3.193292918623e-01 3.149849083438e-01 3.106218632587e-01 3.062433915927e-01 3.018462293594e-01 2.974371220005e-01 2.930118604041e-01 2.885758611139e-01 2.841285115035e-01 2.796694467054e-01 2.752051693925e-01 2.707310821007e-01 2.662540632868e-01 2.617730608766e-01 2.572898088207e-01 2.528085275298e-01 2.483281943101e-01 2.438542839969e-01 2.393861948115e-01 2.349293488485e-01 2.304844387059e-01 2.260548007346e-01 2.216457191398e-01 2.172550533549e-01 2.128930974063e-01 2.085593253005e-01 2.042593459112e-01 1.999977470791e-01 1.957777773833e-01 1.916059778017e-01 1.874877981360e-01 1.834279000136e-01 1.794342944670e-01 1.755117956165e-01 1.716702536577e-01 1.679143504906e-01 1.642558095849e-01 1.607008319064e-01 1.572595898651e-01 1.539433167796e-01 1.507599402719e-01 1.477236249402e-01 1.448416886186e-01 1.421302858153e-01 1.395985545867e-01 1.372596650697e-01 1.351264369955e-01 1.332071548031e-01 1.315178048487e-01 1.300653839005e-01 1.288625821799e-01 1.279173793034e-01 1.272371348746e-01 1.268283332763e-01 1.266928556703e-01 1.268367733717e-01 1.272562649670e-01 1.279526736066e-01 1.289226348965e-01 1.301598324786e-01 1.316577588605e-01 1.334074169661e-01 1.354021187350e-01 1.376289441355e-01 1.400800336599e-01 1.427416048127e-01 1.456039776845e-01 1.486554200073e-01 1.518828628304e-01 1.552779952833e-01 1.588264496898e-01 1.625224731996e-01 1.663515032532e-01 1.703068530223e-01 1.743780282918e-01 1.785563049460e-01 1.828354745920e-01 1.872043780745e-01 1.916596463063e-01 1.961918965237e-01 2.007964116537e-01 2.054658539954e-01 2.101954318297e-01 2.149822473840e-01 2.198164817978e-01 2.246994481469e-01 2.296216635769e-01 2.345841889806e-01 2.395786408461e-01 2.446042221150e-01 2.496575780180e-01 2.547331660555e-01 2.598315676581e-01 2.649461729845e-01 2.700751548697e-01 2.752194226553e-01 2.803720607121e-01 2.855325472278e-01 2.906984269370e-01 2.958679104855e-01 3.010396337227e-01 3.062078864137e-01 3.113767596317e-01 3.165389698486e-01 3.216951866618e-01 3.268449461590e-01 3.319840332558e-01 3.371136782528e-01 3.422266329290e-01 3.473288124817e-01 3.524131952712e-01 3.574795618131e-01 3.625282199557e-01 3.675541754626e-01 3.725611522702e-01 3.775404580652e-01 3.824993486195e-01 3.874291711068e-01 3.923320535219e-01 3.972087813861e-01 4.020505865369e-01 4.068671364189e-01 4.116455740996e-01 4.163959773206e-01 4.211087558412e-01 4.257842564604e-01 4.304271735845e-01 4.350244940943e-01 4.395909607568e-01 4.441087720659e-01 4.485903603270e-01 4.530267298151e-01 4.574174705154e-01 4.617685434301e-01 4.660651611504e-01 4.703244084699e-01 4.745274392687e-01 4.786874435496e-01 4.827953895249e-01 4.868504895133e-01 4.908604566389e-01 4.948088543832e-01 4.987145907396e-01 5.025573126687e-01 5.063510264801e-01 5.100874543681e-01 5.137653272447e-01 5.173923814247e-01 5.209538944892e-01 5.244662278550e-01 5.279118957475e-01 5.313047149451e-01 5.346344488890e-01 5.379036815683e-01 5.411170225432e-01 5.442641967441e-01 5.473578719669e-01 5.503845335652e-01 5.533547082272e-01 5.562635362635e-01 5.591085010659e-01 5.618974618129e-01 5.646209705331e-01 5.672894248744e-01 5.698937358234e-01 5.724401303512e-01 5.749282256354e-01 5.773548338803e-01 5.797286668507e-01 5.820402126709e-01 5.842985662140e-01 5.865027907898e-01 5.886483165453e-01 5.907459824187e-01 5.927886748066e-01 5.947821197983e-01 5.967263684229e-01 5.986234309582e-01 6.004766193204e-01 6.022836258712e-01 6.040503503371e-01 6.057767444084e-01 6.074639624182e-01 6.091171945941e-01 6.107372619660e-01 6.123258876150e-01 6.138874632807e-01 6.154229176957e-01 6.169367612811e-01 6.184306736522e-01 6.199098511932e-01 6.213753551200e-01 6.228312229469e-01 6.242822001668e-01 6.257283447208e-01 6.271790793268e-01 6.286327279662e-01 6.300950724575e-01 6.315719624793e-01 6.330634537089e-01 6.345793076973e-01 6.361160766708e-01 6.376860187014e-01 6.392879195439e-01 6.409275042643e-01 6.426107661203e-01 6.443387127602e-01 6.461203640233e-01 6.479572762142e-01 6.498529246189e-01 6.518153072024e-01 6.538438896993e-01 6.559474947444e-01 6.581264503754e-01 6.603893087994e-01 6.627356031744e-01 6.651701397222e-01 6.677004072661e-01 6.703224485644e-01 6.730480036731e-01 6.758740452470e-01 6.788062829250e-01 6.818490980487e-01 6.849989298811e-01 6.882673713135e-01 6.916476031643e-01 6.951479916825e-01 6.987672295839e-01 7.025053823509e-01 7.063670437711e-01 7.103494163280e-01 7.144553191106e-01 7.186823472237e-01 7.230321555574e-01 7.275047404644e-01 7.320956084735e-01 7.368086239997e-01 7.416380826914e-01 7.465847906789e-01 7.516455155383e-01 7.568156703654e-01 7.620959456636e-01 7.674820977652e-01 7.729699592552e-01 7.785575645542e-01 7.842380440014e-01 7.900104373048e-01 7.958686542277e-01 8.018075940910e-01 8.078237400768e-01 8.139111943036e-01 8.200628396269e-01 8.262766004401e-01 8.325427053638e-01 8.388575317406e-01 8.452155335938e-01 8.516081576462e-01 8.580332277078e-01 8.644787324759e-01 8.709437655856e-01 8.774153559151e-01 8.838914841552e-01 8.903659882925e-01 8.968265333376e-01 9.032746660829e-01 9.096931125165e-01 9.160853865489e-01 9.224357892849e-01 9.287426096539e-01 9.350004959788e-01 9.411947550544e-01 9.473293041565e-01 9.533867401599e-01 9.593702230230e-01 9.652651108646e-01 9.710691281998e-01 9.767789394575e-01 9.823792995154e-01 9.878758505566e-01 9.932516114054e-01 9.985101890583e-01 1.003638566982e+00 1.008635661642e+00 1.013496092303e+00 1.018212445523e+00 1.022783542445e+00 1.027200406332e+00 1.031463442779e+00 1.035565035961e+00 1.039501008036e+00 1.043271332367e+00 1.046868000515e+00 1.050291302549e+00 1.053535182642e+00 1.056600999252e+00 1.059482141554e+00 1.062179677463e+00 1.064690628813e+00 1.067010924280e+00 1.069143373782e+00 1.071083195254e+00 1.072832623051e+00 1.074390772119e+00 1.075756259369e+00 1.076930554662e+00 1.077911280734e+00 1.078703506991e+00 1.079307174231e+00 1.079720714340e+00 1.079950661776e+00 1.079994584672e+00 1.079858842530e+00 1.079542359322e+00 1.079052414731e+00 1.078389402874e+00 1.077558944303e+00 1.076566800343e+00 1.075412193688e+00 1.074107165355e+00 1.072650610093e+00 1.071053083284e+00 1.069319979589e+00 1.067453761123e+00 1.065469268552e+00 1.063365254059e+00 1.061157315802e+00 1.058847965284e+00 1.056447959862e+00 1.053968182074e+00 1.051412590796e+00 1.048797889489e+00 1.046127437284e+00 1.043417252440e+00 1.040674585881e+00 1.037912982594e+00 1.035141937525e+00 1.032371878373e+00 1.029620226431e+00 1.026892314371e+00 1.024205535617e+00 1.021570390044e+00 1.018998281943e+00 1.016503916158e+00 1.014096999926e+00 1.011792760804e+00 1.009600992313e+00 1.007535664930e+00 1.005607138467e+00 1.003827023523e+00 1.002205404627e+00 1.000753874647e+00 9.994821156521e-01 9.983978146293e-01 9.975102228475e-01 9.968272784527e-01 9.963557074738e-01 9.961004112178e-01 9.960692818768e-01 9.962619955572e-01 9.966858431210e-01 9.973403441627e-01 9.982267227435e-01 9.993455316311e-01 1.000695086435e+00 1.002274510954e+00 1.004078634270e+00 1.006105640271e+00 1.008347101255e+00 1.010799465112e+00 1.013457084875e+00 1.016309051568e+00 1.019351506945e+00 1.022570418711e+00 1.025962827872e+00 1.029513533430e+00 1.033214341154e+00 1.037056697940e+00 1.041025553520e+00 1.045113573511e+00 1.049309028337e+00 1.053600984081e+00 1.057978019318e+00 1.062427516579e+00 1.066941008325e+00 1.071505727319e+00 1.076112382807e+00 1.080748989526e+00 1.085405156359e+00 1.090072822152e+00 1.094737691727e+00 1.099394484936e+00 1.104028824808e+00 1.108633006592e+00 1.113197688845e+00 1.117711702394e+00 1.122166157315e+00 1.126550268296e+00 1.130853982605e+00 1.135070532033e+00 1.139186239849e+00 1.143194581587e+00 1.147083065078e+00 1.150842854040e+00 1.154464314618e+00 1.157935597543e+00 1.161250371047e+00 1.164396687360e+00 1.167366185785e+00 1.170149374069e+00 1.172738095307e+00 1.175121314261e+00 1.177295468576e+00 1.179249286896e+00 1.180978826029e+00 1.182475858872e+00 1.183735899437e+00 1.184753211058e+00 1.185522123164e+00 1.186041842903e+00 1.186308450791e+00 1.186320626066e+00 1.186076836355e+00 1.185576386965e+00 1.184821434965e+00 1.183810085800e+00 1.182548674356e+00 1.181034532436e+00 1.179273098712e+00 1.177273390503e+00 1.175032162534e+00 1.172560214524e+00 1.169865559443e+00 1.166949277495e+00 1.163826054479e+00 1.160502198181e+00 1.156990530822e+00 1.153304081920e+00 1.149456175465e+00 1.145467118845e+00 1.141352214373e+00 1.137134282947e+00 1.132839399778e+00 1.128491955837e+00 1.124124383777e+00 1.119769114416e+00 1.115462484557e+00 1.111243003379e+00 1.107151719219e+00 1.103233996651e+00 1.099531480873e+00 1.096092451312e+00 1.092962409602e+00 1.090184147578e+00 1.087803336936e+00 1.085854852733e+00 1.084378538826e+00 1.083400560293e+00 1.082946194476e+00 1.083033526871e+00 1.083668290279e+00 1.084852845807e+00 1.086576731905e+00 1.088825127776e+00 1.091575792074e+00 1.094795209825e+00 1.098448506339e+00 1.102492371269e+00 1.106889479019e+00 1.111587047185e+00 1.116543812832e+00 1.121720602655e+00 1.127073585582e+00 1.132574412022e+00 1.138192067992e+00 1.143911285363e+00 1.149715743829e+00 1.155600320210e+00 1.161570749584e+00 1.167627876052e+00 1.173791840361e+00 1.180071480498e+00 1.186486226536e+00 1.193055027155e+00 1.199781454576e+00 1.206683738934e+00 1.213751498118e+00 1.220986017247e+00 1.228362990704e+00 1.235854524940e+00 1.243429091432e+00 1.251030522044e+00 1.258609786367e+00 1.266101286317e+00 1.273442219313e+00 1.280568187645e+00 1.287407986330e+00 1.293912067092e+00 1.300019077695e+00 1.305689739972e+00 1.310896772122e+00 1.315614682214e+00 1.319849190752e+00 1.323601577898e+00 1.326902124602e+00 1.329778722767e+00 1.332273077433e+00 1.334438242548e+00 1.336312183223e+00 1.337953084047e+00 1.339393151172e+00 1.340663762679e+00 1.341788514939e+00 1.342761553277e+00 1.343575979718e+00 1.344190638760e+00 1.344564022765e+00 1.344627198454e+00 1.344305054340e+00 1.343517592817e+00 1.342168273062e+00 1.340184372289e+00 1.337480478935e+00 1.333995213337e+00 1.329688302351e+00 1.324532106167e+00 1.318542179148e+00 1.311740287967e+00 1.304190581567e+00 1.295969763958e+00 1.287169391653e+00 1.277898817531e+00 1.268240581748e+00 1.258286342941e+00 1.248080938799e+00 1.237642143975e+00 1.226946187628e+00 1.215928335059e+00 1.206448490425e+00 1.195758538029e+00 1.184192583233e+00 1.172257261837e+00 1.160462536715e+00 1.149153986282e+00 1.138421524150e+00 1.128060224540e+00 1.117655593195e+00 1.106749701629e+00 1.095009923117e+00 1.082364994978e+00 1.069083754394e+00 1.055722930797e+00 1.042967553953e+00 1.031441768644e+00 1.021505921604e+00 1.013110113462e+00 1.005780158011e+00 9.987577545912e-01 9.911928947229e-01 9.824002714824e-01 9.720904248279e-01 9.604985963290e-01 9.484112361139e-01 9.371349032510e-01 9.283908274644e-01 9.241480971960e-01 9.262409250780e-01 9.333801887184e-01 8.696498534851e-01 8.658898163250e-01 8.555413323427e-01 8.395017508413e-01 8.240677950640e-01 8.153748503245e-01 8.159750308184e-01 8.236235689136e-01 8.327171824933e-01 8.372736049976e-01 8.335951662664e-01 8.217615109488e-01 8.055864056827e-01 7.912515887937e-01 7.846799964735e-01 7.886992818589e-01 8.016017891068e-01 8.181370292562e-01 8.322043661324e-01 8.393691424833e-01 8.383191727454e-01 8.309215981602e-01 8.212348402284e-01 8.136389832219e-01 8.108864277691e-01 8.129419372493e-01 8.173320020767e-01 8.207514318065e-01 8.208691871572e-01 8.175091365845e-01 8.126589292060e-01 8.094701144600e-01 8.105752842261e-01 8.166190125101e-01 8.258698180641e-01 8.351390604736e-01 8.414884009394e-01 8.436883186681e-01 8.429012357803e-01 8.421516054414e-01 8.448590891074e-01 8.528744346938e-01 8.651578111193e-01 8.779193862931e-01 8.861494905994e-01 8.857604804585e-01 8.753493773606e-01 8.572498324056e-01 8.374148457562e-01 8.239115796015e-01 8.238817412248e-01 8.400396441990e-01 8.690236288580e-01 9.028549219192e-01 9.322293243553e-01 9.494238465673e-01 9.500305245557e-01 9.335769924222e-01 9.035060453391e-01 8.665737306305e-01 8.316038063676e-01 8.073387522011e-01 7.995627073824e-01 8.088578310435e-01 8.305134352936e-01 8.567945637007e-01 8.796946346185e-01 8.929338531783e-01 8.928918955925e-01 8.789572258233e-01 8.535529085605e-01 8.218374613355e-01 7.909168154339e-01 7.680796311877e-01 7.582961077260e-01 7.619114992589e-01 7.743748959822e-01 7.883134414369e-01 7.965601467253e-01 7.946085307627e-01 7.819264189428e-01 7.622407417477e-01 7.425483193467e-01 7.307431841253e-01 7.320016390020e-01 7.458811534847e-01 7.663850204000e-01 7.849821791371e-01 7.943307530230e-01 7.908690887354e-01 7.760404548965e-01 7.560741067697e-01 7.402266961965e-01 7.370814364888e-01 7.501380937170e-01 7.756997279130e-01 8.049746399525e-01 8.284429727791e-01 8.394880008891e-01 8.362978931393e-01 8.221302228238e-01 8.042936779832e-01 7.915610755868e-01 7.904755934687e-01 8.021374918219e-01 8.218256729667e-01 8.418161974717e-01 8.550626052051e-01 8.578531738099e-01 8.506854261749e-01 8.377164971316e-01 8.248945104059e-01 8.173390250424e-01 8.169966374150e-01 8.219348175206e-01 8.278662316994e-01 8.306973083080e-01 8.287432036505e-01 8.235131320851e-01 8.189359854354e-01 8.192171577509e-01 8.262786884100e-01 8.382847398765e-01 8.502746914034e-01 8.565602114748e-01 8.533611678802e-01 8.407718993946e-01 8.233352175760e-01 8.090019014125e-01 8.060594256669e-01 8.189131897684e-01 8.453233059809e-01 8.773392564264e-01 9.051158120951e-01 9.207325028934e-01 9.206402870800e-01 9.065072194872e-01 8.848362724878e-01 8.650870370616e-01 8.562704439004e-01 8.629653167858e-01 8.831014586295e-01 9.094274851024e-01 9.332280181006e-01 9.478523158588e-01 9.505158175264e-01 9.425931770843e-01 9.286587723713e-01 9.146678332110e-01 9.057377926119e-01 9.042726083049e-01 9.094914044915e-01 9.184160533990e-01 9.277164926279e-01 9.351600150950e-01 9.401432745869e-01 9.433006148612e-01 9.455933828734e-01 9.475099202075e-01 9.487356828098e-01 9.485881161010e-01 9.467322829263e-01 9.438915611922e-01 9.419217430908e-01 9.431798502449e-01 9.493341285375e-01 9.607350135680e-01
 1.027743543651e+00 1.026984976162e+00 1.026230563906e+00 1.025528554919e+00 1.024910025913e+00 1.024401811899e+00 1.023981159933e+00 1.023544685776e+00 1.022981192252e+00 1.022272541929e+00 1.021491581973e+00 1.020719985147e+00 1.020000407418e+00 1.019365663977e+00 1.018842673794e+00 1.018406272702e+00 1.017948190376e+00 1.017351323274e+00 1.016595825947e+00 1.015764366376e+00 1.014966107429e+00 1.014260386972e+00 1.013661961748e+00 1.013156601918e+00 1.012684320188e+00 1.012153929397e+00 1.011494759292e+00 1.010708736437e+00 1.009860196480e+00 1.009032523179e+00 1.008295783123e+00 1.007690058508e+00 1.007199938742e+00 1.006729445828e+00 1.006150900525e+00 1.005398390428e+00 1.004520632604e+00 1.003630883788e+00 1.002818756865e+00 1.002114413613e+00 1.001498234522e+00 1.000922038101e+00 1.000325806199e+00 9.996557406313e-01 9.988858710436e-01 9.980244376523e-01 9.971127349618e-01 9.962155358177e-01 9.954194416849e-01 9.947772542075e-01 9.942495910384e-01 9.937117287030e-01 9.930301890317e-01 9.921625822107e-01 9.911822685127e-01 9.902171338281e-01 9.893729429932e-01 9.886760796090e-01 9.880723132371e-01 9.874631522770e-01 9.867721834852e-01 9.859774195133e-01 9.851017445100e-01 9.841772836270e-01 9.832358318784e-01 9.823262751550e-01 9.815098983984e-01 9.808170443069e-01 9.802087837604e-01 9.795785283698e-01 9.788136498839e-01 9.778636884125e-01 9.767809031464e-01 9.757076795240e-01 9.747922118011e-01 9.740854054777e-01 9.735030199901e-01 9.728797429608e-01 9.720859201208e-01 9.710981966549e-01 9.699995753006e-01 9.689220427198e-01 9.679680065998e-01 9.671517968199e-01 9.664054567115e-01 9.656370650531e-01 9.647937241237e-01 9.638722273367e-01 9.628920446607e-01 9.618773865643e-01 9.608506408475e-01 9.598384036179e-01 9.588686139537e-01 9.579677098361e-01 9.571414643190e-01 9.563480636182e-01 9.555092253594e-01 9.545465878131e-01 9.534502502985e-01 9.522817392431e-01 9.511459157108e-01 9.501381305452e-01 9.492838995767e-01 9.485211714855e-01 9.477238652005e-01 9.467787991513e-01 9.456486423453e-01 9.443885479391e-01 9.431183625712e-01 9.419620569580e-01 9.409831897776e-01 9.401489224496e-01 9.393436788339e-01 9.384292862370e-01 9.373293089585e-01 9.360550229446e-01 9.347101610721e-01 9.334372794254e-01 9.323396397087e-01 9.314232889964e-01 9.305944350693e-01 9.297125857211e-01 9.286657307433e-01 9.274310538190e-01 9.260827496391e-01 9.247554522672e-01 9.235666199886e-01 9.225495794606e-01 9.216435783158e-01 9.207300671498e-01 9.197017962929e-01 9.185138348930e-01 9.172073497392e-01 9.158773568281e-01 9.146225150198e-01 9.134911358020e-01 9.124580090989e-01 9.114529740781e-01 9.103919541391e-01 9.092234332111e-01 9.079509001377e-01 9.066329556176e-01 9.053416030204e-01 9.041237104200e-01 9.029810728157e-01 9.018692026889e-01 9.007259842359e-01 8.995030642297e-01 8.981984870919e-01 8.968502692920e-01 8.955133325266e-01 8.942251292880e-01 8.929931100265e-01 8.917914977800e-01 8.905721342197e-01 8.892959918541e-01 8.879566039147e-01 8.865695138813e-01 8.851734001157e-01 8.838039824488e-01 8.824849226845e-01 8.812106419665e-01 8.799469866483e-01 8.786567915245e-01 8.773074154531e-01 8.758913541797e-01 8.744297301576e-01 8.729694102568e-01 8.715508671878e-01 8.701881720903e-01 8.688631199341e-01 8.675329770766e-01 8.661487561698e-01 8.646868276954e-01 8.631640449524e-01 8.616243227641e-01 8.601139858488e-01 8.586577633769e-01 8.572492844281e-01 8.558493510861e-01 8.544102688976e-01 8.529095938046e-01 8.513479628790e-01 8.497561206425e-01 8.481727444428e-01 8.466334141403e-01 8.451433518056e-01 8.436770646675e-01 8.421882104585e-01 8.406352164983e-01 8.390042634579e-01 8.373251529535e-01 8.356589719892e-01 8.340570852716e-01 8.325247403136e-01 8.310162236993e-01 8.294695293687e-01 8.278432933723e-01 8.261524395996e-01 8.244617513610e-01 8.228329179061e-01 8.212845588245e-01 8.197843829215e-01 8.182710810468e-01 8.166978444095e-01 8.150626914493e-01 8.134096620237e-01 8.117881286167e-01 8.102238317081e-01 8.087042476472e-01 8.071833363239e-01 8.056202840182e-01 8.039959168840e-01 8.023331404251e-01 8.006746097587e-01 7.990539892083e-01 7.974751779226e-01 7.959035874399e-01 7.942905608420e-01 7.926089549892e-01 7.908708281190e-01 7.891235683788e-01 7.874045294261e-01 7.857199610585e-01 7.840370336874e-01 7.823062921327e-01 7.805056596413e-01 7.786590353755e-01 7.768135833206e-01 7.750061069994e-01 7.732333643684e-01 7.714615668696e-01 7.696489066227e-01 7.677900107018e-01 7.659164216051e-01 7.640682405355e-01 7.622650235146e-01 7.604899046174e-01 7.587046143765e-01 7.568808721596e-01 7.550232163779e-01 7.531651486388e-01 7.513338025281e-01 7.495303112768e-01 7.477253510706e-01 7.458835788056e-01 7.439927030961e-01 7.420742220312e-01 7.401612934621e-01 7.382662742591e-01 7.363726391814e-01 7.344517844406e-01 7.324919305475e-01 7.305054619337e-01 7.285256855660e-01 7.265678960231e-01 7.246211903229e-01 7.226627370921e-01 7.206780108926e-01 7.186786272911e-01 7.166891960707e-01 7.147230129862e-01 7.127673692464e-01 7.107945583034e-01 7.087889768852e-01 7.067595999110e-01 7.047268416639e-01 7.027053118007e-01 7.006860850912e-01 6.986461012152e-01 6.965727101145e-01 6.944789510446e-01 6.923843547797e-01 6.903026812268e-01 6.882259235615e-01 6.861374528200e-01 6.840278180562e-01 6.819098931882e-01 6.798042336089e-01 6.777110665263e-01 6.756175596853e-01 6.735050830457e-01 6.713645694874e-01 6.692133575274e-01 6.670656261956e-01 6.649222062891e-01 6.627678020395e-01 6.605901048592e-01 6.583929059169e-01 6.561907943587e-01 6.539978464146e-01 6.518101664879e-01 6.496119121846e-01 6.474005618548e-01 6.451819142487e-01 6.429681216569e-01 6.407577842630e-01 6.385415025451e-01 6.363066477872e-01 6.340535567361e-01 6.317962944265e-01 6.295401135637e-01 6.272816740461e-01 6.250127784099e-01 6.227296977948e-01 6.204395421673e-01 6.181518238617e-01 6.158680452774e-01 6.135789493348e-01 6.112805526619e-01 6.089729489084e-01 6.066617867195e-01 6.043505299626e-01 6.020340112952e-01 5.997067968446e-01 5.973686538311e-01 5.950267183077e-01 5.926840372499e-01 5.903384071090e-01 5.879882020026e-01 5.856298144927e-01 5.832684254737e-01 5.809059778283e-01 5.785401222946e-01 5.761685046315e-01 5.737881833736e-01 5.714037246873e-01 5.690182942514e-01 5.666284299452e-01 5.642334331262e-01 5.618325243595e-01 5.594296014379e-01 5.570268800620e-01 5.546244520127e-01 5.522165120363e-01 5.498020356020e-01 5.473845104687e-01 5.449640108853e-01 5.425447410328e-01 5.401202747686e-01 5.376897869296e-01 5.352561557851e-01 5.328225190019e-01 5.303883068402e-01 5.279516958961e-01 5.255135270897e-01 5.230727454258e-01 5.206310036256e-01 5.181902622030e-01 5.157457239361e-01 5.132981846280e-01 5.108503262777e-01 5.084021636153e-01 5.059542675689e-01 5.035062179290e-01 5.010574467451e-01 4.986083390770e-01 4.961607695336e-01 4.937136521101e-01 4.912654009314e-01 4.888195112263e-01 4.863740185754e-01 4.839286719016e-01 4.814858955824e-01 4.790443762098e-01 4.766043739455e-01 4.741674221207e-01 4.717323341188e-01 4.692989296331e-01 4.668689431572e-01 4.644413423786e-01 4.620178950025e-01 4.595978718827e-01 4.571816633099e-01 4.547674568802e-01 4.523598536794e-01 4.499576039462e-01 4.475609033259e-01 4.451691323746e-01 4.427820484969e-01 4.403998338692e-01 4.380245866983e-01 4.356563513826e-01 4.332947224025e-01 4.309393650114e-01 4.285934245712e-01 4.262529318697e-01 4.239214859773e-01 4.215981934657e-01 4.192834688367e-01 4.169794260864e-01 4.146842284206e-01 4.123980387002e-01 4.101241539938e-01 4.078602915280e-01 4.056070709428e-01 4.033654456523e-01 4.011358089441e-01 3.989189475964e-01 3.967159192672e-01 3.945255073963e-01 3.923486534407e-01 3.901860175706e-01 3.880380586143e-01 3.859053037941e-01 3.837884543175e-01 3.816873730181e-01 3.796037290300e-01 3.775377504795e-01 3.754886920796e-01 3.734573990906e-01 3.714444847984e-01 3.694517323237e-01 3.674780582752e-01 3.655255247217e-01 3.635941753384e-01 3.616832047942e-01 3.597956241855e-01 3.579293753649e-01 3.560868266420e-01 3.542679338591e-01 3.524742329950e-01 3.507052228166e-01 3.489615113239e-01 3.472441120204e-01 3.455540408148e-01 3.438908544603e-01 3.422547944823e-01 3.406475644512e-01 3.390705135487e-01 3.375216802852e-01 3.360045091344e-01 3.345190773487e-01 3.330637415420e-01 3.316421535081e-01 3.302532309661e-01 3.288965833266e-01 3.275743460992e-01 3.262879043082e-01 3.250359401096e-01 3.238205408055e-01 3.226403889209e-01 3.214979615829e-01 3.203940763358e-01 3.193266510789e-01 3.182978926111e-01 3.173083406023e-01 3.163585322731e-01 3.154486041621e-01 3.145809562961e-01 3.137534675582e-01 3.129673809504e-01 3.122240604178e-01 3.115210846940e-01 3.108622014721e-01 3.102471544541e-01 3.096757642367e-01 3.091481039959e-01 3.086652579783e-01 3.082257470924e-01 3.078319389379e-01 3.074834709277e-01 3.071800704220e-01 3.069224589648e-01 3.067109254123e-01 3.065446909458e-01 3.064236824076e-01 3.063493246568e-01 3.063215876220e-01 3.063399034949e-01 3.064034751600e-01 3.065129541140e-01 3.066697924564e-01 3.068712375904e-01 3.071188970659e-01 3.074137135053e-01 3.077526242140e-01 3.081377005706e-01 3.085671851298e-01 3.090424538956e-01 3.095624303119e-01 3.101272329082e-01 3.107359114768e-01 3.113881036344e-01 3.120839798890e-01 3.128227695370e-01 3.136050644590e-01 3.144285397669e-01 3.152936982140e-01 3.162010734601e-01 3.171485014194e-01 3.181381302427e-01 3.191658363344e-01 3.202327709954e-01 3.213381073764e-01 3.224826459306e-01 3.236652108884e-01 3.248854563406e-01 3.261419079575e-01 3.274336666993e-01 3.287593696253e-01 3.301192861359e-01 3.315146924926e-01 3.329437524275e-01 3.344057333818e-01 3.358985486922e-01 3.374228413511e-01 3.389748027731e-01 3.405583787457e-01 3.421717099663e-01 3.438123824171e-01 3.454829388316e-01 3.471781598871e-01 3.488998809964e-01 3.506481281002e-01 3.524189106746e-01 3.542164875012e-01 3.560380458794e-01 3.578821228257e-01 3.597480941826e-01 3.616371575237e-01 3.635461449229e-01 3.654756540980e-01 3.674224948289e-01 3.693880294600e-01 3.713727799819e-01 3.733744738735e-01 3.753951389167e-01 3.774301312108e-01 3.794807206661e-01 3.815456358124e-01 3.836231510936e-01 3.857139344516e-01 3.878189781443e-01 3.899371422409e-01 3.920666383538e-01 3.942083705378e-01 3.963592839680e-01 3.985199122523e-01 4.006889883080e-01 4.028658068770e-01 4.050510486498e-01 4.072439634766e-01 4.094439386638e-01 4.116508093268e-01 4.138626240466e-01 4.160799355871e-01 4.183012722040e-01 4.205236216057e-01 4.227508966995e-01 4.249807613446e-01 4.272119735990e-01 4.294476584239e-01 4.316838969184e-01 4.339212965125e-01 4.361577990421e-01 4.383923699243e-01 4.406264723156e-01 4.428602203541e-01 4.450904970320e-01 4.473208873027e-01 4.495463113618e-01 4.517682826409e-01 4.539862501742e-01 4.562008816525e-01 4.584095835135e-01 4.606131655436e-01 4.628094057683e-01 4.649992826246e-01 4.671818167898e-01 4.693574243746e-01 4.715269188325e-01 4.736871819590e-01 4.758382585470e-01 4.779787078596e-01 4.801069045681e-01 4.822268537375e-01 4.843380786523e-01 4.864381709621e-01 4.885286944180e-01 4.906045441509e-01 4.926678514097e-01 4.947159949976e-01 4.967523342071e-01 4.987788528375e-01 5.007904978704e-01 5.027910158889e-01 5.047749796320e-01 5.067418103356e-01 5.086931204423e-01 5.106275413121e-01 5.125478596528e-01 5.144520055807e-01 5.163398168709e-01 5.182097206823e-01 5.200606363238e-01 5.218925097157e-01 5.237051696630e-01 5.254987746535e-01 5.272726663721e-01 5.290277964070e-01 5.307615878852e-01 5.324759209067e-01 5.341692401010e-01 5.358409926319e-01 5.374912790982e-01 5.391186837909e-01 5.407238650244e-01 5.423072229137e-01 5.438681885104e-01 5.454054762610e-01 5.469194642076e-01 5.484067116806e-01 5.498701262668e-01 5.513088429177e-01 5.527219816679e-01 5.541107746741e-01 5.554720420332e-01 5.568063085866e-01 5.581140467948e-01 5.593945329300e-01 5.606507577577e-01 5.618796313345e-01 5.630801710592e-01 5.642520131946e-01 5.653948029333e-01 5.665102100839e-01 5.675966750072e-01 5.686551848567e-01 5.696844625667e-01 5.706826033704e-01 5.716500340709e-01 5.725866714075e-01 5.734927366799e-01 5.743677943028e-01 5.752118706297e-01 5.760233349326e-01 5.768027961141e-01 5.775506710383e-01 5.782654742917e-01 5.789475352031e-01 5.795984379368e-01 5.802135824496e-01 5.807957365787e-01 5.813443040558e-01 5.818597617184e-01 5.823395054820e-01 5.827856112838e-01 5.831968224236e-01 5.835721593972e-01 5.839135426632e-01 5.842176880825e-01 5.844877694896e-01 5.847213099630e-01 5.849192759477e-01 5.850797449658e-01 5.852036641277e-01 5.852902646733e-01 5.853402833210e-01 5.853540098876e-01 5.853284363787e-01 5.852653430985e-01 5.851644219388e-01 5.850267912727e-01 5.848501935340e-01 5.846354673539e-01 5.843819790612e-01 5.840885760438e-01 5.837562514565e-01 5.833853689408e-01 5.829762185088e-01 5.825265612920e-01 5.820361311064e-01 5.815045744813e-01 5.809327956038e-01 5.803232586603e-01 5.796718851340e-01 5.789817918550e-01 5.782498544553e-01 5.774759057113e-01 5.766611479232e-01 5.758057071514e-01 5.749100968272e-01 5.739743410095e-01 5.729964990929e-01 5.719774462929e-01 5.709157527876e-01 5.698123751210e-01 5.686684003409e-01 5.674812705869e-01 5.662538746285e-01 5.649842694497e-01 5.636703866124e-01 5.623154955247e-01 5.609182276102e-01 5.594792891662e-01 5.579967066348e-01 5.564722447644e-01 5.549052821062e-01 5.532948712237e-01 5.516431873123e-01 5.499486115755e-01 5.482110051525e-01 5.464318495732e-01 5.446091494420e-01 5.427441631126e-01 5.408369899106e-01 5.388864840691e-01 5.368944702393e-01 5.348575339224e-01 5.327801380555e-01 5.306588736709e-01 5.284954866517e-01 5.262904736533e-01 5.240419944271e-01 5.217511408777e-01 5.194178586103e-01 5.170418022703e-01 5.146252856962e-01 5.121647897676e-01 5.096638509491e-01 5.071200222788e-01 5.045342014226e-01 5.019082856165e-01 4.992378736126e-01 4.965286713152e-01 4.937774678296e-01 4.909837870530e-01 4.881502296506e-01 4.852750973813e-01 4.823594941563e-01 4.794028409860e-01 4.764059555938e-01 4.733688951861e-01 4.702911429113e-01 4.671749270134e-01 4.640176869906e-01 4.608216582033e-01 4.575867001262e-01 4.543120102792e-01 4.509997983575e-01 4.476485366917e-01 4.442594714262e-01 4.408320126685e-01 4.373671370775e-01 4.338659575214e-01 4.303262436526e-01 4.267508889487e-01 4.231388767380e-01 4.194898423862e-01 4.158069946432e-01 4.120875584703e-01 4.083333806977e-01 4.045454085573e-01 4.007217052354e-01 3.968682043408e-01 3.929767174947e-01 3.890565086763e-01 3.851025161788e-01 3.811163956518e-01 3.771012667465e-01 3.730523790960e-01 3.689768888648e-01 3.648686474509e-01 3.607335566723e-01 3.565705111008e-01 3.523775059718e-01 3.481612868498e-01 3.439143050669e-01 3.396455900577e-01 3.353509262871e-01 3.310309336542e-01 3.266910203211e-01 3.223251748384e-01 3.179418699987e-01 3.135352617409e-01 3.091121167763e-01 3.046709452747e-01 3.002104469816e-01 2.957367535153e-01 2.912455209593e-01 2.867437051815e-01 2.822290814662e-01 2.777027122916e-01 2.731695421478e-01 2.686266104961e-01 2.640808135339e-01 2.595295525658e-01 2.549772655173e-01 2.504260841466e-01 2.458766659614e-01 2.413337254543e-01 2.367968584351e-01 2.322719125845e-01 2.277591310002e-01 2.232634945216e-01 2.187889066068e-01 2.143358028782e-01 2.099112471400e-01 2.055179916299e-01 2.011602705150e-01 1.968436105881e-01 1.925720397577e-01 1.883542168344e-01 1.841914523338e-01 1.800959299076e-01 1.760709080127e-01 1.721247800851e-01 1.682659851228e-01 1.645019854167e-01 1.608453249408e-01 1.573009103692e-01 1.538852170162e-01 1.506049689334e-01 1.474731359954e-01 1.445033667826e-01 1.417042357360e-01 1.390933644970e-01 1.366802488278e-01 1.344804692213e-01 1.325071753438e-01 1.307707481803e-01 1.292866786054e-01 1.280618420629e-01 1.271086458873e-01 1.264331158185e-01 1.260446561274e-01 1.259451076458e-01 1.261392262060e-01 1.266254027330e-01 1.274015181885e-01 1.284659466276e-01 1.298104335661e-01 1.314298674693e-01 1.333127946871e-01 1.354514914598e-01 1.378343235363e-01 1.404486019817e-01 1.432838471705e-01 1.463249713601e-01 1.495629815493e-01 1.529833406857e-01 1.565764314337e-01 1.603288556085e-01 1.642296381994e-01 1.682702080711e-01 1.724364237743e-01 1.767244774757e-01 1.811196540386e-01 1.856186046326e-01 1.902102506520e-01 1.948877111306e-01 1.996457140153e-01 2.044755333036e-01 2.093746008754e-01 2.143343688176e-01 2.193516263906e-01 2.244202466101e-01 2.295355141845e-01 2.346950055619e-01 2.398914258954e-01 2.451241529909e-01 2.503878258593e-01 2.556778125671e-01 2.609950542792e-01 2.663315991716e-01 2.716884505691e-01 2.770603947116e-01 2.824457930699e-01 2.878432879449e-01 2.932476053058e-01 2.986602275592e-01 3.040750336009e-01 3.094932943155e-01 3.149121932864e-01 3.203280913548e-01 3.257424466939e-01 3.311476949691e-01 3.365491581190e-01 3.419384341002e-01 3.473182491065e-01 3.526861586449e-01 3.580371810534e-01 3.633766029307e-01 3.686928544120e-01 3.739955599135e-01 3.792755414229e-01 3.845326884174e-01 3.897702716099e-01 3.949771320857e-01 4.001648846337e-01 4.053182034416e-01 4.104499258061e-01 4.155460586019e-01 4.206136663699e-01 4.256493489825e-01 4.306458229672e-01 4.356149119785e-01 4.405386215736e-01 4.454317972980e-01 4.502807622548e-01 4.550904694600e-01 4.598621666688e-01 4.645832568416e-01 4.692697663846e-01 4.739027275605e-01 4.784967382478e-01 4.830392665886e-01 4.875334783082e-01 4.919831446828e-01 4.963740889735e-01 5.007239513402e-01 5.050113794347e-01 5.092547760449e-01 5.134375808766e-01 5.175657588004e-01 5.216432364296e-01 5.256555631744e-01 5.296190171819e-01 5.335152171484e-01 5.373599216503e-01 5.411395626689e-01 5.448589918242e-01 5.485221588372e-01 5.521161093711e-01 5.556561470222e-01 5.591263528792e-01 5.625390615164e-01 5.658864172259e-01 5.691687846222e-01 5.723907225930e-01 5.755446261659e-01 5.786390065587e-01 5.816654434599e-01 5.846295244836e-01 5.875283849855e-01 5.903624985635e-01 5.931371166413e-01 5.958429075344e-01 5.984904644231e-01 6.010738940257e-01 6.035945887720e-01 6.060562555572e-01 6.084562096964e-01 6.107973914169e-01 6.130801257450e-01 6.153060853762e-01 6.174765266219e-01 6.195911082033e-01 6.216537472312e-01 6.236635987472e-01 6.256224359891e-01 6.275345534310e-01 6.293990137607e-01 6.312183239481e-01 6.329963826730e-01 6.347331853976e-01 6.364333439549e-01 6.380967732249e-01 6.397282830983e-01 6.413294420543e-01 6.429038553993e-01 6.444536951362e-01 6.459824132855e-01 6.474950701130e-01 6.489906536515e-01 6.504775224537e-01 6.519559816220e-01 6.534304099164e-01 6.549064518115e-01 6.563831369686e-01 6.578709314650e-01 6.593689119244e-01 6.608829639839e-01 6.624178835170e-01 6.639746923376e-01 6.655645474011e-01 6.671851792994e-01 6.688444200819e-01 6.705458292858e-01 6.722927789903e-01 6.740935206011e-01 6.759463448793e-01 6.778618611591e-01 6.798404220112e-01 6.818864571395e-01 6.840092006345e-01 6.862037880240e-01 6.884839848121e-01 6.908450423775e-01 6.932973404774e-01 6.958421432119e-01 6.984797255285e-01 7.012219286852e-01 7.040613709384e-01 7.070099324177e-01 7.100655667699e-01 7.132305872835e-01 7.165121411399e-01 7.199037693241e-01 7.234158219845e-01 7.270426301386e-01 7.307910259833e-01 7.346570356414e-01 7.386439513714e-01 7.427522326899e-01 7.469790298193e-01 7.513274788585e-01 7.557955655044e-01 7.603790441887e-01 7.650812923042e-01 7.698966266491e-01 7.748254384449e-01 7.798655907152e-01 7.850123214634e-01 7.902645080143e-01 7.956171718320e-01 8.010679282802e-01 8.066138304791e-01 8.122480224372e-01 8.179679633351e-01 8.237688813683e-01 8.296445070170e-01 8.355908963460e-01 8.416024801582e-01 8.476722492300e-01 8.537988715700e-01 8.599704219306e-01 8.661869589351e-01 8.724355148204e-01 8.787146672860e-01 8.850167487550e-01 8.913339303689e-01 8.976633165810e-01 9.039910259148e-01 9.103191338154e-01 9.166320212524e-01 9.229294818699e-01 9.292031658230e-01 9.354412327554e-01 9.416462168588e-01 9.477993787347e-01 9.539059152336e-01 9.599489857704e-01 9.659273743424e-01 9.718362922203e-01 9.776603964912e-01 9.834058727773e-01 9.890536812708e-01 9.946071139334e-01 1.000054016202e+00 1.005390937045e+00 1.010613937179e+00 1.015712269820e+00 1.020686386353e+00 1.025524978609e+00 1.030229468275e+00 1.034789681225e+00 1.039202943807e+00 1.043466044704e+00 1.047570312101e+00 1.051517287743e+00 1.055298095374e+00 1.058913211151e+00 1.062356782655e+00 1.065627695010e+00 1.068722404026e+00 1.071635627305e+00 1.074367981749e+00 1.076917145733e+00 1.079281089257e+00 1.081458564642e+00 1.083448147098e+00 1.085250206843e+00 1.086859901842e+00 1.088283033595e+00 1.089517019167e+00 1.090559470254e+00 1.091416317878e+00 1.092084296770e+00 1.092567611490e+00 1.092865193303e+00 1.092980778977e+00 1.092917104046e+00 1.092676205321e+00 1.092262509221e+00 1.091675728574e+00 1.090925879345e+00 1.090010215202e+00 1.088938755649e+00 1.087713575446e+00 1.086340688451e+00 1.084829080404e+00 1.083177329329e+00 1.081401839115e+00 1.079502841903e+00 1.077488599668e+00 1.075369724329e+00 1.073150398370e+00 1.070844876019e+00 1.068454920346e+00 1.065996846275e+00 1.063476522579e+00 1.060906588968e+00 1.058295006925e+00 1.055653266194e+00 1.052995824763e+00 1.050329564450e+00 1.047670096593e+00 1.045026737358e+00 1.042414133717e+00 1.039842775213e+00 1.037324414675e+00 1.034874926512e+00 1.032503746592e+00 1.030224565981e+00 1.028050641387e+00 1.025992320766e+00 1.024060912712e+00 1.022271513628e+00 1.020631764204e+00 1.019153351831e+00 1.017846994813e+00 1.016721968105e+00 1.015787257155e+00 1.015050161351e+00 1.014520398276e+00 1.014200901510e+00 1.014101248870e+00 1.014222837458e+00 1.014570897504e+00 1.015147144484e+00 1.015954169015e+00 1.016993147236e+00 1.018261604972e+00 1.019759591229e+00 1.021483335329e+00 1.023429674003e+00 1.025596326407e+00 1.027973797031e+00 1.030560406248e+00 1.033345582455e+00 1.036326237458e+00 1.039488780476e+00 1.042827770467e+00 1.046334557646e+00 1.049994959211e+00 1.053803072392e+00 1.057747802491e+00 1.061818169617e+00 1.066001632764e+00 1.070289798376e+00 1.074669975040e+00 1.079131355194e+00 1.083663523504e+00 1.088254307865e+00 1.092893415179e+00 1.097571091965e+00 1.102272943352e+00 1.106993199223e+00 1.111717428383e+00 1.116436458777e+00 1.121138824723e+00 1.125814752336e+00 1.130453547879e+00 1.135042687196e+00 1.139573885520e+00 1.144035940192e+00 1.148417069117e+00 1.152708824683e+00 1.156896571307e+00 1.160973745298e+00 1.164925828373e+00 1.168742728788e+00 1.172414528416e+00 1.175929932172e+00 1.179278910906e+00 1.182449784567e+00 1.185434728248e+00 1.188218401601e+00 1.190797972950e+00 1.193159475673e+00 1.195297710767e+00 1.197202675119e+00 1.198866756334e+00 1.200284706321e+00 1.201447376253e+00 1.202353008353e+00 1.202994174832e+00 1.203369010267e+00 1.203474229099e+00 1.203306385040e+00 1.202866710889e+00 1.202151263299e+00 1.201164314271e+00 1.199902017843e+00 1.198367705702e+00 1.196568522216e+00 1.194499110311e+00 1.192170941899e+00 1.189587597560e+00 1.186749323686e+00 1.183669151709e+00 1.180350872564e+00 1.176804546509e+00 1.173041569148e+00 1.169073447743e+00 1.164916561833e+00 1.160583494594e+00 1.156095349625e+00 1.151473583760e+00 1.146740509906e+00 1.141925300241e+00 1.137059234085e+00 1.132174667790e+00 1.127309620614e+00 1.122503863701e+00 1.117801953934e+00 1.113246396020e+00 1.108889232274e+00 1.104776927082e+00 1.100960526032e+00 1.097489177890e+00 1.094406961418e+00 1.091763002353e+00 1.089594801387e+00 1.087938605603e+00 1.086827482148e+00 1.086279199693e+00 1.086310319149e+00 1.086924598599e+00 1.088120457081e+00 1.089887294771e+00 1.092201625382e+00 1.095038848511e+00 1.098362045496e+00 1.102136761044e+00 1.106313618310e+00 1.110851502703e+00 1.115707389193e+00 1.120832134932e+00 1.126192633355e+00 1.131748096548e+00 1.137473566887e+00 1.143344939114e+00 1.149344670808e+00 1.155471484527e+00 1.161715962960e+00 1.168089509048e+00 1.174598641009e+00 1.181254687490e+00 1.188077127535e+00 1.195069273506e+00 1.202249735456e+00 1.209613728574e+00 1.217163411393e+00 1.224885921007e+00 1.232752982052e+00 1.240744399523e+00 1.248803093689e+00 1.256886921860e+00 1.264931146525e+00 1.272867520481e+00 1.280634730185e+00 1.288148484538e+00 1.295354344312e+00 1.302178165088e+00 1.308563618448e+00 1.314473501279e+00 1.319859604721e+00 1.324713677751e+00 1.329019392482e+00 1.332788817100e+00 1.336040142401e+00 1.338797461557e+00 1.341109050003e+00 1.343005174917e+00 1.344541606957e+00 1.345756305557e+00 1.346678437039e+00 1.347347771284e+00 1.347766616846e+00 1.347940268251e+00 1.347846361536e+00 1.347452731520e+00 1.346710137692e+00 1.345549617661e+00 1.343905493306e+00 1.341686110700e+00 1.338819709320e+00 1.335223973381e+00 1.330828208018e+00 1.325589836882e+00 1.319468080761e+00 1.312468266773e+00 1.304607829419e+00 1.295938267013e+00 1.286541100909e+00 1.276508493008e+00 1.265965015773e+00 1.255015357690e+00 1.243775785494e+00 1.232330729369e+00 1.220731542509e+00 1.208991928035e+00 1.197074693030e+00 1.187006970822e+00 1.175840328734e+00 1.163899522712e+00 1.151675597042e+00 1.139658481298e+00 1.128167508899e+00 1.117262465215e+00 1.106716431155e+00 1.096090313361e+00 1.084912378881e+00 1.072850313217e+00 1.059847307113e+00 1.046196850798e+00 1.032498680051e+00 1.019494227148e+00 1.007862133126e+00 9.980145712685e-01 9.899389971001e-01 9.831743403682e-01 9.769447079758e-01 9.703595125001e-01 9.626620304362e-01 9.534600557228e-01 9.428592471629e-01 9.314837233342e-01 9.204520644943e-01 9.113714087577e-01 9.065041568869e-01 9.092596375271e-01 8.859140157609e-01 8.479977947759e-01 8.478956351586e-01 8.350083105152e-01 8.185267062871e-01 8.068666399081e-01 8.054038697225e-01 8.141136585105e-01 8.278199586888e-01 8.390731572001e-01 8.416565883054e-01 8.330073282419e-01 8.152013683633e-01 7.943702562002e-01 7.786359760891e-01 7.746253677475e-01 7.841104180522e-01 8.030642069541e-01 8.239051760030e-01 8.391499678586e-01 8.441762253737e-01 8.384964408674e-01 8.255306180472e-01 8.112380722108e-01 8.016714256056e-01 8.003423208281e-01 8.066672713233e-01 8.165785289277e-01 8.248264007790e-01 8.274212411718e-01 8.231915545320e-01 8.139893989611e-01 8.038091770694e-01 7.970164191370e-01 7.964261187146e-01 8.021602368935e-01 8.119335827155e-01 8.225784536048e-01 8.316651622820e-01 8.384808787894e-01 8.438816791751e-01 8.493614253135e-01 8.557145929002e-01 8.621500697298e-01 8.663560882617e-01 8.654952704701e-01 8.577327648548e-01 8.435303320106e-01 8.263432936072e-01 8.121349813254e-01 8.075250018450e-01 8.168908754330e-01 8.399173845522e-01 8.713937119537e-01 9.033045438992e-01 9.276651739389e-01 9.386311023303e-01 9.336463855044e-01 9.137456537515e-01 8.833349242620e-01 8.493986190159e-01 8.200732818606e-01 8.024943970416e-01 8.004052467908e-01 8.128465649451e-01 8.347776809158e-01 8.592406794049e-01 8.794962187705e-01 8.904604527287e-01 8.893537857321e-01 8.759832836196e-01 8.527474311643e-01 8.243768865336e-01 7.971717854642e-01 7.773814685455e-01 7.690353207144e-01 7.720791371889e-01 7.822870952124e-01 7.931082733055e-01 7.983312760709e-01 7.942845321770e-01 7.810349338903e-01 7.625739857486e-01 7.456623751687e-01 7.373357017276e-01 7.414559172409e-01 7.564231769453e-01 7.757884607072e-01 7.913568223201e-01 7.966107314119e-01 7.890162429120e-01 7.710671161324e-01 7.498789176676e-01 7.351264397906e-01 7.349615297228e-01 7.516032390298e-01 7.799058004984e-01 8.102221388731e-01 8.329842838777e-01 8.421112701945e-01 8.366364269835e-01 8.207548157056e-01 8.025870626549e-01 7.912808799058e-01 7.930408082457e-01 8.080062683407e-01 8.304057172839e-01 8.518760120291e-01 8.652874806662e-01 8.672711051819e-01 8.589085604808e-01 8.450198357883e-01 8.321045451697e-01 8.255349640018e-01 8.270913470341e-01 8.343508976684e-01 8.424433214119e-01 8.468053766239e-01 8.454779160203e-01 8.398886943230e-01 8.340937564434e-01 8.326306360003e-01 8.379072780910e-01 8.485866755863e-01 8.600379851804e-01 8.666511958242e-01 8.644750554684e-01 8.532280895403e-01 8.369189671939e-01 8.229175003095e-01 8.191322489775e-01 8.300971002821e-01 8.542464669098e-01 8.845036974346e-01 9.116836810126e-01 9.281133844262e-01 9.300594545584e-01 9.186028953254e-01 8.993270709360e-01 8.806550383600e-01 8.709094284464e-01 8.748667042632e-01 8.916220801990e-01 9.154746566476e-01 9.389162860887e-01 9.557385896968e-01 9.627672338105e-01 9.602203376690e-01 9.509868411356e-01 9.392562577254e-01 9.290041100752e-01 9.227521997023e-01 9.212138977859e-01 9.237103264610e-01 9.290834227190e-01 9.363421490424e-01 9.447760450647e-01 9.536060214386e-01 9.615719123306e-01 9.669122315186e-01 9.678281562745e-01 9.633884740683e-01 9.543002343560e-01 9.432916879750e-01 9.345717945912e-01 9.324141198052e-01 9.392086129722e-01 9.545763082626e-01
 1.033368209050e+00 1.032655569272e+00 1.031944410197e+00 1.031281218457e+00 1.030702257344e+00 1.030240929677e+00 1.029871534282e+00 1.029480326832e+00 1.028957256879e+00 1.028290015606e+00 1.027555104447e+00 1.026828439421e+00 1.026151419928e+00 1.025558312618e+00 1.025081670014e+00 1.024694468421e+00 1.024282406792e+00 1.023729439503e+00 1.023018804058e+00 1.022234730719e+00 1.021481723081e+00 1.020819509332e+00 1.020268398111e+00 1.019813394563e+00 1.019391169250e+00 1.018907560750e+00 1.018292941430e+00 1.017554586456e+00 1.016755406652e+00 1.015976753225e+00 1.015285450610e+00 1.014727355575e+00 1.014286654924e+00 1.013868248482e+00 1.013339384022e+00 1.012637266413e+00 1.011808990648e+00 1.010969005182e+00 1.010205969761e+00 1.009552900432e+00 1.008990012457e+00 1.008466936753e+00 1.007922221282e+00 1.007301060866e+00 1.006581300155e+00 1.005772592763e+00 1.004913309562e+00 1.004067138582e+00 1.003321436285e+00 1.002730141858e+00 1.002255311340e+00 1.001771496652e+00 1.001144507554e+00 1.000331093423e+00 9.994026623321e-01 9.984884024540e-01 9.976969084996e-01 9.970564236706e-01 9.965104511215e-01 9.959592969018e-01 9.953229050245e-01 9.945806119147e-01 9.937573773519e-01 9.928873576470e-01 9.920030576025e-01 9.911514575488e-01 9.903927760396e-01 9.897552712299e-01 9.891990501899e-01 9.886225208233e-01 9.879154077709e-01 9.870243362553e-01 9.860006613678e-01 9.849840825323e-01 9.841232774143e-01 9.834718015017e-01 9.829461061730e-01 9.823832392766e-01 9.816523792320e-01 9.807262017842e-01 9.796857897758e-01 9.786641713774e-01 9.777675819869e-01 9.770120551069e-01 9.763288126401e-01 9.756246753183e-01 9.748438144943e-01 9.739803920756e-01 9.730581155383e-01 9.721013530504e-01 9.711369591228e-01 9.701900954442e-01 9.692850186711e-01 9.684459110960e-01 9.676766611160e-01 9.669409476411e-01 9.661594780770e-01 9.652610437127e-01 9.642324150100e-01 9.631313398281e-01 9.620590686721e-01 9.611089599826e-01 9.603113783561e-01 9.596068567636e-01 9.588743352073e-01 9.579989978764e-01 9.569397290285e-01 9.557477457741e-01 9.545390259005e-01 9.534399554198e-01 9.525193613189e-01 9.517494325971e-01 9.510125716520e-01 9.501725143755e-01 9.491442104504e-01 9.479359772457e-01 9.466531671164e-01 9.454397136702e-01 9.444046616392e-01 9.435574319244e-01 9.428010335848e-01 9.419931991452e-01 9.410178439900e-01 9.398495855286e-01 9.385639319018e-01 9.372996783559e-01 9.361781723762e-01 9.352316062805e-01 9.343990401280e-01 9.335586936955e-01 9.326001906084e-01 9.314794296975e-01 9.302376663532e-01 9.289742492212e-01 9.277882977016e-01 9.267278293679e-01 9.257677231766e-01 9.248341853508e-01 9.238438779761e-01 9.227439165732e-01 9.215398228984e-01 9.202909827560e-01 9.190704697585e-01 9.179255220626e-01 9.168558873217e-01 9.158161117395e-01 9.147432981836e-01 9.135903568720e-01 9.123555801036e-01 9.110800853966e-01 9.098163419550e-01 9.086031840772e-01 9.074457841966e-01 9.063175897284e-01 9.051688039276e-01 9.039641376011e-01 9.026947630984e-01 9.013817412161e-01 9.000601161780e-01 8.987673804443e-01 8.975261127188e-01 8.963277105314e-01 8.951384068884e-01 8.939205976362e-01 8.926435572736e-01 8.912997118619e-01 8.899136720172e-01 8.885303926983e-01 8.871915844021e-01 8.859081936691e-01 8.846609023048e-01 8.834059804701e-01 8.820946456591e-01 8.807061094440e-01 8.792579411315e-01 8.777955484967e-01 8.763639366629e-01 8.749885151177e-01 8.736595888751e-01 8.723362524263e-01 8.709728652877e-01 8.695447063171e-01 8.680571202615e-01 8.665405694446e-01 8.650361596881e-01 8.635766003748e-01 8.621684090360e-01 8.607802014380e-01 8.593670467921e-01 8.578866313023e-01 8.563282133380e-01 8.547252765175e-01 8.531398490949e-01 8.516223507846e-01 8.501723713320e-01 8.487430619175e-01 8.472711026145e-01 8.457181887214e-01 8.441045294767e-01 8.424957523549e-01 8.409513110939e-01 8.394885557956e-01 8.380699353293e-01 8.366337563687e-01 8.351364310483e-01 8.335788462169e-01 8.320071129240e-01 8.304693169198e-01 8.289896325952e-01 8.275515855250e-01 8.261108623230e-01 8.246253950074e-01 8.230787582069e-01 8.214966618329e-01 8.199203835427e-01 8.183843003235e-01 8.168889141037e-01 8.153978301323e-01 8.138636768042e-01 8.122585265918e-01 8.106014238147e-01 8.089360671571e-01 8.073010145312e-01 8.056999941233e-01 8.040978099110e-01 8.024442128963e-01 8.007221853975e-01 7.989544265305e-01 7.971933083361e-01 7.954697256360e-01 7.937801179566e-01 7.920882921306e-01 7.903548858154e-01 7.885754449715e-01 7.867841947284e-01 7.850201608175e-01 7.833013208552e-01 7.816098570211e-01 7.799043282639e-01 7.781597375975e-01 7.763836317739e-01 7.746078989132e-01 7.728615195781e-01 7.711405021489e-01 7.694164036454e-01 7.676537256003e-01 7.658418573377e-01 7.640046615483e-01 7.621740509112e-01 7.603618283149e-01 7.585490150774e-01 7.567072053375e-01 7.548264267864e-01 7.529207124596e-01 7.510226196079e-01 7.491481452617e-01 7.472827005719e-01 7.454041323299e-01 7.434989376939e-01 7.415799375767e-01 7.396730154266e-01 7.377888141834e-01 7.359145121463e-01 7.340199872438e-01 7.320933239139e-01 7.301432154285e-01 7.281910690936e-01 7.262501572969e-01 7.243107397137e-01 7.223480961549e-01 7.203527229978e-01 7.183373538824e-01 7.163226121090e-01 7.143202929403e-01 7.123228797805e-01 7.103113821095e-01 7.082798706651e-01 7.062403150090e-01 7.042140934648e-01 7.021995990640e-01 7.001834034534e-01 6.981456556475e-01 6.960812794600e-01 6.940064931351e-01 6.919361762996e-01 6.898690372060e-01 6.877890418041e-01 6.856859468754e-01 6.835632283171e-01 6.814367967069e-01 6.793201189988e-01 6.772066951207e-01 6.750830392447e-01 6.729449522331e-01 6.708006034596e-01 6.686602711045e-01 6.665235314323e-01 6.643792789492e-01 6.622150292970e-01 6.600329887747e-01 6.578477833684e-01 6.556626485179e-01 6.534749938543e-01 6.512758281241e-01 6.490617411780e-01 6.468412508228e-01 6.446233969937e-01 6.424081719147e-01 6.401882874980e-01 6.379561290464e-01 6.357157449087e-01 6.334716246120e-01 6.312260089978e-01 6.289749269695e-01 6.267119165892e-01 6.244390716079e-01 6.221606761630e-01 6.198816480421e-01 6.176001464196e-01 6.153107580306e-01 6.130142682604e-01 6.107149593666e-01 6.084127821613e-01 6.061068390637e-01 6.037936453957e-01 6.014712704359e-01 5.991450447114e-01 5.968162828116e-01 5.944830122745e-01 5.921432706430e-01 5.897978495185e-01 5.874473612657e-01 5.850989222564e-01 5.827490188462e-01 5.803924378746e-01 5.780290840047e-01 5.756611051585e-01 5.732900041766e-01 5.709188455130e-01 5.685412064118e-01 5.661574321125e-01 5.637690831318e-01 5.613801631440e-01 5.589891901166e-01 5.565952747316e-01 5.541979603869e-01 5.517972628618e-01 5.493954902846e-01 5.469915202165e-01 5.445844375192e-01 5.421728432278e-01 5.397594861916e-01 5.373444691805e-01 5.349281284282e-01 5.325117601792e-01 5.300922571197e-01 5.276710684302e-01 5.252505735699e-01 5.228280995005e-01 5.204048326587e-01 5.179810353691e-01 5.155568731816e-01 5.131312530280e-01 5.107069364125e-01 5.082812596917e-01 5.058560495662e-01 5.034328997743e-01 5.010090820843e-01 4.985852033038e-01 4.961632993344e-01 4.937430645267e-01 4.913230172409e-01 4.889063994881e-01 4.864906523479e-01 4.840750569134e-01 4.816644145886e-01 4.792572218922e-01 4.768526466175e-01 4.744517958432e-01 4.720524500063e-01 4.696571222701e-01 4.672649507441e-01 4.648788434713e-01 4.624956481835e-01 4.601178541725e-01 4.577456280745e-01 4.553774515492e-01 4.530147374344e-01 4.506572709329e-01 4.483074302109e-01 4.459643389097e-01 4.436272893871e-01 4.412972521907e-01 4.389750620102e-01 4.366614738248e-01 4.343544222376e-01 4.320561892969e-01 4.297674489263e-01 4.274873358173e-01 4.252182908745e-01 4.229584301344e-01 4.207085419050e-01 4.184697099775e-01 4.162420287670e-01 4.140252209099e-01 4.118210329815e-01 4.096292781110e-01 4.074505799878e-01 4.052860982128e-01 4.031340758202e-01 4.009962730892e-01 3.988729099345e-01 3.967646364484e-01 3.946719648422e-01 3.925965493631e-01 3.905371289623e-01 3.884946739256e-01 3.864696364935e-01 3.844624223803e-01 3.824742383745e-01 3.805043770812e-01 3.785552859347e-01 3.766261027425e-01 3.747172784728e-01 3.728303262110e-01 3.709643363596e-01 3.691220540889e-01 3.673008252691e-01 3.655032665694e-01 3.637303310903e-01 3.619814687913e-01 3.602584108493e-01 3.585609314288e-01 3.568901742443e-01 3.552459295628e-01 3.536296707569e-01 3.520401529871e-01 3.504803834377e-01 3.489494240494e-01 3.474485556818e-01 3.459786120081e-01 3.445385354305e-01 3.431305685686e-01 3.417559925251e-01 3.404120802844e-01 3.391019877209e-01 3.378258930902e-01 3.365833421587e-01 3.353764441671e-01 3.342055332663e-01 3.330714127998e-01 3.319720814976e-01 3.309115181606e-01 3.298870702274e-01 3.289003870536e-01 3.279536833441e-01 3.270465990095e-01 3.261785384984e-01 3.253510126926e-01 3.245633501914e-01 3.238158787703e-01 3.231110683116e-01 3.224473974655e-01 3.218267544305e-01 3.212471349496e-01 3.207112615069e-01 3.202177470723e-01 3.197669103228e-01 3.193613421209e-01 3.189983616863e-01 3.186795566077e-01 3.184046108962e-01 3.181746087387e-01 3.179886648247e-01 3.178470338297e-01 3.177512554519e-01 3.177000764867e-01 3.176931494838e-01 3.177308437483e-01 3.178142865764e-01 3.179425395612e-01 3.181155726780e-01 3.183333923126e-01 3.185953919881e-01 3.189026116118e-01 3.192527110771e-01 3.196482678820e-01 3.200873559165e-01 3.205695095464e-01 3.210960251701e-01 3.216647874515e-01 3.222775781482e-01 3.229331220029e-01 3.236284770619e-01 3.243669204557e-01 3.251469075707e-01 3.259680887003e-01 3.268315411696e-01 3.277342811335e-01 3.286759319974e-01 3.296559976774e-01 3.306744181454e-01 3.317317820835e-01 3.328272904178e-01 3.339606713075e-01 3.351292964725e-01 3.363338301466e-01 3.375710499815e-01 3.388443823959e-01 3.401529210849e-01 3.414940721536e-01 3.428693967812e-01 3.442751611170e-01 3.457129461786e-01 3.471816138517e-01 3.486792878524e-01 3.502074367075e-01 3.517660953829e-01 3.533524328866e-01 3.549661344325e-01 3.566079259451e-01 3.582755905185e-01 3.599692862761e-01 3.616865167449e-01 3.634264767454e-01 3.651917528538e-01 3.669793844945e-01 3.687916204200e-01 3.706239936382e-01 3.724765162568e-01 3.743488338929e-01 3.762400867442e-01 3.781488086960e-01 3.800784709574e-01 3.820250157276e-01 3.839892408973e-01 3.859710684276e-01 3.879666433717e-01 3.899778106572e-01 3.920020338027e-01 3.940389565716e-01 3.960904137579e-01 3.981534153298e-01 4.002288760990e-01 4.023165098693e-01 4.044137469818e-01 4.065214078560e-01 4.086381874999e-01 4.107602133681e-01 4.128926155065e-01 4.150311738386e-01 4.171770520140e-01 4.193308634707e-01 4.214903882781e-01 4.236551816555e-01 4.258244039576e-01 4.279947581244e-01 4.301709963100e-01 4.323492665098e-01 4.345302919191e-01 4.367135301920e-01 4.388977479483e-01 4.410820720348e-01 4.432660593237e-01 4.454505113977e-01 4.476338419781e-01 4.498164392114e-01 4.519941795110e-01 4.541709637369e-01 4.563431439074e-01 4.585128895364e-01 4.606798686618e-01 4.628401203424e-01 4.649977494120e-01 4.671461133819e-01 4.692870945607e-01 4.714224724817e-01 4.735530449999e-01 4.756765051429e-01 4.777929421616e-01 4.798989148132e-01 4.819950093943e-01 4.840795253811e-01 4.861554716614e-01 4.882245232267e-01 4.902831926235e-01 4.923324813512e-01 4.943694252584e-01 4.963918295316e-01 4.984014900139e-01 5.003977256618e-01 5.023826170274e-01 5.043547222277e-01 5.063124675182e-01 5.082564519883e-01 5.101828057796e-01 5.120943341696e-01 5.139888640513e-01 5.158669576881e-01 5.177285749026e-01 5.195732908878e-01 5.214001173883e-01 5.232096362777e-01 5.250010530323e-01 5.267737244458e-01 5.285266154948e-01 5.302600299906e-01 5.319735144830e-01 5.336672223903e-01 5.353412525825e-01 5.369943964293e-01 5.386257129146e-01 5.402330678312e-01 5.418193608809e-01 5.433822564755e-01 5.449228844696e-01 5.464408775402e-01 5.479333367406e-01 5.494015936244e-01 5.508448267103e-01 5.522636596202e-01 5.536598372121e-01 5.550310703353e-01 5.563762551881e-01 5.576939007064e-01 5.589846511210e-01 5.602500816226e-01 5.614887230250e-01 5.627010988185e-01 5.638866929476e-01 5.650421690437e-01 5.661690236569e-01 5.672670581112e-01 5.683355451241e-01 5.693761082808e-01 5.703860835572e-01 5.713659943842e-01 5.723149606058e-01 5.732345501423e-01 5.741220536274e-01 5.749792323666e-01 5.758054885179e-01 5.765985428416e-01 5.773599761380e-01 5.780898726050e-01 5.787866390456e-01 5.794503241317e-01 5.800809364106e-01 5.806782255164e-01 5.812414227945e-01 5.817717230138e-01 5.822659152704e-01 5.827265793398e-01 5.831536158627e-01 5.835448241421e-01 5.839009373337e-01 5.842201070636e-01 5.845046477472e-01 5.847530253353e-01 5.849651879985e-01 5.851402807666e-01 5.852789506403e-01 5.853804220792e-01 5.854457286523e-01 5.854734575048e-01 5.854640685797e-01 5.854155200127e-01 5.853291181411e-01 5.852047435482e-01 5.850417751613e-01 5.848413004901e-01 5.846010286721e-01 5.843207633304e-01 5.840007015925e-01 5.836396324407e-01 5.832421108419e-01 5.828041916625e-01 5.823265332423e-01 5.818088392549e-01 5.812487116142e-01 5.806492629632e-01 5.800085511857e-01 5.793289225638e-01 5.786081107996e-01 5.778464742203e-01 5.770429500721e-01 5.761982878586e-01 5.753116218963e-01 5.743839515580e-01 5.734145642844e-01 5.724038866900e-01 5.713510744401e-01 5.702544868206e-01 5.691167222881e-01 5.679362333797e-01 5.667136772082e-01 5.654487929675e-01 5.641405169019e-01 5.627900985102e-01 5.613957397185e-01 5.599605701099e-01 5.584816208551e-01 5.569591078269e-01 5.553944873258e-01 5.537872853409e-01 5.521368573162e-01 5.504425107997e-01 5.487057650465e-01 5.469266033479e-01 5.451024031562e-01 5.432358911928e-01 5.413254885823e-01 5.393719977546e-01 5.373764709879e-01 5.353370847694e-01 5.332537066639e-01 5.311265180937e-01 5.289571231416e-01 5.267450627776e-01 5.244882676509e-01 5.221905926463e-01 5.198484092857e-01 5.174635908930e-01 5.150368115878e-01 5.125646743402e-01 5.100528115858e-01 5.074967827308e-01 5.048978018614e-01 5.022576986251e-01 4.995732122453e-01 4.968484870276e-01 4.940795015598e-01 4.912701550031e-01 4.884180882718e-01 4.855231164894e-01 4.825888164160e-01 4.796121550187e-01 4.765935214931e-01 4.735347080698e-01 4.704341218815e-01 4.672947458739e-01 4.641124910776e-01 4.608918971255e-01 4.576311020265e-01 4.543286548159e-01 4.509890010668e-01 4.476080985732e-01 4.441894256058e-01 4.407306811647e-01 4.372336402652e-01 4.336989567367e-01 4.301254574389e-01 4.265150351339e-01 4.228669582578e-01 4.191810532860e-01 4.154610063684e-01 4.117022249669e-01 4.079096629854e-01 4.040807236221e-01 4.002159995188e-01 3.963191894144e-01 3.923850316968e-01 3.884201515930e-01 3.844197721814e-01 3.803874715732e-01 3.763235629637e-01 3.722271293323e-01 3.681011825569e-01 3.639414217800e-01 3.597559263476e-01 3.555381700391e-01 3.512922579099e-01 3.470203208762e-01 3.427177173571e-01 3.383929405156e-01 3.340389452243e-01 3.296633100031e-01 3.252626634009e-01 3.208384852880e-01 3.163932159530e-01 3.119244418116e-01 3.074391229806e-01 3.029322145519e-01 2.984086513829e-01 2.938687741379e-01 2.893118811956e-01 2.847437431119e-01 2.801607294186e-01 2.755681761121e-01 2.709669511362e-01 2.663571460551e-01 2.617435011297e-01 2.571240986634e-01 2.525054006009e-01 2.478854333266e-01 2.432703241309e-01 2.386613374141e-01 2.340582745917e-01 2.294696316071e-01 2.248941801731e-01 2.203362006755e-01 2.158006742392e-01 2.112900640579e-01 2.068100970181e-01 2.023631371243e-01 1.979578190922e-01 1.935961119682e-01 1.892861913864e-01 1.850335071781e-01 1.808429711630e-01 1.767257239042e-01 1.726856632732e-01 1.687341068461e-01 1.648790981429e-01 1.611314882984e-01 1.575003036408e-01 1.539965112689e-01 1.506343760136e-01 1.474223370901e-01 1.443767036682e-01 1.415097010694e-01 1.388361044186e-01 1.363701468559e-01 1.341249058976e-01 1.321166976559e-01 1.303552473738e-01 1.288578531082e-01 1.276327524530e-01 1.266939948866e-01 1.260476465670e-01 1.257000013305e-01 1.256591218398e-01 1.259231588902e-01 1.264959741622e-01 1.273732669979e-01 1.285513402580e-01 1.300238463495e-01 1.317810821046e-01 1.338160019367e-01 1.361145667208e-01 1.386671621217e-01 1.414586196533e-01 1.444791166656e-01 1.477123184239e-01 1.511465472830e-01 1.547697761367e-01 1.585673359216e-01 1.625296200681e-01 1.666420759122e-01 1.708972766687e-01 1.752821329055e-01 1.797877162119e-01 1.844065550476e-01 1.891269475252e-01 1.939440633099e-01 1.988486464980e-01 2.038344762227e-01 2.088955950095e-01 2.140251865734e-01 2.192191851702e-01 2.244676409840e-01 2.297709738796e-01 2.351222389302e-01 2.405162498258e-01 2.459510165456e-01 2.514206802264e-01 2.569232116303e-01 2.624541170710e-01 2.680095976096e-01 2.735896592025e-01 2.791884148655e-01 2.848041246751e-01 2.904337307655e-01 2.960766922759e-01 3.017292592488e-01 3.073878185513e-01 3.130531652438e-01 3.187187366253e-01 3.243878610376e-01 3.300537000332e-01 3.357177656706e-01 3.413756104092e-01 3.470267553181e-01 3.526703894729e-01 3.583001162392e-01 3.639225156628e-01 3.695267670676e-01 3.751173341947e-01 3.806919757128e-01 3.862442332606e-01 3.917819810733e-01 3.972917127288e-01 4.027839943209e-01 4.082473777042e-01 4.136878054512e-01 4.191015244794e-01 4.244797543887e-01 4.298368493936e-01 4.351524203816e-01 4.404432203790e-01 4.456925960315e-01 4.509093766915e-01 4.560893617600e-01 4.612258313395e-01 4.663302188284e-01 4.713841307728e-01 4.764040991836e-01 4.813744387908e-01 4.863025895626e-01 4.911855466316e-01 4.960154936985e-01 5.008064347029e-01 5.055368823933e-01 5.102267967274e-01 5.148573936952e-01 5.194369954525e-01 5.239653696900e-01 5.284316837669e-01 5.328503978559e-01 5.372027424151e-01 5.415053962869e-01 5.457429830331e-01 5.499214352058e-01 5.540423587384e-01 5.580964539968e-01 5.620946618751e-01 5.660219115407e-01 5.698932311814e-01 5.736951591636e-01 5.774332056593e-01 5.811077735304e-01 5.847124236377e-01 5.882561324654e-01 5.917276803390e-01 5.951357200440e-01 5.984727304509e-01 6.017434634648e-01 6.049487223165e-01 6.080820650389e-01 6.111520163547e-01 6.141513400608e-01 6.170844063819e-01 6.199497544544e-01 6.227477994760e-01 6.254810402492e-01 6.281473420671e-01 6.307489871166e-01 6.332871004873e-01 6.357600785359e-01 6.381720309621e-01 6.405211845733e-01 6.428085476208e-01 6.450384193631e-01 6.472094713944e-01 6.493235709971e-01 6.513834904403e-01 6.533899726278e-01 6.553457198668e-01 6.572501758430e-01 6.591096812765e-01 6.609216592167e-01 6.626928351516e-01 6.644221923544e-01 6.661144517900e-01 6.677736053735e-01 6.693969758766e-01 6.709946912008e-01 6.725645016065e-01 6.741117009425e-01 6.756400094189e-01 6.771502252796e-01 6.786500570884e-01 6.801386583970e-01 6.816238643839e-01 6.831070139526e-01 6.845905933475e-01 6.860853803731e-01 6.875877806402e-01 6.891086308199e-01 6.906469823444e-01 6.922093867390e-01 6.938016088665e-01 6.954245843805e-01 6.970869314516e-01 6.987895341070e-01 7.005381441703e-01 7.023396586320e-01 7.041941969652e-01 7.061111970245e-01 7.080882472692e-01 7.101369596889e-01 7.122574013675e-01 7.144533328591e-01 7.167331187059e-01 7.190941932964e-01 7.215472037944e-01 7.240905954889e-01 7.267297221958e-01 7.294707647188e-01 7.323093725215e-01 7.352571055961e-01 7.383088478023e-01 7.414730335413e-01 7.447479196307e-01 7.481359359581e-01 7.516400229581e-01 7.552598222259e-01 7.589981727150e-01 7.628541012796e-01 7.668276199843e-01 7.709208846460e-01 7.751302995514e-01 7.794592884175e-01 7.839029122332e-01 7.884633392432e-01 7.931363888199e-01 7.979202525303e-01 8.028143992121e-01 8.078156286696e-01 8.129195524910e-01 8.181243243973e-01 8.234263436900e-01 8.288206642614e-01 8.343047595092e-01 8.398717941246e-01 8.455196200285e-01 8.512436914922e-01 8.570358446143e-01 8.628953424830e-01 8.688100664232e-01 8.747815049404e-01 8.807985264641e-01 8.868564508260e-01 8.929525938722e-01 8.990736325662e-01 9.052205511418e-01 9.113796474102e-01 9.175510191415e-01 9.237228586489e-01 9.298898744773e-01 9.360487153105e-01 9.421835849169e-01 9.482998540487e-01 9.543785406458e-01 9.604210267154e-01 9.664183091670e-01 9.723590685801e-01 9.782474472406e-01 9.840627142616e-01 9.898103962683e-01 9.954761362755e-01 1.001056473550e+00 1.006546934657e+00 1.011935702649e+00 1.017224574124e+00 1.022398838851e+00 1.027461663984e+00 1.032400509978e+00 1.037213943839e+00 1.041895690572e+00 1.046437144558e+00 1.050841422825e+00 1.055095538997e+00 1.059200513173e+00 1.063149169991e+00 1.066941637450e+00 1.070569835139e+00 1.074030911432e+00 1.077323192582e+00 1.080443372725e+00 1.083388014276e+00 1.086155143689e+00 1.088742590506e+00 1.091150367082e+00 1.093372285801e+00 1.095411801293e+00 1.097265792048e+00 1.098932502545e+00 1.100414561506e+00 1.101709401516e+00 1.102818028988e+00 1.103740975323e+00 1.104478402602e+00 1.105032442832e+00 1.105404949421e+00 1.105598051232e+00 1.105611272125e+00 1.105451729700e+00 1.105118238562e+00 1.104617601983e+00 1.103950528534e+00 1.103121693755e+00 1.102140465180e+00 1.101002876209e+00 1.099724312798e+00 1.098303672933e+00 1.096748487477e+00 1.095067161423e+00 1.093263468357e+00 1.091350082598e+00 1.089328104468e+00 1.087212489812e+00 1.085006871746e+00 1.082724456913e+00 1.080371215076e+00 1.077958222837e+00 1.075498399721e+00 1.072997959698e+00 1.070471910180e+00 1.067929029021e+00 1.065382953154e+00 1.062844025250e+00 1.060323663302e+00 1.057837369320e+00 1.055394640669e+00 1.053009105871e+00 1.050693718098e+00 1.048459962885e+00 1.046319539683e+00 1.044287838625e+00 1.042374135229e+00 1.040590383233e+00 1.038949392005e+00 1.037460774919e+00 1.036136435915e+00 1.034985110664e+00 1.034017098523e+00 1.033239619908e+00 1.032662166206e+00 1.032290400948e+00 1.032131159166e+00 1.032189165888e+00 1.032468585964e+00 1.032974156270e+00 1.033705999366e+00 1.034667468151e+00 1.035855353945e+00 1.037272108820e+00 1.038914456627e+00 1.040779813959e+00 1.042864580196e+00 1.045162738618e+00 1.047672605280e+00 1.050383030221e+00 1.053289558520e+00 1.056386147605e+00 1.059659598310e+00 1.063104375052e+00 1.066713485895e+00 1.070471380908e+00 1.074372054344e+00 1.078404703164e+00 1.082556662262e+00 1.086819717261e+00 1.091181414932e+00 1.095629179528e+00 1.100155776741e+00 1.104747176637e+00 1.109391800681e+00 1.114081426345e+00 1.118803410015e+00 1.123545257363e+00 1.128297229230e+00 1.133048271369e+00 1.137787006344e+00 1.142498064387e+00 1.147177867038e+00 1.151808732982e+00 1.156381419000e+00 1.160885618812e+00 1.165305269248e+00 1.169635050073e+00 1.173857821863e+00 1.177963138247e+00 1.181939280084e+00 1.185775146088e+00 1.189458890287e+00 1.192977499865e+00 1.196321230068e+00 1.199476073461e+00 1.202433085406e+00 1.205182716520e+00 1.207712671317e+00 1.210014106076e+00 1.212077883955e+00 1.213896033316e+00 1.215458101658e+00 1.216760660291e+00 1.217793806607e+00 1.218554688637e+00 1.219037079006e+00 1.219237118589e+00 1.219152004680e+00 1.218778881602e+00 1.218118412303e+00 1.217164525912e+00 1.215921662163e+00 1.214392139774e+00 1.212570444025e+00 1.210466407003e+00 1.208080591987e+00 1.205413495205e+00 1.202474120847e+00 1.199265561126e+00 1.195795879217e+00 1.192071883664e+00 1.188105661781e+00 1.183907665315e+00 1.179489659623e+00 1.174868981358e+00 1.170063467814e+00 1.165091318566e+00 1.159980834709e+00 1.154756832014e+00 1.149448841303e+00 1.144094107523e+00 1.138726878041e+00 1.133392123556e+00 1.128130380413e+00 1.122993250666e+00 1.118028792111e+00 1.113288828739e+00 1.108829266841e+00 1.104697270953e+00 1.100950463801e+00 1.097635538310e+00 1.094797403795e+00 1.092483128446e+00 1.090719939856e+00 1.089542210957e+00 1.088965845423e+00 1.089003966801e+00 1.089659762004e+00 1.090922538939e+00 1.092779740921e+00 1.095204820906e+00 1.098169111190e+00 1.101632052603e+00 1.105552770328e+00 1.109890972693e+00 1.114594458731e+00 1.119626932807e+00 1.124941700157e+00 1.130504483773e+00 1.136284768465e+00 1.142254882977e+00 1.148403447799e+00 1.154712892720e+00 1.161185176526e+00 1.167819669527e+00 1.174622378515e+00 1.181608475778e+00 1.188780375648e+00 1.196155213679e+00 1.203734027819e+00 1.211516965182e+00 1.219501893636e+00 1.227662929293e+00 1.235986088917e+00 1.244422331424e+00 1.252931575777e+00 1.261455721414e+00 1.269921811091e+00 1.278273490530e+00 1.286419661988e+00 1.294297437544e+00 1.301828459326e+00 1.308937904574e+00 1.315580209667e+00 1.321688225973e+00 1.327235666871e+00 1.332194454835e+00 1.336550497693e+00 1.340314388573e+00 1.343489633715e+00 1.346115129272e+00 1.348213729500e+00 1.349829833548e+00 1.351004526760e+00 1.351764915097e+00 1.352158025626e+00 1.352192555487e+00 1.351883757231e+00 1.351225048044e+00 1.350193245227e+00 1.348758219196e+00 1.346857765711e+00 1.344440585978e+00 1.341424702690e+00 1.337737766976e+00 1.333306483742e+00 1.328051913725e+00 1.321928665295e+00 1.314887586144e+00 1.306920150620e+00 1.298038161042e+00 1.288279583429e+00 1.277722665938e+00 1.266458922016e+00 1.254618481014e+00 1.242327451330e+00 1.229719439843e+00 1.216919927748e+00 1.204016223134e+00 1.191064641464e+00 1.178066904212e+00 1.167264471048e+00 1.155483514313e+00 1.143043233748e+00 1.130425502675e+00 1.118107468056e+00 1.106386327190e+00 1.095291990636e+00 1.084571633325e+00 1.073755793308e+00 1.062351244814e+00 1.050008545724e+00 1.036677714513e+00 1.022664413829e+00 1.008600960091e+00 9.952834807002e-01 9.834437969068e-01 9.735609933310e-01 9.656720887516e-01 9.593516502170e-01 9.538289044200e-01 9.481912784763e-01 9.416302838584e-01 9.336579258314e-01 9.242394071001e-01 9.137820967531e-01 9.030469103393e-01 8.930528219105e-01 8.852522381098e-01 8.807442621077e-01 8.311911600175e-01 8.370472687755e-01 8.287353386228e-01 8.123655510409e-01 7.969624006468e-01 7.909107945173e-01 7.977318766371e-01 8.143222621190e-01 8.328193236035e-01 8.445883832718e-01 8.438068242340e-01 8.294398945124e-01 8.057519475107e-01 7.812248990784e-01 7.657177259471e-01 7.660220595603e-01 7.821543122620e-01 8.073770464122e-01 8.319091546665e-01 8.473092653916e-01 8.491893046666e-01 8.381963546427e-01 8.194961811383e-01 8.010344931412e-01 7.904676315626e-01 7.917632256166e-01 8.033356038437e-01 8.191744854316e-01 8.320438273593e-01 8.365158080597e-01 8.307472278612e-01 8.167342021346e-01 7.994747564737e-01 7.851175276697e-01 7.786317258537e-01 7.818847123454e-01 7.932349623490e-01 8.088982685487e-01 8.248890923465e-01 8.384900090605e-01 8.485716301377e-01 8.551255194151e-01 8.583674438767e-01 8.580710539874e-01 8.535111291741e-01 8.440140718888e-01 8.299495219984e-01 8.135270905735e-01 7.990237966708e-01 7.918521236313e-01 7.965302450660e-01 8.143489735685e-01 8.422948377377e-01 8.740168235554e-01 9.020666761581e-01 9.201088844891e-01 9.243182157937e-01 9.140350260630e-01 8.917540523545e-01 8.626475846567e-01 8.335251357970e-01 8.112506916900e-01 8.008264267339e-01 8.038047556863e-01 8.180155072270e-01 8.386427925453e-01 8.600061473027e-01 8.769558258602e-01 8.857397725043e-01 8.843857893306e-01 8.729038264413e-01 8.533270140724e-01 8.295377672714e-01 8.066571301817e-01 7.897228123205e-01 7.819637420364e-01 7.833268152458e-01 7.903848571357e-01 7.977694294530e-01 8.003840470673e-01 7.953458907580e-01 7.830825947455e-01 7.674351956864e-01 7.544200664235e-01 7.497912280599e-01 7.560239883557e-01 7.707005193895e-01 7.874585990898e-01 7.988933462475e-01 7.995835009882e-01 7.881137351870e-01 7.679436119462e-01 7.468015528567e-01 7.343071618056e-01 7.376479939145e-01 7.574921138361e-01 7.874191814744e-01 8.173595892470e-01 8.381172515776e-01 8.444277762116e-01 8.363105659583e-01 8.189182130619e-01 8.010529934978e-01 7.919492737200e-01 7.971072032660e-01 8.154535308989e-01 8.401624238978e-01 8.624198339259e-01 8.752506596814e-01 8.758335117312e-01 8.659827918622e-01 8.512513950864e-01 8.386667151017e-01 8.337173368274e-01 8.378138721773e-01 8.478633154763e-01 8.583248247334e-01 8.641745381213e-01 8.632475483223e-01 8.569815265174e-01 8.496592438992e-01 8.462359018167e-01 8.496786218796e-01 8.591731173096e-01 8.704062785492e-01 8.777895677026e-01 8.771095702411e-01 8.675953027624e-01 8.525941523447e-01 8.387851236499e-01 8.336507565255e-01 8.419162288580e-01 8.628705652316e-01 8.905448360506e-01 9.166068804851e-01 9.337263185083e-01 9.379679508636e-01 9.297199447882e-01 9.134644161327e-01 8.963708446026e-01 8.858578195667e-01 8.867493812451e-01 8.993258911700e-01 9.196654283223e-01 9.417896664441e-01 9.602160111847e-01 9.715175922740e-01 9.747648142622e-01 9.710792827491e-01 9.627457773732e-01 9.523666851835e-01 9.422464490687e-01 9.342641271039e-01 9.299301322152e-01 9.304690529150e-01 9.365285505117e-01 9.476551020520e-01 9.618617304859e-01 9.757381262919e-01 9.852580166086e-01 9.870026919757e-01 9.794935898077e-01 9.640713288071e-01 9.451052268230e-01 9.290435431849e-01 9.222705085069e-01 9.282898676649e-01 9.463752356017e-01
 1.038256007033e+00 1.037587876679e+00 1.036918940309e+00 1.036292462623e+00 1.035752022543e+00 1.035337305609e+00 1.035017172073e+00 1.034669189500e+00 1.034184634800e+00 1.033558455190e+00 1.032868155328e+00 1.032185021121e+00 1.031548340133e+00 1.030996226242e+00 1.030565772106e+00 1.030225222591e+00 1.029857395983e+00 1.029346835418e+00 1.028681058501e+00 1.027942470701e+00 1.027232971230e+00 1.026612832104e+00 1.026107956649e+00 1.025702290483e+00 1.025329074568e+00 1.024890184769e+00 1.024319225772e+00 1.023626590913e+00 1.022876512794e+00 1.022144884056e+00 1.021498644125e+00 1.020986140057e+00 1.020594385310e+00 1.020224914645e+00 1.019745852216e+00 1.019092173608e+00 1.018313334346e+00 1.017521231043e+00 1.016805952198e+00 1.016202956235e+00 1.015691461777e+00 1.015221706582e+00 1.014727237940e+00 1.014153433040e+00 1.013482313652e+00 1.012725645760e+00 1.011917326293e+00 1.011121549213e+00 1.010425274965e+00 1.009883999989e+00 1.009460520747e+00 1.009028747980e+00 1.008455418182e+00 1.007694693845e+00 1.006817865566e+00 1.005953490939e+00 1.005212935295e+00 1.004627607746e+00 1.004138730714e+00 1.003644915952e+00 1.003061506629e+00 1.002370383879e+00 1.001598913776e+00 1.000782208730e+00 9.999541782142e-01 9.991600162747e-01 9.984581341227e-01 9.978746790227e-01 9.973694577468e-01 9.968453021078e-01 9.961944538114e-01 9.953620559846e-01 9.943967403262e-01 9.934362071863e-01 9.926291980849e-01 9.920313158272e-01 9.915613805265e-01 9.910578927971e-01 9.903889689211e-01 9.895236669465e-01 9.885406217743e-01 9.875747642109e-01 9.867340274239e-01 9.860382699935e-01 9.854173877913e-01 9.847763796910e-01 9.840568610400e-01 9.832524492674e-01 9.823863696163e-01 9.814865433473e-01 9.805840998939e-01 9.797015200475e-01 9.788610808100e-01 9.780822683306e-01 9.773703976778e-01 9.766905143089e-01 9.759663947247e-01 9.751310650492e-01 9.741693809631e-01 9.731353022981e-01 9.721258057749e-01 9.712332487480e-01 9.704907671661e-01 9.698444568832e-01 9.691754088895e-01 9.683692809146e-01 9.673812471794e-01 9.662561490459e-01 9.651084513223e-01 9.640658005072e-01 9.632034685940e-01 9.624962775581e-01 9.618286285089e-01 9.610615470441e-01 9.601042171421e-01 9.589627637651e-01 9.577411580680e-01 9.565861325902e-01 9.556135810156e-01 9.548345927946e-01 9.541506493659e-01 9.534166690952e-01 9.525123455593e-01 9.514098272224e-01 9.501863470471e-01 9.489859372969e-01 9.479300946705e-01 9.470547289049e-01 9.462947392106e-01 9.455273922033e-01 9.446376565154e-01 9.435843672282e-01 9.424070030814e-01 9.412101172657e-01 9.400928842552e-01 9.391032862767e-01 9.382154062989e-01 9.373536439359e-01 9.364337858810e-01 9.354019956131e-01 9.342667256242e-01 9.330864852801e-01 9.319374770069e-01 9.308650068866e-01 9.298679973032e-01 9.289004709123e-01 9.278980028595e-01 9.268148423573e-01 9.256503780951e-01 9.244472258579e-01 9.232571155988e-01 9.221188889053e-01 9.210363164980e-01 9.199808339247e-01 9.189034720324e-01 9.177693815555e-01 9.165714679830e-01 9.153316345299e-01 9.140851634723e-01 9.128696236983e-01 9.117061184455e-01 9.105841709917e-01 9.094690478974e-01 9.083236957530e-01 9.071192412173e-01 9.058482399726e-01 9.045371459153e-01 9.032325613119e-01 9.019736289490e-01 9.007700582790e-01 8.996006761021e-01 8.984204897124e-01 8.971839078231e-01 8.958678971843e-01 8.944956771308e-01 8.931108430389e-01 8.917595946733e-01 8.904644723936e-01 8.892154525624e-01 8.879699821198e-01 8.866814658928e-01 8.853276554590e-01 8.839144904113e-01 8.824739773274e-01 8.810484782034e-01 8.796706172026e-01 8.783439007913e-01 8.770353472765e-01 8.756975663481e-01 8.742910811482e-01 8.728058742446e-01 8.712801016071e-01 8.697770075114e-01 8.683443137599e-01 8.669771597840e-01 8.656279423322e-01 8.642315169488e-01 8.627534597036e-01 8.612175794479e-01 8.596916771101e-01 8.582333310473e-01 8.568564267017e-01 8.555197629381e-01 8.541625164874e-01 8.527420251951e-01 8.512636546605e-01 8.497741727269e-01 8.483212338746e-01 8.469269694057e-01 8.455720797266e-01 8.442125328622e-01 8.428059174999e-01 8.413386272897e-01 8.398376891113e-01 8.383463392065e-01 8.368955137928e-01 8.354844164840e-01 8.340755685794e-01 8.326211854011e-01 8.310956346893e-01 8.295197653346e-01 8.279382429207e-01 8.263888030760e-01 8.248730258410e-01 8.233528164790e-01 8.217784232178e-01 8.201354625384e-01 8.184499031440e-01 8.167740155503e-01 8.151359665579e-01 8.135314243424e-01 8.119214665532e-01 8.102689134352e-01 8.085712404719e-01 8.068634561541e-01 8.051861873426e-01 8.035537365514e-01 8.019462241715e-01 8.003243011664e-01 7.986600368488e-01 7.969671602950e-01 7.952772618524e-01 7.936167702278e-01 7.919810672248e-01 7.903394379130e-01 7.886582608397e-01 7.869277887435e-01 7.851741259621e-01 7.834293416960e-01 7.817009556194e-01 7.799715871389e-01 7.782120216788e-01 7.764115937654e-01 7.745896251618e-01 7.727762410586e-01 7.709873158130e-01 7.692054109840e-01 7.674096128403e-01 7.655859350791e-01 7.637510006274e-01 7.619286253536e-01 7.601298601454e-01 7.583384709252e-01 7.565260285121e-01 7.546809991188e-01 7.528128374132e-01 7.509447521249e-01 7.490872465905e-01 7.472305734111e-01 7.453488461078e-01 7.434336381064e-01 7.415008758221e-01 7.395686188640e-01 7.376497083476e-01 7.357339750857e-01 7.338034066396e-01 7.318526644740e-01 7.298957869177e-01 7.279523599803e-01 7.260197346119e-01 7.240843038946e-01 7.221253268262e-01 7.201402666327e-01 7.181463528178e-01 7.161563421275e-01 7.141699399839e-01 7.121680310663e-01 7.101428218419e-01 7.080990857813e-01 7.060521512880e-01 7.040161313484e-01 7.019807279400e-01 6.999361186604e-01 6.978752293661e-01 6.958090811825e-01 6.937475303899e-01 6.916880458361e-01 6.896203703429e-01 6.875311119775e-01 6.854255503027e-01 6.833164261902e-01 6.812072950374e-01 6.790950661413e-01 6.769700713596e-01 6.748303145701e-01 6.726844584147e-01 6.705414265028e-01 6.684005034001e-01 6.662525721615e-01 6.640936271091e-01 6.619256675360e-01 6.597532080643e-01 6.575797863719e-01 6.553988874256e-01 6.532069533158e-01 6.510029689959e-01 6.487958134512e-01 6.465859653922e-01 6.443732302360e-01 6.421515354190e-01 6.399232335502e-01 6.376913509335e-01 6.354557834579e-01 6.332164378013e-01 6.309682293606e-01 6.287105547285e-01 6.264487511057e-01 6.241838010509e-01 6.219135115545e-01 6.196366568928e-01 6.173518571363e-01 6.150633372066e-01 6.127752968050e-01 6.104850584359e-01 6.081874489325e-01 6.058827239546e-01 6.035720094252e-01 6.012589250402e-01 5.989424861438e-01 5.966212261871e-01 5.942911368364e-01 5.919570207031e-01 5.896208492479e-01 5.872819057885e-01 5.849392781134e-01 5.825914900473e-01 5.802404996568e-01 5.778870372676e-01 5.755309933500e-01 5.731692566360e-01 5.708036796522e-01 5.684342133941e-01 5.660624407225e-01 5.636889492362e-01 5.613130397376e-01 5.589335812160e-01 5.565513344501e-01 5.541687811994e-01 5.517828366099e-01 5.493950652849e-01 5.470051402496e-01 5.446128176074e-01 5.422202631561e-01 5.398251564952e-01 5.374286194791e-01 5.350313762727e-01 5.326341133355e-01 5.302345304230e-01 5.278342488106e-01 5.254339192884e-01 5.230338116508e-01 5.206328606044e-01 5.182325679006e-01 5.158320982416e-01 5.134299743756e-01 5.110319720696e-01 5.086345196807e-01 5.062387312462e-01 5.038435780616e-01 5.014499722072e-01 4.990564748689e-01 4.966654391735e-01 4.942784864654e-01 4.918921626911e-01 4.895099590441e-01 4.871299347435e-01 4.847522096028e-01 4.823782992110e-01 4.800076136456e-01 4.776410237257e-01 4.752791197162e-01 4.729217366109e-01 4.705689828912e-01 4.682212157872e-01 4.658795778516e-01 4.635413611450e-01 4.612101435606e-01 4.588842129469e-01 4.565663488299e-01 4.542549396053e-01 4.519510966773e-01 4.496533200543e-01 4.473648359472e-01 4.450836397275e-01 4.428105280465e-01 4.405468123189e-01 4.382923886821e-01 4.360478282236e-01 4.338134370131e-01 4.315895000857e-01 4.293752381027e-01 4.271722812100e-01 4.249813323166e-01 4.228014798551e-01 4.206354127831e-01 4.184820124054e-01 4.163414081981e-01 4.142146936039e-01 4.121016933072e-01 4.100032119742e-01 4.079199397985e-01 4.058524808625e-01 4.038003400207e-01 4.017659329704e-01 3.997473330664e-01 3.977467834932e-01 3.957644970175e-01 3.937988961183e-01 3.918530148546e-01 3.899262496538e-01 3.880195824358e-01 3.861336013271e-01 3.842686883279e-01 3.824248745318e-01 3.806033260611e-01 3.788044504258e-01 3.770278751875e-01 3.752764251069e-01 3.735476828655e-01 3.718438106038e-01 3.701666124693e-01 3.685137851186e-01 3.668889059550e-01 3.652901017075e-01 3.637182639930e-01 3.621746187476e-01 3.606598675488e-01 3.591726616907e-01 3.577171927230e-01 3.562918151749e-01 3.548976617292e-01 3.535339176985e-01 3.522033531811e-01 3.509035938673e-01 3.496374212671e-01 3.484053209456e-01 3.472081062006e-01 3.460455502169e-01 3.449173638760e-01 3.438253766004e-01 3.427687640936e-01 3.417498716272e-01 3.407678468590e-01 3.398238113487e-01 3.389174829561e-01 3.380493465551e-01 3.372213189800e-01 3.364307102004e-01 3.356821058059e-01 3.349717249254e-01 3.343031050648e-01 3.336741079958e-01 3.330871543636e-01 3.325414574741e-01 3.320371021385e-01 3.315760772775e-01 3.311562700814e-01 3.307793833565e-01 3.304451211345e-01 3.301539001138e-01 3.299061240939e-01 3.297019059940e-01 3.295404099271e-01 3.294226615784e-01 3.293490777238e-01 3.293182396964e-01 3.293318692525e-01 3.293882863364e-01 3.294885765516e-01 3.296333225893e-01 3.298209657500e-01 3.300524395810e-01 3.303278459077e-01 3.306446205028e-01 3.310049921699e-01 3.314087824042e-01 3.318551494525e-01 3.323455006285e-01 3.328777329032e-01 3.334505773528e-01 3.340643663683e-01 3.347191200083e-01 3.354152754627e-01 3.361533516782e-01 3.369306419283e-01 3.377485080680e-01 3.386048113003e-01 3.394971300442e-01 3.404298295763e-01 3.414001014244e-01 3.424092294480e-01 3.434551930412e-01 3.445357191192e-01 3.456534330039e-01 3.468054084184e-01 3.479920870682e-01 3.492133945518e-01 3.504691570815e-01 3.517572526136e-01 3.530786451439e-01 3.544323674459e-01 3.558171737147e-01 3.572320387281e-01 3.586773179065e-01 3.601496382788e-01 3.616519055231e-01 3.631826636958e-01 3.647417358340e-01 3.663278794509e-01 3.679387329089e-01 3.695747785812e-01 3.712347118625e-01 3.729177532651e-01 3.746270428014e-01 3.763586087173e-01 3.781127217784e-01 3.798898925725e-01 3.816867268117e-01 3.835038736079e-01 3.853397137441e-01 3.871935329836e-01 3.890662843921e-01 3.909568201801e-01 3.928644467089e-01 3.947894343314e-01 3.967292615080e-01 3.986853028591e-01 4.006541453397e-01 4.026354817301e-01 4.046304408050e-01 4.066371823185e-01 4.086557845258e-01 4.106877957757e-01 4.127296598620e-01 4.147821406517e-01 4.168436067238e-01 4.189112687661e-01 4.209896716685e-01 4.230745017670e-01 4.251671202888e-01 4.272663781783e-01 4.293708389811e-01 4.314803900328e-01 4.335951959810e-01 4.357119442630e-01 4.378345089170e-01 4.399591724266e-01 4.420839984242e-01 4.442120706875e-01 4.463401108144e-01 4.484699868648e-01 4.505997735558e-01 4.527286604560e-01 4.548578590193e-01 4.569821798853e-01 4.591035170460e-01 4.612235520378e-01 4.633407416295e-01 4.654567476707e-01 4.675686036017e-01 4.696743990072e-01 4.717727268035e-01 4.738644729523e-01 4.759504982712e-01 4.780330012270e-01 4.801103437332e-01 4.821804794988e-01 4.842416013969e-01 4.862928204855e-01 4.883336589419e-01 4.903648010521e-01 4.923881543352e-01 4.944008473280e-01 4.964045253996e-01 4.983955558711e-01 5.003732392287e-01 5.023390962264e-01 5.042907924785e-01 5.062297754975e-01 5.081546976238e-01 5.100655526499e-01 5.119621276915e-01 5.138439341890e-01 5.157112877778e-01 5.175619044578e-01 5.193959415925e-01 5.212134582537e-01 5.230134989042e-01 5.247970217986e-01 5.265626918762e-01 5.283116205425e-01 5.300390376983e-01 5.317473941711e-01 5.334358296538e-01 5.351043871032e-01 5.367529921934e-01 5.383815998574e-01 5.399868535673e-01 5.415699892548e-01 5.431310098736e-01 5.446707999168e-01 5.461885489350e-01 5.476855600229e-01 5.491576921756e-01 5.506050651715e-01 5.520276355889e-01 5.534260019983e-01 5.548017015173e-01 5.561524062497e-01 5.574779998134e-01 5.587754467929e-01 5.600471003121e-01 5.612918919452e-01 5.625090194581e-01 5.636998242000e-01 5.648626134362e-01 5.659967759633e-01 5.671016354063e-01 5.681791589084e-01 5.692269025556e-01 5.702460762585e-01 5.712351416537e-01 5.721943421292e-01 5.731230993987e-01 5.740212252313e-01 5.748890579484e-01 5.757247584802e-01 5.765286405856e-01 5.773018851838e-01 5.780416630461e-01 5.787502538859e-01 5.794244856107e-01 5.800668134183e-01 5.806758821272e-01 5.812520429583e-01 5.817933455536e-01 5.822999672313e-01 5.827727977887e-01 5.832107362315e-01 5.836138157424e-01 5.839810875394e-01 5.843132167210e-01 5.846092495623e-01 5.848704750630e-01 5.850948828959e-01 5.852831548992e-01 5.854341586377e-01 5.855475082724e-01 5.856243174444e-01 5.856635003205e-01 5.856663091273e-01 5.856293400604e-01 5.855538435344e-01 5.854397097928e-01 5.852851205370e-01 5.850943586609e-01 5.848652040455e-01 5.845964681709e-01 5.842874648089e-01 5.839382150468e-01 5.835495644564e-01 5.831212697033e-01 5.826536287255e-01 5.821458174120e-01 5.815963744161e-01 5.810073292723e-01 5.803759454044e-01 5.797044281620e-01 5.789922643502e-01 5.782380172590e-01 5.774425608009e-01 5.766058018509e-01 5.757252375849e-01 5.748041698998e-01 5.738400272212e-01 5.728344559355e-01 5.717857750065e-01 5.706949429711e-01 5.695622032957e-01 5.683840712382e-01 5.671658909462e-01 5.659042252016e-01 5.645985501178e-01 5.632509173116e-01 5.618599374373e-01 5.604265188837e-01 5.589477140852e-01 5.574273066939e-01 5.558637810524e-01 5.542551928511e-01 5.526031769904e-01 5.509078100714e-01 5.491681608178e-01 5.473860773582e-01 5.455593957619e-01 5.436888020747e-01 5.417736334045e-01 5.398151143006e-01 5.378130442694e-01 5.357663382731e-01 5.336773532549e-01 5.315435063847e-01 5.293658744416e-01 5.271447508936e-01 5.248785032521e-01 5.225712420372e-01 5.202179067548e-01 5.178217983748e-01 5.153826617265e-01 5.128981715543e-01 5.103726406545e-01 5.078001870957e-01 5.051868366652e-01 5.025299857263e-01 4.998284430954e-01 4.970864288091e-01 4.942991810872e-01 4.914708318137e-01 4.885987742288e-01 4.856835113157e-01 4.827277421057e-01 4.797281164843e-01 4.766881902992e-01 4.736048254089e-01 4.704797919858e-01 4.673146291426e-01 4.641059201745e-01 4.608576029488e-01 4.575676703628e-01 4.542364941777e-01 4.508659872088e-01 4.474532252412e-01 4.440025662995e-01 4.405106198693e-01 4.369798727630e-01 4.334100707099e-01 4.298008407573e-01 4.261545031136e-01 4.224687409455e-01 4.187451131101e-01 4.149850589673e-01 4.111857202243e-01 4.073518353790e-01 4.034797567622e-01 3.995721271941e-01 3.956292106679e-01 3.916516160247e-01 3.876389454052e-01 3.835899501961e-01 3.795116929241e-01 3.753962666131e-01 3.712499982507e-01 3.670715792135e-01 3.628609266319e-01 3.586213546829e-01 3.543480994297e-01 3.500494491573e-01 3.457204955415e-01 3.413628286374e-01 3.369797882460e-01 3.325667392262e-01 3.281323245702e-01 3.236696411281e-01 3.191852834436e-01 3.146768610536e-01 3.101462617979e-01 3.055971376187e-01 3.010247827969e-01 2.964372909587e-01 2.918319505098e-01 2.872100190943e-01 2.825766474669e-01 2.779279336432e-01 2.732701151710e-01 2.686016801650e-01 2.639264125178e-01 2.592465328787e-01 2.545615193787e-01 2.498785489460e-01 2.451950474332e-01 2.405160511574e-01 2.358434020525e-01 2.311801307665e-01 2.265303118232e-01 2.218960795626e-01 2.172844263476e-01 2.126956635035e-01 2.081365008301e-01 2.036113603448e-01 1.991230341938e-01 1.946808879637e-01 1.902874976783e-01 1.859525518360e-01 1.816798686160e-01 1.774802619836e-01 1.733600162515e-01 1.693266702542e-01 1.653949361411e-01 1.615682917579e-01 1.578634418120e-01 1.542876664090e-01 1.508579663107e-01 1.475856347346e-01 1.444824374351e-01 1.415672379483e-01 1.388513377634e-01 1.363517286809e-01 1.340828039046e-01 1.320605323406e-01 1.302996797115e-01 1.288114818800e-01 1.276121904927e-01 1.267090104893e-01 1.261142655063e-01 1.258317967534e-01 1.258711474497e-01 1.262315804277e-01 1.269118400567e-01 1.279122335556e-01 1.292236689974e-01 1.308425572736e-01 1.327568629227e-01 1.349579482131e-01 1.374327781561e-01 1.401668441392e-01 1.431486642077e-01 1.463635100394e-01 1.497973083884e-01 1.534356016458e-01 1.572673443555e-01 1.612766081448e-01 1.654514020021e-01 1.697820535254e-01 1.742545272994e-01 1.788611969636e-01 1.835893361050e-01 1.884320754670e-01 1.933787577667e-01 1.984235514061e-01 2.035589570013e-01 2.087734100658e-01 2.140658938329e-01 2.194273621890e-01 2.248522231904e-01 2.303356660702e-01 2.358732847878e-01 2.414602339330e-01 2.470906736329e-01 2.527624649183e-01 2.584715431459e-01 2.642133677126e-01 2.699849340065e-01 2.757818834669e-01 2.816058489838e-01 2.874476391876e-01 2.933090760222e-01 2.991858110090e-01 3.050741316241e-01 3.109743661991e-01 3.168813495278e-01 3.227942390663e-01 3.287107522102e-01 3.346282157284e-01 3.405464915406e-01 3.464595202149e-01 3.523724907371e-01 3.582736124659e-01 3.641693435208e-01 3.700560161811e-01 3.759278883665e-01 3.817910033457e-01 3.876328977573e-01 3.934640067819e-01 3.992720668252e-01 4.050641501576e-01 4.108334836278e-01 4.165763733030e-01 4.223005371344e-01 4.279905397311e-01 4.336614320382e-01 4.392943268681e-01 4.449020612257e-01 4.504762438774e-01 4.560130292845e-01 4.615217863541e-01 4.669842647685e-01 4.724182349201e-01 4.778053731366e-01 4.831563656913e-01 4.884644421905e-01 4.937250011952e-01 4.989486300399e-01 5.041162031789e-01 5.092467973455e-01 5.143199732760e-01 5.193473390784e-01 5.243241092071e-01 5.292421660508e-01 5.341162472362e-01 5.389248206517e-01 5.436867057901e-01 5.483834665961e-01 5.530267378641e-01 5.576087772644e-01 5.621287955947e-01 5.665921641769e-01 5.709865144735e-01 5.753246927715e-01 5.795925955970e-01 5.837991948270e-01 5.879391816168e-01 5.920101894916e-01 5.960186545380e-01 5.999539195127e-01 6.038249477251e-01 6.076214406995e-01 6.113512500333e-01 6.150110790668e-01 6.185980804529e-01 6.221164982112e-01 6.255619245104e-01 6.289366841718e-01 6.322388846266e-01 6.354700021093e-01 6.386300634839e-01 6.417179959931e-01 6.447353661925e-01 6.476827011988e-01 6.505574104194e-01 6.533645819445e-01 6.561002472750e-01 6.587659547038e-01 6.613655690889e-01 6.638964188371e-01 6.663607570322e-01 6.687612414461e-01 6.710962883890e-01 6.733704407948e-01 6.755797110613e-01 6.777336770750e-01 6.798246421656e-01 6.818627628826e-01 6.838456018294e-01 6.857754955782e-01 6.876573844861e-01 6.894876768400e-01 6.912768380020e-01 6.930205439292e-01 6.947241711345e-01 6.963915256777e-01 6.980228413362e-01 6.996247988406e-01 7.011953862148e-01 7.027434717973e-01 7.042683929834e-01 7.057756645066e-01 7.072699671778e-01 7.087523747475e-01 7.102310517724e-01 7.117048389823e-01 7.131820015248e-01 7.146646359455e-01 7.161556844762e-01 7.176642800517e-01 7.191883457529e-01 7.207373738221e-01 7.223143035540e-01 7.239231706807e-01 7.255710385085e-01 7.272559899895e-01 7.289907952977e-01 7.307741363401e-01 7.326119540112e-01 7.345127720964e-01 7.364729601723e-01 7.385066089793e-01 7.406087394932e-01 7.427904882320e-01 7.450526310353e-01 7.473969196923e-01 7.498344789942e-01 7.523596849195e-01 7.549835441883e-01 7.577038121006e-01 7.605268768549e-01 7.634537621170e-01 7.664860325986e-01 7.696299319059e-01 7.728823857579e-01 7.762494662753e-01 7.797287477717e-01 7.833231860289e-01 7.870351395887e-01 7.908610899580e-01 7.948056525496e-01 7.988656370850e-01 8.030402085554e-01 8.073321851751e-01 8.117352892308e-01 8.162520252542e-01 8.208785355941e-01 8.256135554558e-01 8.304541579345e-01 8.353969000220e-01 8.404383382030e-01 8.455773567360e-01 8.508090333297e-01 8.561268566514e-01 8.615317822338e-01 8.670127101573e-01 8.725711473834e-01 8.781972759344e-01 8.838873141856e-01 8.896389958070e-01 8.954403218217e-01 9.012925133257e-01 9.071819647049e-01 9.131098779594e-01 9.190633476508e-01 9.250407199944e-01 9.310351688729e-01 9.370340432667e-01 9.430416615546e-01 9.490383361061e-01 9.550269170353e-01 9.609975122715e-01 9.669398993246e-01 9.728565598124e-01 9.787268480092e-01 9.845577049757e-01 9.903324090100e-01 9.960490229716e-01 1.001701818206e+00 1.007277876408e+00 1.012780008159e+00 1.018192814599e+00 1.023517524652e+00 1.028742094635e+00 1.033865041952e+00 1.038878733353e+00 1.043774001493e+00 1.048552990456e+00 1.053202807279e+00 1.057722827830e+00 1.062106848428e+00 1.066350952167e+00 1.070450372225e+00 1.074397923004e+00 1.078193191802e+00 1.081830649775e+00 1.085307401663e+00 1.088618197560e+00 1.091762921513e+00 1.094737953766e+00 1.097538116510e+00 1.100165319634e+00 1.102613134888e+00 1.104882760256e+00 1.106972975408e+00 1.108880263386e+00 1.110606676080e+00 1.112148339419e+00 1.113508587668e+00 1.114683729626e+00 1.115677732646e+00 1.116490138729e+00 1.117120128683e+00 1.117572170031e+00 1.117845341831e+00 1.117944843272e+00 1.117869977529e+00 1.117623996036e+00 1.117214881475e+00 1.116638465901e+00 1.115908276959e+00 1.115020554694e+00 1.113983626603e+00 1.112803663328e+00 1.111483055147e+00 1.110032957551e+00 1.108453833022e+00 1.106759503511e+00 1.104951401427e+00 1.103042228769e+00 1.101037567837e+00 1.098944508430e+00 1.096777832938e+00 1.094541321788e+00 1.092248974952e+00 1.089909323393e+00 1.087534628578e+00 1.085134238822e+00 1.082718611493e+00 1.080304723212e+00 1.077898810305e+00 1.075515038757e+00 1.073167689313e+00 1.070865874711e+00 1.068622856090e+00 1.066453832331e+00 1.064368868827e+00 1.062379859991e+00 1.060500777772e+00 1.058741072613e+00 1.057116454147e+00 1.055633634091e+00 1.054307073166e+00 1.053143726573e+00 1.052155022610e+00 1.051350611841e+00 1.050737475355e+00 1.050323764102e+00 1.050114101815e+00 1.050118162322e+00 1.050336188815e+00 1.050775239242e+00 1.051436697425e+00 1.052321785982e+00 1.053432035392e+00 1.054768596751e+00 1.056327648004e+00 1.058108546885e+00 1.060108103118e+00 1.062321715029e+00 1.064744141025e+00 1.067372142127e+00 1.070196320952e+00 1.073209578863e+00 1.076408748413e+00 1.079778423002e+00 1.083314189249e+00 1.087007516395e+00 1.090843502407e+00 1.094818406421e+00 1.098918180437e+00 1.103130421019e+00 1.107449788485e+00 1.111860277491e+00 1.116351647480e+00 1.120915936245e+00 1.125539666668e+00 1.130209836215e+00 1.134918219441e+00 1.139651165859e+00 1.144398582888e+00 1.149143892926e+00 1.153882187477e+00 1.158597123737e+00 1.163277020543e+00 1.167912519574e+00 1.172486488032e+00 1.176992415677e+00 1.181411959400e+00 1.185736338719e+00 1.189950075386e+00 1.194043174718e+00 1.198001947170e+00 1.201812335628e+00 1.205464356103e+00 1.208941512237e+00 1.212234606186e+00 1.215332039010e+00 1.218221601146e+00 1.220890094052e+00 1.223329644765e+00 1.225529884776e+00 1.227478630444e+00 1.229169928788e+00 1.230592093037e+00 1.231742525257e+00 1.232611255746e+00 1.233193825422e+00 1.233485674616e+00 1.233479604125e+00 1.233179001992e+00 1.232572126948e+00 1.231665184974e+00 1.230455489997e+00 1.228938112324e+00 1.227121687725e+00 1.225000985272e+00 1.222580832886e+00 1.219863703584e+00 1.216853026911e+00 1.213553726531e+00 1.209971164161e+00 1.206114508093e+00 1.201990930561e+00 1.197609531246e+00 1.192984773631e+00 1.188131218450e+00 1.183062542853e+00 1.177803460050e+00 1.172375394241e+00 1.166801938960e+00 1.161119089947e+00 1.155354898257e+00 1.149551700285e+00 1.143748029839e+00 1.137992534704e+00 1.132331637151e+00 1.126818780822e+00 1.121509477426e+00 1.116455514101e+00 1.111717044867e+00 1.107347745243e+00 1.103401341490e+00 1.099932747864e+00 1.096982217742e+00 1.094595562710e+00 1.092803171028e+00 1.091631456565e+00 1.091099697716e+00 1.091209495941e+00 1.091966164339e+00 1.093350844129e+00 1.095346952583e+00 1.097926896268e+00 1.101051009457e+00 1.104686224910e+00 1.108782035400e+00 1.113300807631e+00 1.118193343149e+00 1.123418430416e+00 1.128941678677e+00 1.134724104602e+00 1.140747768929e+00 1.146985371663e+00 1.153429525335e+00 1.160072564267e+00 1.166910528765e+00 1.173957617244e+00 1.181210611000e+00 1.188683979375e+00 1.196381748177e+00 1.204304615356e+00 1.212455283095e+00 1.220812942601e+00 1.229369620747e+00 1.238084709050e+00 1.246919274568e+00 1.255826794022e+00 1.264731652738e+00 1.273581563950e+00 1.282285179272e+00 1.290771143252e+00 1.298960834714e+00 1.306763607584e+00 1.314125466883e+00 1.320965279755e+00 1.327238303227e+00 1.332902765349e+00 1.337922622615e+00 1.342296026325e+00 1.346007778894e+00 1.349081415345e+00 1.351531757775e+00 1.353387852620e+00 1.354691422901e+00 1.355462661095e+00 1.355750019576e+00 1.355569090187e+00 1.354940110895e+00 1.353868935174e+00 1.352340776228e+00 1.350340821094e+00 1.347818736888e+00 1.344732996550e+00 1.341016002245e+00 1.336594469411e+00 1.331406886607e+00 1.325371473525e+00 1.318436643094e+00 1.310551312874e+00 1.301690977535e+00 1.291860960028e+00 1.281083798045e+00 1.269431143434e+00 1.256989416546e+00 1.243884694882e+00 1.230260260572e+00 1.216264053324e+00 1.202054942324e+00 1.187755630917e+00 1.173469683864e+00 1.159246690767e+00 1.147584857595e+00 1.135060204417e+00 1.122000223719e+00 1.108882637863e+00 1.096180983332e+00 1.084173375415e+00 1.072868621590e+00 1.061980502307e+00 1.051013870654e+00 1.039437845650e+00 1.026880035101e+00 1.013278392222e+00 9.989418618895e-01 9.845204306907e-01 9.708525855130e-01 9.587284027857e-01 9.486900275242e-01 9.408441941239e-01 9.348167217434e-01 9.298683980471e-01 9.250910592893e-01 9.196499458427e-01 9.129904492993e-01 9.049605329451e-01 8.957747974160e-01 8.858199550705e-01 8.752245211210e-01 8.628979381659e-01 8.428608827911e-01 8.212129019850e-01 8.214738310082e-01 8.072911745463e-01 7.885672614572e-01 7.758895361165e-01 7.768785960575e-01 7.923299446225e-01 8.158715625641e-01 8.374853154788e-01 8.480809662642e-01 8.427712233858e-01 8.223384200130e-01 7.933393448160e-01 7.665320610493e-01 7.531441246112e-01 7.594200065363e-01 7.829322129717e-01 8.140861243291e-01 8.412904695602e-01 8.556769211046e-01 8.535075015028e-01 8.368130858750e-01 8.126193471518e-01 7.908388758223e-01 7.805141655535e-01 7.856234982690e-01 8.030993598885e-01 8.247823063564e-01 8.416178287230e-01 8.471209542812e-01 8.391633384076e-01 8.201605521831e-01 7.962204706065e-01 7.752233693810e-01 7.641102234396e-01 7.661989271027e-01 7.801041938037e-01 8.010421039894e-01 8.233001876546e-01 8.422849626175e-01 8.552807884476e-01 8.612817032935e-01 8.603415576542e-01 8.530022756123e-01 8.401137853965e-01 8.230482922950e-01 8.042181445484e-01 7.873364210732e-01 7.770722115444e-01 7.776868265318e-01 7.911318758827e-01 8.156955442942e-01 8.462895405544e-01 8.761296721128e-01 8.987708548968e-01 9.096954866171e-01 9.071276928529e-01 8.922687086263e-01 8.689520024920e-01 8.428239569654e-01 8.200308783144e-01 8.056094795480e-01 8.020995950759e-01 8.090077478652e-01 8.234422636807e-01 8.413327307891e-01 8.586411511251e-01 8.720022548073e-01 8.790316619338e-01 8.784383239227e-01 8.701514900279e-01 8.554694820154e-01 8.370547043035e-01 8.186173235869e-01 8.039939174741e-01 7.958795728501e-01 7.946236551198e-01 7.979734059931e-01 8.019845776528e-01 8.027374595458e-01 7.980107589572e-01 7.882897883083e-01 7.768234005135e-01 7.684334088227e-01 7.673351021358e-01 7.747283957090e-01 7.877840812143e-01 8.007003249971e-01 8.072192804594e-01 8.032147989556e-01 7.884344974652e-01 7.671726091527e-01 7.474357679814e-01 7.382661418605e-01 7.453935904967e-01 7.678105979733e-01 7.981086461339e-01 8.262543009480e-01 8.437936136345e-01 8.465153655666e-01 8.355354266345e-01 8.169485209276e-01 8.000697566129e-01 7.938905075768e-01 8.028437842782e-01 8.244554280356e-01 8.509167689326e-01 8.731857861622e-01 8.846771607810e-01 8.833029212558e-01 8.717290954511e-01 8.562829076642e-01 8.444638433510e-01 8.417142460623e-01 8.488716977941e-01 8.620206340615e-01 8.749136076172e-01 8.821198389188e-01 8.813555094514e-01 8.741670745898e-01 8.651355148897e-01 8.596860630180e-01 8.613615136019e-01 8.698661844792e-01 8.811766475674e-01 8.896837409461e-01 8.908575379583e-01 8.833711370711e-01 8.698369951793e-01 8.561723968861e-01 8.493844115565e-01 8.543859298298e-01 8.714049439462e-01 8.957499278718e-01 9.201228325190e-01 9.376610253485e-01 9.442594479267e-01 9.395558141848e-01 9.268115962439e-01 9.117826127798e-01 9.007966062106e-01 8.985381551485e-01 9.063771971708e-01 9.222784901746e-01 9.420701537099e-01 9.612944763402e-01 9.764656995051e-01 9.855806156863e-01 9.879772412570e-01 9.839733436632e-01 9.746437357783e-01 9.617866542630e-01 9.480733064874e-01 9.369384114845e-01 9.320159664894e-01 9.358988664686e-01 9.487757030400e-01 9.677478135924e-01 9.874240261818e-01 1.001593858606e+00 1.005175071055e+00 9.959323736283e-01 9.754582168905e-01 9.493255160135e-01 9.259122095100e-01 9.137062299664e-01 9.176218154074e-01 9.370089296685e-01
 1.042397983487e+00 1.041772673648e+00 1.041144118900e+00 1.040552153712e+00 1.040049562948e+00 1.039680538243e+00 1.039407240528e+00 1.039100555958e+00 1.038653347598e+00 1.038067153591e+00 1.037419936701e+00 1.036779285094e+00 1.036180693880e+00 1.035669107992e+00 1.035283229093e+00 1.034987238911e+00 1.034661828827e+00 1.034192856162e+00 1.033569826246e+00 1.032875589597e+00 1.032207891687e+00 1.031628994716e+00 1.031168735312e+00 1.030811157305e+00 1.030485055671e+00 1.030089490333e+00 1.029560482569e+00 1.028912712896e+00 1.028210719107e+00 1.027524285888e+00 1.026921821375e+00 1.026453443631e+00 1.026109143494e+00 1.025787435628e+00 1.025356345937e+00 1.024750157294e+00 1.024019184598e+00 1.023273282890e+00 1.022605058731e+00 1.022049793804e+00 1.021589930933e+00 1.021172163049e+00 1.020725476642e+00 1.020197423059e+00 1.019574824434e+00 1.018868448993e+00 1.018110353633e+00 1.017363986425e+00 1.016715573260e+00 1.016222981287e+00 1.015849098850e+00 1.015468325927e+00 1.014946635214e+00 1.014238120160e+00 1.013411712098e+00 1.012595926535e+00 1.011904945002e+00 1.011372813769e+00 1.010941484508e+00 1.010502146684e+00 1.009971178390e+00 1.009329767409e+00 1.008609065221e+00 1.007845203496e+00 1.007071845857e+00 1.006334719822e+00 1.005688211323e+00 1.005156807515e+00 1.004701797183e+00 1.004228849753e+00 1.003632827499e+00 1.002858644812e+00 1.001950838573e+00 1.001045261295e+00 1.000290638333e+00 9.997454180891e-01 9.993296329053e-01 9.988846330007e-01 9.982760792646e-01 9.974713306634e-01 9.965447323125e-01 9.956335455285e-01 9.948473936659e-01 9.942104948124e-01 9.936506506820e-01 9.930722766404e-01 9.924130585895e-01 9.916671389617e-01 9.908554146817e-01 9.900123238097e-01 9.891706019468e-01 9.883524719926e-01 9.875751501932e-01 9.868561492219e-01 9.862006129219e-01 9.855746177971e-01 9.849082230941e-01 9.841345843975e-01 9.832391450562e-01 9.822718822227e-01 9.813245868581e-01 9.804880598764e-01 9.798000623556e-01 9.792107246636e-01 9.786041771484e-01 9.778667020747e-01 9.769495673091e-01 9.758903796650e-01 9.748030593454e-01 9.738163981767e-01 9.730114405892e-01 9.723664580816e-01 9.717672151747e-01 9.710725491883e-01 9.701858839856e-01 9.691104805920e-01 9.679488368528e-01 9.668526486224e-01 9.659419944520e-01 9.652301236074e-01 9.646181563001e-01 9.639573799520e-01 9.631235264417e-01 9.620857660769e-01 9.609246835768e-01 9.597868941018e-01 9.587974821382e-01 9.579917734173e-01 9.573047015081e-01 9.566087495914e-01 9.557889846554e-01 9.548010759594e-01 9.536889647496e-01 9.525576930134e-01 9.515092579758e-01 9.505896379902e-01 9.497743109555e-01 9.489840125703e-01 9.481335822427e-01 9.471703871176e-01 9.461027916953e-01 9.449918781607e-01 9.439139695717e-01 9.429135560124e-01 9.419892002698e-01 9.410937256782e-01 9.401614799820e-01 9.391470227803e-01 9.380533525995e-01 9.369218681851e-01 9.358064859424e-01 9.347424584025e-01 9.337347857769e-01 9.327518715582e-01 9.317454097413e-01 9.306814491105e-01 9.295560450901e-01 9.283889812775e-01 9.272185983407e-01 9.260800884043e-01 9.249945407044e-01 9.239477896468e-01 9.229076264614e-01 9.218345616177e-01 9.207024362066e-01 9.195050339669e-01 9.182696988348e-01 9.170440742873e-01 9.158651355986e-01 9.147411290947e-01 9.136491382089e-01 9.125453884364e-01 9.113818356299e-01 9.101407057214e-01 9.088436239688e-01 9.075374299678e-01 9.062659403152e-01 9.050521923383e-01 9.038835577981e-01 9.027161218315e-01 9.015026989302e-01 9.002240049936e-01 8.988851488363e-01 8.975217530115e-01 8.961756929958e-01 8.948802040782e-01 8.936357263176e-01 8.924064136175e-01 8.911455100286e-01 8.898126866459e-01 8.884017700994e-01 8.869538781141e-01 8.855343459299e-01 8.841863805842e-01 8.829035725710e-01 8.816343238856e-01 8.803144253827e-01 8.789115573725e-01 8.774550140706e-01 8.760127451653e-01 8.746413385568e-01 8.733508298179e-01 8.720969537094e-01 8.708194531642e-01 8.694774680350e-01 8.680782479746e-01 8.666720937465e-01 8.653056875124e-01 8.639971760882e-01 8.627273453247e-01 8.614496089381e-01 8.601223855910e-01 8.587358043960e-01 8.573177852863e-01 8.559115681091e-01 8.545480477606e-01 8.532226564885e-01 8.518973212142e-01 8.505238997826e-01 8.490788589284e-01 8.475851853121e-01 8.460899758159e-01 8.446268409214e-01 8.431984140625e-01 8.417600741204e-01 8.402674337663e-01 8.387045507314e-01 8.371037478648e-01 8.355132703120e-01 8.339634957680e-01 8.324450089853e-01 8.309191704353e-01 8.293477003583e-01 8.277342246578e-01 8.261118144002e-01 8.245232908328e-01 8.229785262931e-01 8.214571603054e-01 8.199193704748e-01 8.183389317940e-01 8.167301731329e-01 8.151281947966e-01 8.135557698463e-01 8.120070944934e-01 8.104508256272e-01 8.088520285126e-01 8.072055425575e-01 8.055376537399e-01 8.038799746501e-01 8.022388069170e-01 8.005939502350e-01 7.989187705897e-01 7.972021977238e-01 7.954650166056e-01 7.937401080611e-01 7.920379163117e-01 7.903423706215e-01 7.886308848116e-01 7.868924765121e-01 7.851439674908e-01 7.834082614744e-01 7.816974962993e-01 7.799919159059e-01 7.782639851725e-01 7.765030935206e-01 7.747201034710e-01 7.729377868062e-01 7.711676234439e-01 7.693951192302e-01 7.675976342451e-01 7.657665338024e-01 7.639183122101e-01 7.620726499256e-01 7.602393568708e-01 7.584083010746e-01 7.565620687354e-01 7.546953036548e-01 7.528245057176e-01 7.509665780119e-01 7.491194359407e-01 7.472670498169e-01 7.453912841890e-01 7.434886759940e-01 7.415788344397e-01 7.396736647574e-01 7.377703283557e-01 7.358507721138e-01 7.339073445848e-01 7.319452916643e-01 7.299829205000e-01 7.280298709558e-01 7.260779889088e-01 7.241142767571e-01 7.221355239962e-01 7.201520172548e-01 7.181722470857e-01 7.161950822652e-01 7.142074347887e-01 7.121978053569e-01 7.101728644225e-01 7.081443034224e-01 7.061152886327e-01 7.040829029615e-01 7.020362905894e-01 6.999758753734e-01 6.979097714929e-01 6.958449229178e-01 6.937838372534e-01 6.917123788620e-01 6.896317514742e-01 6.875408755998e-01 6.854457989226e-01 6.833486976614e-01 6.812439173928e-01 6.791270334491e-01 6.769986030503e-01 6.748667032417e-01 6.727327357561e-01 6.705926093625e-01 6.684456139477e-01 6.662904632296e-01 6.641314268975e-01 6.619687820146e-01 6.598019693811e-01 6.576239998512e-01 6.554371718517e-01 6.532461789741e-01 6.510509395962e-01 6.488501320761e-01 6.466421155930e-01 6.444252901065e-01 6.422051618556e-01 6.399837625515e-01 6.377604798495e-01 6.355280914491e-01 6.332890757175e-01 6.310432105369e-01 6.287936851599e-01 6.265407841714e-01 6.242813459716e-01 6.220143598138e-01 6.197411144219e-01 6.174658718774e-01 6.151871975314e-01 6.129028762582e-01 6.106135469734e-01 6.083200840347e-01 6.060226802429e-01 6.037231025720e-01 6.014158575158e-01 5.991039734943e-01 5.967882209983e-01 5.944684276547e-01 5.921465941739e-01 5.898210456168e-01 5.874908815141e-01 5.851576053733e-01 5.828219849083e-01 5.804832778985e-01 5.781396267618e-01 5.757945421937e-01 5.734457305235e-01 5.710950044086e-01 5.687412722076e-01 5.663844418157e-01 5.640257813505e-01 5.616662715440e-01 5.593029197254e-01 5.569368610088e-01 5.545708247570e-01 5.522024779004e-01 5.498326289224e-01 5.474622771070e-01 5.450893647728e-01 5.427144748810e-01 5.403417689409e-01 5.379678972692e-01 5.355944321369e-01 5.332196638755e-01 5.308452378994e-01 5.284690217507e-01 5.260945308527e-01 5.237212218080e-01 5.213475533622e-01 5.189759008348e-01 5.166045845256e-01 5.142338311511e-01 5.118654852695e-01 5.094979356702e-01 5.071324238410e-01 5.047695211734e-01 5.024096817657e-01 5.000520409524e-01 4.976977151375e-01 4.953463502738e-01 4.929973292664e-01 4.906526930634e-01 4.883109771432e-01 4.859741083312e-01 4.836431747293e-01 4.813153872513e-01 4.789931905136e-01 4.766760048754e-01 4.743643276849e-01 4.720581977553e-01 4.697590621066e-01 4.674655808427e-01 4.651799673202e-01 4.629011272453e-01 4.606299818109e-01 4.583662381520e-01 4.561100771996e-01 4.538626526632e-01 4.516240342723e-01 4.493953970519e-01 4.471764594467e-01 4.449671528847e-01 4.427679331281e-01 4.405802330946e-01 4.384025543617e-01 4.362367582154e-01 4.340826276383e-01 4.319408916761e-01 4.298133587394e-01 4.276970225096e-01 4.255959564347e-01 4.235081410084e-01 4.214340159993e-01 4.193749006473e-01 4.173319246526e-01 4.153039422674e-01 4.132925515372e-01 4.112987570945e-01 4.093207680933e-01 4.073617860338e-01 4.054193516606e-01 4.034969931214e-01 4.015935892084e-01 3.997090040037e-01 3.978446076767e-01 3.960020722939e-01 3.941795972816e-01 3.923800446168e-01 3.906016539903e-01 3.888457499826e-01 3.871126353535e-01 3.854037484321e-01 3.837183921538e-01 3.820583262918e-01 3.804247382753e-01 3.788160908479e-01 3.772339949910e-01 3.756795210441e-01 3.741510930742e-01 3.726510672739e-01 3.711802752188e-01 3.697393129259e-01 3.683284398480e-01 3.669461993326e-01 3.655953638636e-01 3.642752063048e-01 3.629875754188e-01 3.617319533652e-01 3.605099716764e-01 3.593203111207e-01 3.581647720785e-01 3.570430564643e-01 3.559569086118e-01 3.549060870984e-01 3.538900400680e-01 3.529109468210e-01 3.519669083351e-01 3.510620314221e-01 3.501929707255e-01 3.493623835228e-01 3.485712544161e-01 3.478173278767e-01 3.471028738251e-01 3.464282538728e-01 3.457923016207e-01 3.451976357846e-01 3.446431776667e-01 3.441289755721e-01 3.436555748464e-01 3.432237571843e-01 3.428324414152e-01 3.424843945683e-01 3.421760260075e-01 3.419106953583e-01 3.416879170968e-01 3.415063830425e-01 3.413689902064e-01 3.412723349171e-01 3.412186414657e-01 3.412063846070e-01 3.412375117345e-01 3.413115528202e-01 3.414291101568e-01 3.415893366590e-01 3.417901624384e-01 3.420330961185e-01 3.423176747971e-01 3.426443677068e-01 3.430143410574e-01 3.434253376069e-01 3.438779149668e-01 3.443711116014e-01 3.449022328170e-01 3.454753164738e-01 3.460897225370e-01 3.467437679037e-01 3.474388527863e-01 3.481709745077e-01 3.489429823950e-01 3.497534639612e-01 3.505998954119e-01 3.514856629610e-01 3.524092738896e-01 3.533692938940e-01 3.543653052666e-01 3.553985592477e-01 3.564666112111e-01 3.575696642216e-01 3.587048387025e-01 3.598745929052e-01 3.610768915584e-01 3.623125541299e-01 3.635810802369e-01 3.648812765461e-01 3.662109888075e-01 3.675712332138e-01 3.689593129410e-01 3.703761931680e-01 3.718231032794e-01 3.732985816391e-01 3.748007856528e-01 3.763312613024e-01 3.778864360552e-01 3.794675139475e-01 3.810720118030e-01 3.826994508769e-01 3.843522126332e-01 3.860258077654e-01 3.877233732595e-01 3.894429803872e-01 3.911821191830e-01 3.929428923353e-01 3.947219730245e-01 3.965190042426e-01 3.983343211663e-01 4.001666676609e-01 4.020156830590e-01 4.038840776902e-01 4.057659399785e-01 4.076647135046e-01 4.095764504398e-01 4.115005900121e-01 4.134393012568e-01 4.153905254141e-01 4.173530770382e-01 4.193286462477e-01 4.213135838303e-01 4.233080958551e-01 4.253132216935e-01 4.273250640798e-01 4.293471183021e-01 4.313754020134e-01 4.334099866703e-01 4.354510685817e-01 4.374968796202e-01 4.395494048632e-01 4.416063206275e-01 4.436673623159e-01 4.457316670076e-01 4.477967834997e-01 4.498624760990e-01 4.519315979400e-01 4.540021978231e-01 4.560750099723e-01 4.581492372631e-01 4.602202417532e-01 4.622891350270e-01 4.643542817988e-01 4.664182594113e-01 4.684831489639e-01 4.705453663958e-01 4.726056058902e-01 4.746611268856e-01 4.767090539154e-01 4.787511304086e-01 4.807869936109e-01 4.828190979382e-01 4.848441093925e-01 4.868637533778e-01 4.888728513583e-01 4.908748898754e-01 4.928662480696e-01 4.948482939775e-01 4.968205672224e-01 4.987813599360e-01 5.007328376564e-01 5.026723826122e-01 5.046009579464e-01 5.065181023042e-01 5.084217666540e-01 5.103122063303e-01 5.121890359189e-01 5.140513651531e-01 5.159002352561e-01 5.177347663186e-01 5.195543834965e-01 5.213566931469e-01 5.231421660043e-01 5.249110395576e-01 5.266632550903e-01 5.283978055339e-01 5.301151971414e-01 5.318115867194e-01 5.334893153037e-01 5.351479983629e-01 5.367871490828e-01 5.384078554433e-01 5.400095176148e-01 5.415896518525e-01 5.431466299371e-01 5.446818839016e-01 5.461966781716e-01 5.476892060402e-01 5.491601866683e-01 5.506084354992e-01 5.520309317510e-01 5.534290636399e-01 5.548031979368e-01 5.561526881462e-01 5.574767181776e-01 5.587759972253e-01 5.600484657556e-01 5.612944078657e-01 5.625135826434e-01 5.637063902557e-01 5.648720431917e-01 5.660101418728e-01 5.671205206319e-01 5.682016948715e-01 5.692542969340e-01 5.702792185539e-01 5.712737013988e-01 5.722382991873e-01 5.731739422957e-01 5.740779547559e-01 5.749521390950e-01 5.757941133160e-01 5.766062179932e-01 5.773859470936e-01 5.781344823100e-01 5.788502369146e-01 5.795327343922e-01 5.801832429428e-01 5.807997949555e-01 5.813835935962e-01 5.819332364602e-01 5.824486292250e-01 5.829295685425e-01 5.833768214975e-01 5.837897657400e-01 5.841662523034e-01 5.845075743877e-01 5.848127174137e-01 5.850820083473e-01 5.853159508447e-01 5.855134758703e-01 5.856727916650e-01 5.857952900887e-01 5.858792036046e-01 5.859243461762e-01 5.859352464485e-01 5.859064729139e-01 5.858409331716e-01 5.857351997955e-01 5.855906055481e-01 5.854082098982e-01 5.851857060165e-01 5.849254385389e-01 5.846257377065e-01 5.842851364375e-01 5.839050532990e-01 5.834839984000e-01 5.830230985069e-01 5.825228589611e-01 5.819803462241e-01 5.813968822156e-01 5.807732101824e-01 5.801064341654e-01 5.793992546616e-01 5.786496584962e-01 5.778593833441e-01 5.770253601418e-01 5.761497684032e-01 5.752331456782e-01 5.742712341329e-01 5.732693792996e-01 5.722239324195e-01 5.711354130393e-01 5.700045299090e-01 5.688302640565e-01 5.676135491475e-01 5.663518169408e-01 5.650483919138e-01 5.637019790959e-01 5.623090584064e-01 5.608746407778e-01 5.593957707875e-01 5.578724278783e-01 5.563056771001e-01 5.546947805348e-01 5.530399621002e-01 5.513399139072e-01 5.495957724866e-01 5.478084249713e-01 5.459748522547e-01 5.440992050303e-01 5.421779235062e-01 5.402121726687e-01 5.382026858446e-01 5.361474982772e-01 5.340498536177e-01 5.319053941233e-01 5.297177973801e-01 5.274861778521e-01 5.252085901608e-01 5.228881159560e-01 5.205209639995e-01 5.181111346432e-01 5.156567596412e-01 5.131569109408e-01 5.106153868802e-01 5.080265615500e-01 5.053969905938e-01 5.027203670506e-01 5.000014921240e-01 4.972383096272e-01 4.944316374229e-01 4.915825282975e-01 4.886885084526e-01 4.857505504732e-01 4.827723675412e-01 4.797477555394e-01 4.766814199287e-01 4.735723850393e-01 4.704204996805e-01 4.672266947957e-01 4.639884794497e-01 4.607110243710e-01 4.573901227222e-01 4.540272957286e-01 4.506248776068e-01 4.471788075710e-01 4.436952418220e-01 4.401680249176e-01 4.366020198708e-01 4.329955651173e-01 4.293479543530e-01 4.256638240786e-01 4.219372446099e-01 4.181738370742e-01 4.143709801987e-01 4.105305717327e-01 4.066526730687e-01 4.027353863639e-01 3.987844911314e-01 3.947936866283e-01 3.907687846592e-01 3.867081365054e-01 3.826106545589e-01 3.784818290296e-01 3.743144185586e-01 3.701173900582e-01 3.658866516821e-01 3.616227521827e-01 3.573292014729e-01 3.530011204335e-01 3.486462117382e-01 3.442587278283e-01 3.398443428237e-01 3.354005785999e-01 3.309286696816e-01 3.264335067426e-01 3.219093409675e-01 3.173624347547e-01 3.127925180236e-01 3.081988261720e-01 3.035865056131e-01 2.989519600561e-01 2.943002396932e-01 2.896308565304e-01 2.849449564447e-01 2.802460904499e-01 2.755335390959e-01 2.708117175404e-01 2.660796943052e-01 2.613413347202e-01 2.565976819217e-01 2.518510898686e-01 2.471048937536e-01 2.423603511732e-01 2.376231863271e-01 2.328936243460e-01 2.281762622589e-01 2.234754556943e-01 2.187918344716e-01 2.141340873440e-01 2.095022686787e-01 2.049059714175e-01 2.003453483224e-01 1.958307648506e-01 1.913666659484e-01 1.869580538385e-01 1.826160823425e-01 1.783443418678e-01 1.741555801087e-01 1.700560357102e-01 1.660573432774e-01 1.621709218912e-01 1.584070406312e-01 1.547797900939e-01 1.513004881224e-01 1.479848649117e-01 1.448465101059e-01 1.419023031914e-01 1.391676006089e-01 1.366565649534e-01 1.343886093083e-01 1.323768008472e-01 1.306388899091e-01 1.291865158754e-01 1.280343894604e-01 1.271953294361e-01 1.266758337056e-01 1.264869459131e-01 1.266294429584e-01 1.271078793288e-01 1.279193817075e-01 1.290615026378e-01 1.305287988601e-01 1.323105897158e-01 1.343987724019e-01 1.367802218463e-01 1.394419617929e-01 1.423699916283e-01 1.455510868693e-01 1.489690029826e-01 1.526100683106e-01 1.564603539483e-01 1.605026828686e-01 1.647284404045e-01 1.691214519140e-01 1.736714437345e-01 1.783659658351e-01 1.831952695132e-01 1.881497901121e-01 1.932167178678e-01 1.983918333577e-01 2.036631530759e-01 2.090252134967e-01 2.144709141324e-01 2.199931621680e-01 2.255865247351e-01 2.312437847363e-01 2.369606791273e-01 2.427339302215e-01 2.485550402179e-01 2.544234225595e-01 2.603323341977e-01 2.662813852141e-01 2.722623026178e-01 2.782761574645e-01 2.843168975373e-01 2.903819347817e-01 2.964706739352e-01 3.025752005899e-01 3.086975315950e-01 3.148328976653e-01 3.209791727489e-01 3.271360981973e-01 3.332962900890e-01 3.394652436330e-01 3.456310619651e-01 3.518002279264e-01 3.579677292211e-01 3.641286908762e-01 3.702885590012e-01 3.764346093285e-01 3.825778377066e-01 3.887036510691e-01 3.948207952337e-01 4.009220686068e-01 4.070048647613e-01 4.130735862298e-01 4.191161660734e-01 4.251445037299e-01 4.311410844959e-01 4.371192277279e-01 4.430684656318e-01 4.489876501909e-01 4.548821526543e-01 4.607368982229e-01 4.665691661238e-01 4.723575517849e-01 4.781177182647e-01 4.838364999927e-01 4.895155333263e-01 4.951603620975e-01 5.007529708278e-01 5.063153149516e-01 5.118208095020e-01 5.172886315995e-01 5.227057085566e-01 5.280707396011e-01 5.333930109612e-01 5.386532227937e-01 5.438716223412e-01 5.490248391070e-01 5.541305860403e-01 5.591752145488e-01 5.641613994208e-01 5.690921069961e-01 5.739560759706e-01 5.787663921006e-01 5.835053861691e-01 5.881868052953e-01 5.928003120617e-01 5.973479821615e-01 6.018301487634e-01 6.062420219277e-01 6.105886339644e-01 6.148602121568e-01 6.190650392736e-01 6.231972867181e-01 6.272568280279e-01 6.312450236847e-01 6.351579075651e-01 6.389985376533e-01 6.427630913553e-01 6.464553200574e-01 6.500708350127e-01 6.536109564334e-01 6.570765642950e-01 6.604667595355e-01 6.637797193886e-01 6.670197215380e-01 6.701816689348e-01 6.732678015533e-01 6.762811055816e-01 6.792171293727e-01 6.820802939875e-01 6.848696891682e-01 6.875867807263e-01 6.902316694629e-01 6.928028496871e-01 6.953081993659e-01 6.977399870131e-01 7.001076508001e-01 7.024074785035e-01 7.046422675591e-01 7.068154798261e-01 7.089239395525e-01 7.109771960171e-01 7.129693364784e-01 7.149082057980e-01 7.167928354370e-01 7.186265984014e-01 7.204135438359e-01 7.221513738106e-01 7.238497109451e-01 7.255056140678e-01 7.271259813426e-01 7.287123596764e-01 7.302681425862e-01 7.317988676333e-01 7.333040630959e-01 7.347917927018e-01 7.362636170928e-01 7.377221633259e-01 7.391750433366e-01 7.406213318018e-01 7.420694998908e-01 7.435232109117e-01 7.449843416630e-01 7.464629989065e-01 7.479539925744e-01 7.494733642659e-01 7.510160619201e-01 7.525911251962e-01 7.542054602046e-01 7.558571504120e-01 7.575596751542e-01 7.593075564477e-01 7.611142004968e-01 7.629793482502e-01 7.649062833510e-01 7.669068238197e-01 7.689742373090e-01 7.711236587124e-01 7.733501553330e-01 7.756623740667e-01 7.780639311865e-01 7.805544456841e-01 7.831433829183e-01 7.858263995465e-01 7.886149790149e-01 7.915045585177e-01 7.945010079289e-01 7.976056203726e-01 8.008187477141e-01 8.041460193850e-01 8.075842670043e-01 8.111361461077e-01 8.148035108172e-01 8.185843936285e-01 8.224795276589e-01 8.264885614863e-01 8.306114837343e-01 8.348472115512e-01 8.391921201301e-01 8.436462335942e-01 8.482086583406e-01 8.528745823869e-01 8.576420172594e-01 8.625090603143e-01 8.674709681867e-01 8.725260088631e-01 8.776661601759e-01 8.828912243916e-01 8.881968187997e-01 8.935742082772e-01 8.990240372561e-01 9.045352712582e-01 9.101068278229e-01 9.157290984317e-01 9.214008637274e-01 9.271144779576e-01 9.328592096587e-01 9.386392366774e-01 9.444347050579e-01 9.502499984985e-01 9.560737918439e-01 9.618987005821e-01 9.677229243333e-01 9.735310848461e-01 9.793268683943e-01 9.850935585156e-01 9.908309538935e-01 9.965314497285e-01 1.002183158918e+00 1.007787286583e+00 1.013329177512e+00 1.018809774179e+00 1.024214756605e+00 1.029544969213e+00 1.034790547378e+00 1.039942994995e+00 1.045002311757e+00 1.049956209852e+00 1.054803758645e+00 1.059536705464e+00 1.064150961774e+00 1.068642278782e+00 1.073001071544e+00 1.077227238226e+00 1.081313705885e+00 1.085256984926e+00 1.089051421614e+00 1.092695416335e+00 1.096184089262e+00 1.099512825450e+00 1.102681470252e+00 1.105682860721e+00 1.108516510428e+00 1.111181701004e+00 1.113671521462e+00 1.115990687521e+00 1.118130914866e+00 1.120095500919e+00 1.121880657680e+00 1.123487217299e+00 1.124914902771e+00 1.126162202408e+00 1.127230554579e+00 1.128120665974e+00 1.128833505983e+00 1.129368149915e+00 1.129728751031e+00 1.129918509228e+00 1.129935028971e+00 1.129787951960e+00 1.129473746366e+00 1.128999828938e+00 1.128370286681e+00 1.127585672857e+00 1.126657096693e+00 1.125582962565e+00 1.124375150738e+00 1.123034990333e+00 1.121572319547e+00 1.119994371480e+00 1.118303020375e+00 1.116514742757e+00 1.114630123764e+00 1.112663738630e+00 1.110621801518e+00 1.108515441799e+00 1.106354107356e+00 1.104146069977e+00 1.101907484027e+00 1.099645072022e+00 1.097370317323e+00 1.095098485085e+00 1.092837513264e+00 1.090600973954e+00 1.088402795016e+00 1.086253632315e+00 1.084166201948e+00 1.082153025420e+00 1.080225382794e+00 1.078398911468e+00 1.076681669000e+00 1.075088662327e+00 1.073627673419e+00 1.072311354016e+00 1.071152254131e+00 1.070157910831e+00 1.069338560404e+00 1.068699791298e+00 1.068254244690e+00 1.068005641630e+00 1.067960584617e+00 1.068126001319e+00 1.068502794947e+00 1.069097282575e+00 1.069911109409e+00 1.070944750453e+00 1.072200112783e+00 1.073674129540e+00 1.075367573246e+00 1.077275399216e+00 1.079398133563e+00 1.081727947004e+00 1.084261170976e+00 1.086992522967e+00 1.089912985328e+00 1.093018140174e+00 1.096299355286e+00 1.099744723877e+00 1.103352439919e+00 1.107105704741e+00 1.110998725554e+00 1.115021578508e+00 1.119161518021e+00 1.123409069034e+00 1.127754402610e+00 1.132185045836e+00 1.136690427563e+00 1.141259309416e+00 1.145880304889e+00 1.150540230363e+00 1.155226818331e+00 1.159931583197e+00 1.164637156993e+00 1.169334479419e+00 1.174012433501e+00 1.178653206443e+00 1.183250030819e+00 1.187783914788e+00 1.192245768807e+00 1.196619822726e+00 1.200893986836e+00 1.205056188721e+00 1.209088727442e+00 1.212982849081e+00 1.216720839042e+00 1.220291575026e+00 1.223682963833e+00 1.226880661506e+00 1.229872665083e+00 1.232645984924e+00 1.235191608835e+00 1.237494955716e+00 1.239550124306e+00 1.241340620264e+00 1.242864106562e+00 1.244109787977e+00 1.245068723711e+00 1.245738401615e+00 1.246106828478e+00 1.246177866124e+00 1.245937454108e+00 1.245390184413e+00 1.244530774282e+00 1.243354557382e+00 1.241867236619e+00 1.240062390130e+00 1.237943827882e+00 1.235511249712e+00 1.232767890402e+00 1.229715361903e+00 1.226357354707e+00 1.222700129621e+00 1.218749393512e+00 1.214511267978e+00 1.209996373862e+00 1.205216067855e+00 1.200181698965e+00 1.194911046119e+00 1.189423320887e+00 1.183738441480e+00 1.177884607486e+00 1.171888903576e+00 1.165786119090e+00 1.159614082412e+00 1.153413953912e+00 1.147231102978e+00 1.141116254858e+00 1.135124322676e+00 1.129307170600e+00 1.123726110005e+00 1.118438206712e+00 1.113502803096e+00 1.108980407374e+00 1.104922066825e+00 1.101383393260e+00 1.098405458850e+00 1.096030605029e+00 1.094289608070e+00 1.093200645217e+00 1.092782735166e+00 1.093032865542e+00 1.093945197928e+00 1.095506948202e+00 1.097685851749e+00 1.100457441907e+00 1.103776274680e+00 1.107607723177e+00 1.111903838002e+00 1.116619768253e+00 1.121717464544e+00 1.127150645992e+00 1.132895691411e+00 1.138917157473e+00 1.145195339254e+00 1.151718970189e+00 1.158473195633e+00 1.165466228807e+00 1.172691623168e+00 1.180156969305e+00 1.187869682340e+00 1.195827345301e+00 1.204038645722e+00 1.212485015808e+00 1.221164484575e+00 1.230045343537e+00 1.239091635761e+00 1.248266034224e+00 1.257497536142e+00 1.266734038855e+00 1.275892236318e+00 1.284891315600e+00 1.293654785096e+00 1.302083989071e+00 1.310112890123e+00 1.317652176657e+00 1.324637974780e+00 1.331017876847e+00 1.336734194322e+00 1.341770295830e+00 1.346094920887e+00 1.349713041487e+00 1.352627682158e+00 1.354853555932e+00 1.356425707384e+00 1.357358977210e+00 1.357695000894e+00 1.357455513330e+00 1.356661484236e+00 1.355328617715e+00 1.353449167827e+00 1.351019986590e+00 1.348003304789e+00 1.344367465956e+00 1.340057801177e+00 1.335006665073e+00 1.329159397463e+00 1.322438524199e+00 1.314788137362e+00 1.306155219517e+00 1.296502148596e+00 1.285827109961e+00 1.274137887789e+00 1.261493507519e+00 1.247972539990e+00 1.233692086061e+00 1.218801988775e+00 1.203460131517e+00 1.187851392942e+00 1.172131172253e+00 1.156448841665e+00 1.140904871890e+00 1.128289693042e+00 1.114918179733e+00 1.101133018242e+00 1.087418129109e+00 1.074250278745e+00 1.061900458119e+00 1.050359749589e+00 1.039311689666e+00 1.028234093735e+00 1.016551338998e+00 1.003862040121e+00 9.900749790042e-01 9.754877120569e-01 9.607532998646e-01 9.467375830153e-01 9.342825560743e-01 9.239891960092e-01 9.160450120360e-01 9.101423108273e-01 9.055992094496e-01 9.015430468864e-01 8.971475288698e-01 8.918326927668e-01 8.853940540297e-01 8.779750620830e-01 8.699173384561e-01 8.614467023159e-01 8.518183724379e-01 8.289490573096e-01 8.220494078373e-01 8.069254852373e-01 7.849955435095e-01 7.647591188726e-01 7.562907438767e-01 7.651852649471e-01 7.888334675194e-01 8.177945238250e-01 8.406298646338e-01 8.484918298086e-01 8.378468419177e-01 8.114796037421e-01 7.782515296369e-01 7.509894845947e-01 7.417249409393e-01 7.553047262510e-01 7.863163523694e-01 8.224875894595e-01 8.510183306382e-01 8.631813151437e-01 8.562583995747e-01 8.338455844292e-01 8.048593120203e-01 7.810341326576e-01 7.724068917068e-01 7.823883488927e-01 8.059844182870e-01 8.328971337274e-01 8.526283104180e-01 8.581230747247e-01 8.473798598443e-01 8.234894737536e-01 7.937356216838e-01 7.675849464674e-01 7.535990943575e-01 7.560476932619e-01 7.732941068733e-01 7.992606753916e-01 8.265680293120e-01 8.491221569412e-01 8.631484888443e-01 8.671554590990e-01 8.613741640909e-01 8.472211128377e-01 8.270259421213e-01 8.039893128971e-01 7.822729533574e-01 7.666993577130e-01 7.617929123959e-01 7.701427695104e-01 7.909956423744e-01 8.201005276823e-01 8.510424074759e-01 8.771939569554e-01 8.933735655697e-01 8.969173310266e-01 8.880368083017e-01 8.696850498504e-01 8.468200747004e-01 8.251816113998e-01 8.097274976841e-01 8.032373572866e-01 8.057463761274e-01 8.151073380427e-01 8.282468900540e-01 8.422553419185e-01 8.549590796870e-01 8.648500575927e-01 8.708468341942e-01 8.721188678580e-01 8.681851735655e-01 8.592446378455e-01 8.464794362899e-01 8.321295588032e-01 8.190088172422e-01 8.096151349628e-01 8.050556316519e-01 8.045137566033e-01 8.055924779252e-01 8.055096858545e-01 8.024947085470e-01 7.967299703337e-01 7.904557422733e-01 7.869690404317e-01 7.888896382138e-01 7.963984876808e-01 8.066633267947e-01 8.148141986590e-01 8.159984127777e-01 8.075133853653e-01 7.902594604460e-01 7.691887695401e-01 7.521916183893e-01 7.472077529913e-01 7.581285195465e-01 7.823017298413e-01 8.116970363954e-01 8.367330497519e-01 8.500073884447e-01 8.485455079212e-01 8.346373549231e-01 8.152709324281e-01 8.000660659873e-01 7.974209982495e-01 8.103702541923e-01 8.349386505299e-01 8.624775227790e-01 8.839535191848e-01 8.933841837407e-01 8.895667008937e-01 8.761062357885e-01 8.601161655254e-01 8.494753545825e-01 8.494013055422e-01 8.599677877096e-01 8.763385893185e-01 8.915792317791e-01 8.999376761961e-01 8.991169949812e-01 8.908567014136e-01 8.800778585478e-01 8.726832251446e-01 8.727559345765e-01 8.804808605285e-01 8.920888127260e-01 9.019337918301e-01 9.051628190160e-01 8.998838800556e-01 8.879596707643e-01 8.745109741176e-01 8.660128827962e-01 8.674955467518e-01 8.801020190223e-01 9.004962406224e-01 9.225766506561e-01 9.400988370668e-01 9.488793874787e-01 9.478135703107e-01 9.388956461933e-01 9.263743609771e-01 9.153380013484e-01 9.101195040671e-01 9.129798051522e-01 9.237299951536e-01 9.401954965364e-01 9.592369212998e-01 9.775654756509e-01 9.922475637706e-01 1.000901567848e+00 1.001886282565e+00 9.946732791078e-01 9.803225223156e-01 9.619232890461e-01 9.444566948038e-01 9.338074726946e-01 9.346742596961e-01 9.482522308453e-01 9.710946669550e-01 9.961048035179e-01 1.015059171348e+00 1.021258522212e+00 1.011586888549e+00 9.875761765872e-01 9.555558162239e-01 9.253839952573e-01 9.074332879418e-01 9.081584174010e-01 9.273885104935e-01
 1.045785193045e+00 1.045202063561e+00 1.044611112525e+00 1.044051985489e+00 1.043586342227e+00 1.043262221617e+00 1.043032955711e+00 1.042765545282e+00 1.042353937709e+00 1.041806663027e+00 1.041201506498e+00 1.040600829506e+00 1.040039476687e+00 1.039566639088e+00 1.039223831469e+00 1.038970800672e+00 1.038685519491e+00 1.038256442611e+00 1.037674957756e+00 1.037023863087e+00 1.036396492752e+00 1.035856878380e+00 1.035439747467e+00 1.035128844676e+00 1.034848122616e+00 1.034493920267e+00 1.034005361673e+00 1.033402125556e+00 1.032745737171e+00 1.032103339339e+00 1.031542959966e+00 1.031117704071e+00 1.030818996088e+00 1.030543870133e+00 1.030158040346e+00 1.029598128301e+00 1.028913595993e+00 1.028213492813e+00 1.027589835398e+00 1.027081206666e+00 1.026671935795e+00 1.026303580936e+00 1.025903187613e+00 1.025420267609e+00 1.024844509335e+00 1.024187213555e+00 1.023478212856e+00 1.022779742334e+00 1.022177750713e+00 1.021732506000e+00 1.021407050803e+00 1.021074888619e+00 1.020603569771e+00 1.019946712893e+00 1.019168884859e+00 1.018400427448e+00 1.017757490367e+00 1.017278414704e+00 1.016901270408e+00 1.016515795984e+00 1.016035229091e+00 1.015443442424e+00 1.014772109221e+00 1.014059352115e+00 1.013339764320e+00 1.012658743647e+00 1.012066011288e+00 1.011585641001e+00 1.011179076758e+00 1.010756253691e+00 1.010213817656e+00 1.009496523211e+00 1.008645144295e+00 1.007793146264e+00 1.007090389383e+00 1.006595752884e+00 1.006232972932e+00 1.005844858517e+00 1.005296020581e+00 1.004550175031e+00 1.003679732565e+00 1.002821091991e+00 1.002089771281e+00 1.001509515580e+00 1.001009983181e+00 1.000492680825e+00 9.998938424785e-01 9.992038399741e-01 9.984457343158e-01 9.976588806973e-01 9.968770258669e-01 9.961224966373e-01 9.954069645561e-01 9.947469717707e-01 9.941460997172e-01 9.935742387440e-01 9.929631973352e-01 9.922510957878e-01 9.914211247960e-01 9.905198137301e-01 9.896331453087e-01 9.888515455890e-01 9.882172303643e-01 9.876840392037e-01 9.871387891610e-01 9.864696844687e-01 9.856219671442e-01 9.846287421248e-01 9.836006704384e-01 9.826689403277e-01 9.819202581438e-01 9.813368560604e-01 9.808051454604e-01 9.801823298359e-01 9.793658390840e-01 9.783555176899e-01 9.772526557000e-01 9.762150301969e-01 9.753658699282e-01 9.747199264002e-01 9.741795195562e-01 9.735911051297e-01 9.728262479613e-01 9.718530962899e-01 9.707542834070e-01 9.696779970139e-01 9.687548978682e-01 9.680185352438e-01 9.674028910962e-01 9.667779755696e-01 9.660277165421e-01 9.651046952433e-01 9.640565614640e-01 9.629914735843e-01 9.620106651842e-01 9.611611366245e-01 9.604172306889e-01 9.596980441780e-01 9.589169543289e-01 9.580212124175e-01 9.570214169562e-01 9.559798869034e-01 9.549719645828e-01 9.540438495403e-01 9.531914757365e-01 9.523676417110e-01 9.515051998614e-01 9.505591778448e-01 9.495360072747e-01 9.484768789352e-01 9.474348366850e-01 9.464459667294e-01 9.455120867388e-01 9.446013958233e-01 9.436654154241e-01 9.426721236560e-01 9.416176906037e-01 9.405248777367e-01 9.394293400792e-01 9.383686975668e-01 9.373601216454e-01 9.363886970642e-01 9.354231981163e-01 9.344228059985e-01 9.333630998360e-01 9.322393291033e-01 9.310800313890e-01 9.299334626188e-01 9.288339912438e-01 9.277896207581e-01 9.267753032210e-01 9.257480041595e-01 9.246579424372e-01 9.234910644801e-01 9.222703351246e-01 9.210424186434e-01 9.198511954417e-01 9.187193808519e-01 9.176310464090e-01 9.165410578434e-01 9.154038559742e-01 9.141993917952e-01 9.129366978009e-01 9.116496577694e-01 9.103845379479e-01 9.091716087036e-01 9.080090132786e-01 9.068596683737e-01 9.056758900567e-01 9.044165041028e-01 9.030809255858e-01 9.017118260047e-01 9.003762894445e-01 8.991141747273e-01 8.979158179014e-01 8.967270811625e-01 8.954833763357e-01 8.941565655482e-01 8.927804956004e-01 8.914231233038e-01 8.901393606788e-01 8.889352900679e-01 8.877647950341e-01 8.865678830041e-01 8.853041246329e-01 8.839856714253e-01 8.826642154661e-01 8.813845081072e-01 8.801635257825e-01 8.789782934077e-01 8.777836317897e-01 8.765365400389e-01 8.752322125869e-01 8.738978118732e-01 8.725783482631e-01 8.713025243218e-01 8.700642813543e-01 8.688237399869e-01 8.675313984039e-01 8.661683740708e-01 8.647587587222e-01 8.633504304149e-01 8.619760851997e-01 8.606340920436e-01 8.592804048032e-01 8.578695738233e-01 8.563896131194e-01 8.548739794963e-01 8.533710598619e-01 8.519102197585e-01 8.504797926951e-01 8.490381399620e-01 8.475504163237e-01 8.460215466337e-01 8.444880170766e-01 8.429881119163e-01 8.415331049330e-01 8.400998904708e-01 8.386469686931e-01 8.371522600394e-01 8.356303785481e-01 8.341169462652e-01 8.326346022250e-01 8.311752666351e-01 8.297052972680e-01 8.281912924655e-01 8.266303144070e-01 8.250507061727e-01 8.234815177952e-01 8.219292111171e-01 8.203723677343e-01 8.187821735032e-01 8.171517157374e-01 8.155024235868e-01 8.138670119519e-01 8.122540052534e-01 8.106470120200e-01 8.090217887842e-01 8.073713604568e-01 8.057107593324e-01 8.040652394846e-01 8.024444541234e-01 8.008274086902e-01 7.991856102957e-01 7.975113031991e-01 7.958163893742e-01 7.941229483207e-01 7.924417768484e-01 7.907568696902e-01 7.890452849309e-01 7.873013765347e-01 7.855405622696e-01 7.837839928800e-01 7.820393662806e-01 7.802961791073e-01 7.785366377193e-01 7.767568878292e-01 7.749747959386e-01 7.732058981738e-01 7.714467261608e-01 7.696814300930e-01 7.678904409643e-01 7.660748441915e-01 7.642516323324e-01 7.624350676624e-01 7.606180101403e-01 7.587836460563e-01 7.569253351091e-01 7.550491948507e-01 7.531737981884e-01 7.513081488646e-01 7.494427649695e-01 7.475636993483e-01 7.456709192531e-01 7.437735474914e-01 7.418798239985e-01 7.399885338962e-01 7.380843478515e-01 7.361591130907e-01 7.342180460990e-01 7.322737681159e-01 7.303300158458e-01 7.283810837528e-01 7.264170420252e-01 7.244403615403e-01 7.224567301265e-01 7.204772545565e-01 7.184972277497e-01 7.165097186654e-01 7.145101287290e-01 7.125011094820e-01 7.104880808108e-01 7.084721164853e-01 7.064484157478e-01 7.044109667687e-01 7.023632993323e-01 7.003117504548e-01 6.982572175599e-01 6.961970516297e-01 6.941285363961e-01 6.920520693984e-01 6.899708073729e-01 6.878873466864e-01 6.857973711585e-01 6.836959073587e-01 6.815853716834e-01 6.794706127473e-01 6.773512910697e-01 6.752258170936e-01 6.730918171263e-01 6.709500428088e-01 6.688026687854e-01 6.666552767263e-01 6.645036334104e-01 6.623445773886e-01 6.601765601113e-01 6.580021359946e-01 6.558235581455e-01 6.536396353850e-01 6.514503656171e-01 6.492516599365e-01 6.470471145019e-01 6.448396958450e-01 6.426277791947e-01 6.404095827805e-01 6.381862108163e-01 6.359568588531e-01 6.337248967912e-01 6.314878196534e-01 6.292439651219e-01 6.269933702920e-01 6.247387845322e-01 6.224805759391e-01 6.202175946191e-01 6.179510937764e-01 6.156789752406e-01 6.134025269854e-01 6.111234896748e-01 6.088395298750e-01 6.065510227006e-01 6.042594538655e-01 6.019635269693e-01 5.996636129981e-01 5.973613097643e-01 5.950539151868e-01 5.927439319529e-01 5.904318636351e-01 5.881157227186e-01 5.857950672313e-01 5.834725840102e-01 5.811481280888e-01 5.788199710024e-01 5.764903377523e-01 5.741568790202e-01 5.718211660855e-01 5.694848911839e-01 5.671475394697e-01 5.648079652183e-01 5.624667637478e-01 5.601231371840e-01 5.577776569055e-01 5.554322920047e-01 5.530858860662e-01 5.507382854714e-01 5.483915807207e-01 5.460426635151e-01 5.436941430074e-01 5.413450841774e-01 5.389957314316e-01 5.366463924228e-01 5.342982966609e-01 5.319518493447e-01 5.296046613574e-01 5.272604443346e-01 5.249167818442e-01 5.225729868996e-01 5.202318891223e-01 5.178923381100e-01 5.155550776913e-01 5.132215748248e-01 5.108892484371e-01 5.085607232310e-01 5.062347807822e-01 5.039119883834e-01 5.015929602357e-01 4.992783775650e-01 4.969672897713e-01 4.946609059817e-01 4.923601615355e-01 4.900636183981e-01 4.877722361767e-01 4.854860636070e-01 4.832058223751e-01 4.809314962942e-01 4.786653561117e-01 4.764050819059e-01 4.741520920891e-01 4.719063459318e-01 4.696684071500e-01 4.674387101382e-01 4.652177266964e-01 4.630039956560e-01 4.608014513096e-01 4.586081477794e-01 4.564238648884e-01 4.542509517508e-01 4.520880388517e-01 4.499361465466e-01 4.477950966384e-01 4.456670028891e-01 4.435500962259e-01 4.414464180855e-01 4.393552055560e-01 4.372781638623e-01 4.352150473876e-01 4.331654038359e-01 4.311308170798e-01 4.291125445343e-01 4.271079129671e-01 4.251203103432e-01 4.231495194924e-01 4.211952273980e-01 4.192590756599e-01 4.173406513008e-01 4.154394716986e-01 4.135577630671e-01 4.116945528444e-01 4.098513327021e-01 4.080285033352e-01 4.062275496061e-01 4.044476282242e-01 4.026890496035e-01 4.009529375752e-01 3.992391801898e-01 3.975489476205e-01 3.958826828813e-01 3.942416799473e-01 3.926257191566e-01 3.910342603595e-01 3.894694038471e-01 3.879300506056e-01 3.864181027231e-01 3.849334838133e-01 3.834784331869e-01 3.820499330140e-01 3.806510830056e-01 3.792811829359e-01 3.779421189098e-01 3.766334638376e-01 3.753556969152e-01 3.741089641930e-01 3.728939674763e-01 3.717120940099e-01 3.705627401280e-01 3.694471526711e-01 3.683662152273e-01 3.673182832354e-01 3.663062003554e-01 3.653293615246e-01 3.643869383426e-01 3.634823377850e-01 3.626134023889e-01 3.617813616725e-01 3.609861886978e-01 3.602297752396e-01 3.595098306520e-01 3.588299389505e-01 3.581865241615e-01 3.575833736615e-01 3.570197698325e-01 3.564951805783e-01 3.560115583991e-01 3.555669942420e-01 3.551628051019e-01 3.547980248784e-01 3.544746886564e-01 3.541923230757e-01 3.539525424434e-01 3.537532580192e-01 3.535936901386e-01 3.534755665751e-01 3.533973811615e-01 3.533624403446e-01 3.533684774851e-01 3.534164734149e-01 3.535054276813e-01 3.536350219119e-01 3.538044793044e-01 3.540137766016e-01 3.542668875207e-01 3.545598518945e-01 3.548951199203e-01 3.552695601195e-01 3.556842982246e-01 3.561396416021e-01 3.566331639607e-01 3.571665052335e-01 3.577407292321e-01 3.583534511662e-01 3.590045103328e-01 3.596960030498e-01 3.604233269914e-01 3.611906175623e-01 3.619924887230e-01 3.628307660823e-01 3.637074261270e-01 3.646180695758e-01 3.655674354628e-01 3.665512617723e-01 3.675680688199e-01 3.686199473122e-01 3.697036497410e-01 3.708195661223e-01 3.719700762047e-01 3.731529227415e-01 3.743674708470e-01 3.756149875830e-01 3.768906639264e-01 3.781979989517e-01 3.795326288099e-01 3.808949640095e-01 3.822877358237e-01 3.837054143524e-01 3.851523855262e-01 3.866260246873e-01 3.881245332572e-01 3.896489456121e-01 3.911975145872e-01 3.927678004642e-01 3.943624780022e-01 3.959781844309e-01 3.976170219089e-01 3.992790022171e-01 4.009602737435e-01 4.026627206649e-01 4.043838289814e-01 4.061227127110e-01 4.078800626230e-01 4.096555110062e-01 4.114475478291e-01 4.132572274233e-01 4.150812000093e-01 4.169209588784e-01 4.187740297150e-01 4.206408091072e-01 4.225213558566e-01 4.244136720705e-01 4.263166730615e-01 4.282317843790e-01 4.301559022278e-01 4.320908669916e-01 4.340371547548e-01 4.359900458514e-01 4.379518364694e-01 4.399185070212e-01 4.418920052625e-01 4.438714207958e-01 4.458576800529e-01 4.478518475737e-01 4.498508326082e-01 4.518507836268e-01 4.538537734718e-01 4.558574110616e-01 4.578638100673e-01 4.598752692271e-01 4.618889791174e-01 4.639043588172e-01 4.659197397812e-01 4.679312013856e-01 4.699409837242e-01 4.719491855330e-01 4.739562615372e-01 4.759619834123e-01 4.779641710337e-01 4.799620601061e-01 4.819552251124e-01 4.839416015655e-01 4.859231754954e-01 4.878985722316e-01 4.898661587413e-01 4.918279606446e-01 4.937817007411e-01 4.957271799423e-01 4.976659860597e-01 4.995944693386e-01 5.015132869296e-01 5.034221216138e-01 5.053195193712e-01 5.072068032066e-01 5.090832171572e-01 5.109476303307e-01 5.127990293221e-01 5.146360811911e-01 5.164598098004e-01 5.182702640368e-01 5.200664447066e-01 5.218480299938e-01 5.236117177551e-01 5.253603479303e-01 5.270927725767e-01 5.288090672778e-01 5.305098281467e-01 5.321931013214e-01 5.338587568162e-01 5.355043182683e-01 5.371306004811e-01 5.387396062388e-01 5.403288907543e-01 5.418993496690e-01 5.434492091317e-01 5.449768410570e-01 5.464816244508e-01 5.479659225362e-01 5.494272308487e-01 5.508664438503e-01 5.522833838016e-01 5.536757480972e-01 5.550436276271e-01 5.563876282107e-01 5.577072010819e-01 5.590020600704e-01 5.602719582817e-01 5.615164051649e-01 5.627332784824e-01 5.639246720688e-01 5.650904335157e-01 5.662270363731e-01 5.673379638551e-01 5.684203480887e-01 5.694732452288e-01 5.704983077509e-01 5.714941676146e-01 5.724610040911e-01 5.733974551350e-01 5.743053302319e-01 5.751816495489e-01 5.760269058485e-01 5.768418048840e-01 5.776243325388e-01 5.783762322304e-01 5.790958482922e-01 5.797821181551e-01 5.804373796657e-01 5.810590435795e-01 5.816481360920e-01 5.822029552866e-01 5.827237074955e-01 5.832089210951e-01 5.836615217244e-01 5.840793736074e-01 5.844626085886e-01 5.848083834157e-01 5.851193670821e-01 5.853924184751e-01 5.856291214320e-01 5.858315364451e-01 5.859960613494e-01 5.861248777091e-01 5.862153254157e-01 5.862681572568e-01 5.862831424587e-01 5.862601774782e-01 5.862000280992e-01 5.861015439977e-01 5.859638871985e-01 5.857867158651e-01 5.855697002778e-01 5.853140033750e-01 5.850195969009e-01 5.846839268117e-01 5.843083676170e-01 5.838921156015e-01 5.834347118880e-01 5.829374550265e-01 5.823982997497e-01 5.818190019788e-01 5.811966687564e-01 5.805331272285e-01 5.798292937734e-01 5.790807889327e-01 5.782929642142e-01 5.774618851183e-01 5.765881392622e-01 5.756715334309e-01 5.747128741872e-01 5.737122425088e-01 5.726662460478e-01 5.715783641072e-01 5.704482519816e-01 5.692720589689e-01 5.680538641807e-01 5.667921099415e-01 5.654853330506e-01 5.641351461668e-01 5.627402302622e-01 5.613029760884e-01 5.598189548253e-01 5.582917161367e-01 5.567202742846e-01 5.551025356835e-01 5.534424228836e-01 5.517367049887e-01 5.499860455861e-01 5.481907235695e-01 5.463505286138e-01 5.444658880860e-01 5.425346966286e-01 5.405605769995e-01 5.385404590429e-01 5.364748258015e-01 5.343653408590e-01 5.322079885030e-01 5.300080473125e-01 5.277620828269e-01 5.254697701802e-01 5.231346801076e-01 5.207518170868e-01 5.183274976443e-01 5.158549667429e-01 5.133386632925e-01 5.107785816891e-01 5.081714237264e-01 5.055220223795e-01 5.028259944501e-01 5.000852795952e-01 4.973023646050e-01 4.944717334598e-01 4.915991365120e-01 4.886804542869e-01 4.857185629266e-01 4.827128449999e-01 4.796602179490e-01 4.765680449158e-01 4.734296292750e-01 4.702484735150e-01 4.670251572707e-01 4.637562271208e-01 4.604477611402e-01 4.570939428573e-01 4.536989866910e-01 4.502612906534e-01 4.467809607021e-01 4.432608684558e-01 4.396966683996e-01 4.360928290729e-01 4.324473244365e-01 4.287605781280e-01 4.250356507718e-01 4.212672329357e-01 4.174624028165e-01 4.136150081418e-01 4.097312948434e-01 4.058071110841e-01 4.018446050377e-01 3.978460031714e-01 3.938073856900e-01 3.897348254084e-01 3.856235748539e-01 3.814772742255e-01 3.772966453952e-01 3.730785108019e-01 3.688284215002e-01 3.645421782581e-01 3.602243358141e-01 3.558731956967e-01 3.514904289577e-01 3.470773256002e-01 3.426315335891e-01 3.381580441074e-01 3.336545456244e-01 3.291239372066e-01 3.245674039881e-01 3.199830337058e-01 3.153762045529e-01 3.107430303031e-01 3.060889573735e-01 3.014132076477e-01 2.967163926361e-01 2.920026065433e-01 2.872699042345e-01 2.825230942463e-01 2.777610953830e-01 2.729866627946e-01 2.682024305984e-01 2.634087592330e-01 2.586113319395e-01 2.538078773955e-01 2.490048513607e-01 2.442042722426e-01 2.394059650765e-01 2.346172603611e-01 2.298383788519e-01 2.250761891961e-01 2.203311726122e-01 2.156101717718e-01 2.109171541549e-01 2.062555654036e-01 2.016352320895e-01 1.970575134187e-01 1.925313001748e-01 1.880640030352e-01 1.836615733740e-01 1.793341574161e-01 1.750890808026e-01 1.709397153481e-01 1.668923787255e-01 1.629618691011e-01 1.591577442318e-01 1.554958084266e-01 1.519891582040e-01 1.486519979293e-01 1.455009916607e-01 1.425512787071e-01 1.398193881995e-01 1.373233535636e-01 1.350798473922e-01 1.331060576355e-01 1.314156239092e-01 1.300273926641e-01 1.289518240176e-01 1.282023995906e-01 1.277868539198e-01 1.277139961871e-01 1.279869405581e-01 1.286051401373e-01 1.295702275647e-01 1.308744223554e-01 1.325129107538e-01 1.344751464810e-01 1.367504244555e-01 1.393241323665e-01 1.421836926326e-01 1.453160799840e-01 1.487022303017e-01 1.523306305339e-01 1.561831279946e-01 1.602469910417e-01 1.645070061018e-01 1.689508168123e-01 1.735646171577e-01 1.783353632486e-01 1.832535304759e-01 1.883053965758e-01 1.934826196556e-01 1.987756734049e-01 2.041750471049e-01 2.096745651101e-01 2.152640901494e-01 2.209378820029e-01 2.266906641254e-01 2.325133248658e-01 2.384034758043e-01 2.443530345478e-01 2.503597264058e-01 2.564168958123e-01 2.625214960983e-01 2.686695701592e-01 2.748553234605e-01 2.810786241731e-01 2.873312671205e-01 2.936145335392e-01 2.999217021026e-01 3.062522927465e-01 3.126028258519e-01 3.189698494513e-01 3.253533710728e-01 3.317452306970e-01 3.381510961137e-01 3.445611096895e-01 3.509775002970e-01 3.573982690341e-01 3.638164566875e-01 3.702393916596e-01 3.766514453570e-01 3.830645224560e-01 3.894674770536e-01 3.958617457907e-01 4.022479579324e-01 4.086160636918e-01 4.149761325586e-01 4.213110274126e-01 4.276358569327e-01 4.339353712084e-01 4.402146028355e-01 4.464735893253e-01 4.527001099931e-01 4.589098816206e-01 4.650805260894e-01 4.712302939235e-01 4.773431736755e-01 4.834229113834e-01 4.894727867791e-01 4.954761338183e-01 5.014543373933e-01 5.073795155011e-01 5.132745680387e-01 5.191197140678e-01 5.249215172072e-01 5.306807010770e-01 5.363849466985e-01 5.420502196795e-01 5.476544556083e-01 5.532160815621e-01 5.587167079572e-01 5.641657813680e-01 5.695613436146e-01 5.748923705259e-01 5.801735521994e-01 5.853845443897e-01 5.905420221038e-01 5.956311075402e-01 6.006587501248e-01 6.056211572618e-01 6.105145441965e-01 6.153447549457e-01 6.201001216198e-01 6.247903675715e-01 6.294062875419e-01 6.339509347466e-01 6.384233657476e-01 6.428203130127e-01 6.471438671922e-01 6.513905125284e-01 6.555628302903e-01 6.596561145435e-01 6.636733305248e-01 6.676114495610e-01 6.714717442629e-01 6.752525705720e-01 6.789549921063e-01 6.825760759632e-01 6.861169484083e-01 6.895799938794e-01 6.929588474651e-01 6.962615856622e-01 6.994814185404e-01 7.026240404067e-01 7.056857978455e-01 7.086672143866e-01 7.115732742415e-01 7.143986869731e-01 7.171496067203e-01 7.198220694196e-01 7.224211230008e-01 7.249462865624e-01 7.273961678288e-01 7.297778054658e-01 7.320863068789e-01 7.343289459729e-01 7.365026830704e-01 7.386119213594e-01 7.406594834655e-01 7.426422801725e-01 7.445712672823e-01 7.464400548274e-01 7.482569628198e-01 7.500217561621e-01 7.517383443963e-01 7.534099911408e-01 7.550380751684e-01 7.566294303792e-01 7.581829493670e-01 7.597052663091e-01 7.611983111195e-01 7.626660803676e-01 7.641130116079e-01 7.655409731107e-01 7.669572240235e-01 7.683651724883e-01 7.697650168954e-01 7.711683198163e-01 7.725713913962e-01 7.739852226456e-01 7.754129124269e-01 7.768547964772e-01 7.783237417314e-01 7.798146237160e-01 7.813412781716e-01 7.829008415027e-01 7.845022783934e-01 7.861532985549e-01 7.878487776871e-01 7.896045493289e-01 7.914169109071e-01 7.932940119325e-01 7.952402884668e-01 7.972565869808e-01 7.993533616668e-01 8.015264201358e-01 8.037877360206e-01 8.061352769320e-01 8.085747782625e-01 8.111103254213e-01 8.137405673371e-01 8.164754967205e-01 8.193105759348e-01 8.222530447727e-01 8.253017075419e-01 8.284594043695e-01 8.317281430668e-01 8.351064389765e-01 8.385979533644e-01 8.422031482390e-01 8.459192334844e-01 8.497478554235e-01 8.536895508967e-01 8.577397658803e-01 8.619017865230e-01 8.661696306912e-01 8.705451133955e-01 8.750250302910e-01 8.796031020652e-01 8.842805846848e-01 8.890544625104e-01 8.939176300289e-01 8.988695349511e-01 9.039044389877e-01 9.090188125672e-01 9.142048237400e-01 9.194631772869e-01 9.247852710028e-01 9.301639489808e-01 9.356003137065e-01 9.410794277788e-01 9.466035376593e-01 9.521614493841e-01 9.577484120081e-01 9.633600864467e-01 9.689842516439e-01 9.746239258962e-01 9.802621757162e-01 9.858994672217e-01 9.915267153721e-01 9.971346095469e-01 1.002722797098e+00 1.008275937898e+00 1.013796839680e+00 1.019269021353e+00 1.024693833769e+00 1.030060247278e+00 1.035361337315e+00 1.040595181533e+00 1.045748834666e+00 1.050823897242e+00 1.055806434590e+00 1.060695335720e+00 1.065485784934e+00 1.070166493121e+00 1.074737078606e+00 1.079188835352e+00 1.083519510043e+00 1.087720979165e+00 1.091791286705e+00 1.095724571555e+00 1.099517134694e+00 1.103164658372e+00 1.106661805914e+00 1.110006737570e+00 1.113195699146e+00 1.116223868863e+00 1.119093192321e+00 1.121794415023e+00 1.124330231570e+00 1.126695639668e+00 1.128890529626e+00 1.130912539735e+00 1.132760480473e+00 1.134434696283e+00 1.135932670415e+00 1.137256456430e+00 1.138403538600e+00 1.139376202425e+00 1.140175346005e+00 1.140799901957e+00 1.141256014228e+00 1.141539823122e+00 1.141657683026e+00 1.141611671726e+00 1.141401933899e+00 1.141036440979e+00 1.140514581453e+00 1.139844845465e+00 1.139028781043e+00 1.138072990802e+00 1.136984974811e+00 1.135764678183e+00 1.134426822355e+00 1.132971620184e+00 1.131410940964e+00 1.129751570262e+00 1.128001338605e+00 1.126169213298e+00 1.124263421882e+00 1.122297075883e+00 1.120276153008e+00 1.118213931385e+00 1.116120853811e+00 1.114006234465e+00 1.111883806855e+00 1.109763092456e+00 1.107658932694e+00 1.105581167206e+00 1.103542396190e+00 1.101553408119e+00 1.099631035626e+00 1.097783683022e+00 1.096025416492e+00 1.094366297457e+00 1.092818813791e+00 1.091396509221e+00 1.090108412803e+00 1.088965949474e+00 1.087976272146e+00 1.087153078618e+00 1.086503032473e+00 1.086034291741e+00 1.085755296720e+00 1.085670514421e+00 1.085786399315e+00 1.086108514624e+00 1.086639879931e+00 1.087383938549e+00 1.088341727765e+00 1.089514283907e+00 1.090901195349e+00 1.092502848519e+00 1.094316360521e+00 1.096339629995e+00 1.098568068170e+00 1.100996509757e+00 1.103622233352e+00 1.106436901225e+00 1.109432059034e+00 1.112607116110e+00 1.115945597350e+00 1.119444259405e+00 1.123094084271e+00 1.126882590653e+00 1.130802163863e+00 1.134842371001e+00 1.138991667423e+00 1.143241405309e+00 1.147578430250e+00 1.151994647260e+00 1.156474459381e+00 1.161006788059e+00 1.165583369454e+00 1.170186235641e+00 1.174806676265e+00 1.179433245989e+00 1.184048372656e+00 1.188643744270e+00 1.193201863504e+00 1.197713015043e+00 1.202160447801e+00 1.206531117390e+00 1.210813006753e+00 1.214987424038e+00 1.219046587741e+00 1.222970747591e+00 1.226747284290e+00 1.230365057926e+00 1.233806041813e+00 1.237060200046e+00 1.240111236055e+00 1.242949379427e+00 1.245559524558e+00 1.247933194199e+00 1.250054768850e+00 1.251915858294e+00 1.253509815974e+00 1.254822281034e+00 1.255849523918e+00 1.256580971267e+00 1.257015790077e+00 1.257140534918e+00 1.256955565357e+00 1.256456656256e+00 1.255637936813e+00 1.254500898104e+00 1.253040619966e+00 1.251258590471e+00 1.249151911429e+00 1.246722655422e+00 1.243973038192e+00 1.240901607618e+00 1.237515122323e+00 1.233814286937e+00 1.229806377328e+00 1.225495767881e+00 1.220893291374e+00 1.216004211096e+00 1.210844278243e+00 1.205427975576e+00 1.199770749099e+00 1.193895761137e+00 1.187824594185e+00 1.181587792562e+00 1.175217266895e+00 1.168748559610e+00 1.162226107648e+00 1.155691723460e+00 1.149199365674e+00 1.142800124411e+00 1.136551741473e+00 1.130513054501e+00 1.124746116085e+00 1.119314071510e+00 1.114274462377e+00 1.109690023831e+00 1.105612169001e+00 1.102095387699e+00 1.099180895713e+00 1.096904019601e+00 1.095294783297e+00 1.094367167764e+00 1.094129844354e+00 1.094583123837e+00 1.095708640900e+00 1.097489871743e+00 1.099893889051e+00 1.102888069752e+00 1.106432000241e+00 1.110478807576e+00 1.114990347969e+00 1.119918411067e+00 1.125230459500e+00 1.130888697094e+00 1.136861138558e+00 1.143131507007e+00 1.149675902540e+00 1.156494142253e+00 1.163575976941e+00 1.170921259622e+00 1.178538204075e+00 1.186420467660e+00 1.194578997488e+00 1.203002175812e+00 1.211684317011e+00 1.220609830914e+00 1.229741829906e+00 1.239054859134e+00 1.248482914322e+00 1.257976572131e+00 1.267462345212e+00 1.276852849514e+00 1.286076909553e+00 1.295030133471e+00 1.303636775414e+00 1.311803822670e+00 1.319448590026e+00 1.326510443747e+00 1.332911625266e+00 1.338620754774e+00 1.343590188959e+00 1.347805983348e+00 1.351258951433e+00 1.353946191407e+00 1.355893548976e+00 1.357108707808e+00 1.357623764127e+00 1.357462576944e+00 1.356642905520e+00 1.355188600921e+00 1.353095777375e+00 1.350372103383e+00 1.346990138645e+00 1.342926075722e+00 1.338140688739e+00 1.332573073871e+00 1.326175885707e+00 1.318877452631e+00 1.310620359242e+00 1.301352647597e+00 1.291026999305e+00 1.279631515961e+00 1.267163481439e+00 1.253663892740e+00 1.239202040894e+00 1.223881308515e+00 1.207849432377e+00 1.191266953197e+00 1.174335115278e+00 1.157238268646e+00 1.140165053787e+00 1.123267975662e+00 1.109647418912e+00 1.095362005172e+00 1.080773285927e+00 1.066382933255e+00 1.052677071557e+00 1.039935378364e+00 1.028132635519e+00 1.016933817714e+00 1.005784430415e+00 9.940697547952e-01 9.813455469365e-01 9.674817812988e-01 9.527487559468e-01 9.377869665143e-01 9.234720727210e-01 9.106797273987e-01 9.000678925004e-01 8.918994269969e-01 8.859535161497e-01 8.816256556993e-01 8.781115293085e-01 8.746330209903e-01 8.706368836213e-01 8.659367951393e-01 8.607231451805e-01 8.555176372201e-01 8.512737179697e-01 8.499979031527e-01 8.296103913697e-01 8.147358457790e-01 7.893941979015e-01 7.617718827333e-01 7.418414695213e-01 7.389692725360e-01 7.559658815931e-01 7.866297983875e-01 8.190509662548e-01 8.411913904394e-01 8.450361217536e-01 8.286980979801e-01 7.970490621111e-01 7.611669255264e-01 7.355756944507e-01 7.323258536826e-01 7.539822610972e-01 7.919038522044e-01 8.316641861858e-01 8.599753328223e-01 8.687881901991e-01 8.567009371937e-01 8.289908539716e-01 7.964032348333e-01 7.721987550749e-01 7.668221762940e-01 7.824426189929e-01 8.118412201657e-01 8.428419918119e-01 8.640502706798e-01 8.683802778848e-01 8.543570698210e-01 8.259769766745e-01 7.917256834189e-01 7.624180527000e-01 7.477110108684e-01 7.521295217359e-01 7.732161495479e-01 8.034704075105e-01 8.341526237554e-01 8.582227287315e-01 8.714283277535e-01 8.722557390438e-01 8.613794141456e-01 8.411289948258e-01 8.151465790148e-01 7.881460132278e-01 7.656052955810e-01 7.529125085980e-01 7.538796773187e-01 7.691115396035e-01 7.953961436668e-01 8.266513107083e-01 8.558610260758e-01 8.769731308598e-01 8.861805397602e-01 8.826053814260e-01 8.683075397175e-01 8.477976657041e-01 8.268476859719e-01 8.108398215959e-01 8.030717947434e-01 8.038568449442e-01 8.109839448534e-01 8.211902571791e-01 8.317177972091e-01 8.410948181550e-01 8.490959745256e-01 8.560257055089e-01 8.619345557137e-01 8.661534991907e-01 8.674379224996e-01 8.645907298869e-01 8.572095403420e-01 8.461858266129e-01 8.336097954948e-01 8.221331093252e-01 8.138973365773e-01 8.096686073782e-01 8.086048885326e-01 8.089132630071e-01 8.089807449800e-01 8.083061033476e-01 8.077798679273e-01 8.090218243506e-01 8.131905112150e-01 8.197845085000e-01 8.263284944831e-01 8.291493089331e-01 8.249571972109e-01 8.125302165996e-01 7.938546893748e-01 7.743049971945e-01 7.612307056146e-01 7.609983231681e-01 7.754493715161e-01 8.004632354646e-01 8.277746167813e-01 8.485909578527e-01 8.567939201807e-01 8.507748670646e-01 8.340389459433e-01 8.143835559341e-01 8.014917502302e-01 8.028169978746e-01 8.197363846130e-01 8.467768960167e-01 8.746450140472e-01 8.945468889176e-01 9.012791645332e-01 8.946365149216e-01 8.792139198603e-01 8.628824679404e-01 8.537788322020e-01 8.567078200169e-01 8.708241503707e-01 8.903357579750e-01 9.076948183095e-01 9.169460304085e-01 9.158878129612e-01 9.065154798501e-01 8.941036206797e-01 8.849805558444e-01 8.836924342188e-01 8.908274277331e-01 9.028385779273e-01 9.140584435994e-01 9.193605668195e-01 9.163405552256e-01 9.061513642165e-01 8.931180126694e-01 8.831195683710e-01 8.811729764995e-01 8.892028503386e-01 9.052030409034e-01 9.243831392901e-01 9.412922259478e-01 9.518192581011e-01 9.542102255202e-01 9.492240913900e-01 9.395810037835e-01 9.290269976814e-01 9.213217496597e-01 9.193294135539e-01 9.245233547692e-01 9.367837791484e-01 9.545490627931e-01 9.750317358499e-01 9.945973375436e-01 1.009294255422e+00 1.015603604663e+00 1.011386679132e+00 9.967988460433e-01 9.750014438668e-01 9.520829645449e-01 9.358557456205e-01 9.331049174030e-01 9.463182433486e-01 9.719093600874e-01 1.001446710351e+00 1.024957809951e+00 1.034256610730e+00 1.025305081572e+00 9.993465595712e-01 9.630570803803e-01 9.272703702482e-01 9.038332352990e-01 9.006647980432e-01 9.183852869469e-01
 1.048410937975e+00 1.047868164113e+00 1.047312794180e+00 1.046785310276e+00 1.046355609016e+00 1.046073843275e+00 1.045887141598e+00 1.045656328064e+00 1.045278221682e+00 1.044768739551e+00 1.044204311384e+00 1.043641643218e+00 1.043115782866e+00 1.042680450660e+00 1.042379357134e+00 1.042167482131e+00 1.041919864012e+00 1.041528271220e+00 1.040987690381e+00 1.040377767019e+00 1.039788824268e+00 1.039286848611e+00 1.038911035086e+00 1.038645950542e+00 1.038408753963e+00 1.038093196005e+00 1.037643827342e+00 1.037083827666e+00 1.036471348085e+00 1.035871429970e+00 1.035351245201e+00 1.034968258215e+00 1.034713301744e+00 1.034481787528e+00 1.034139608605e+00 1.033624447409e+00 1.032985582504e+00 1.032329177535e+00 1.031748275800e+00 1.031285509649e+00 1.030924347285e+00 1.030604304813e+00 1.030248572140e+00 1.029809698694e+00 1.029278925241e+00 1.028668904895e+00 1.028007963787e+00 1.027355674897e+00 1.026799349067e+00 1.026400067932e+00 1.026119817452e+00 1.025835181785e+00 1.025412629323e+00 1.024805729926e+00 1.024075748490e+00 1.023352476527e+00 1.022757858313e+00 1.022328463861e+00 1.022004075813e+00 1.021670812479e+00 1.021239965344e+00 1.020696049381e+00 1.020072724881e+00 1.019409340533e+00 1.018742972853e+00 1.018116127031e+00 1.017576217251e+00 1.017145208912e+00 1.016785873502e+00 1.016411035451e+00 1.015921492778e+00 1.015259523160e+00 1.014463129370e+00 1.013663956250e+00 1.013011679857e+00 1.012565753345e+00 1.012254427344e+00 1.011921022693e+00 1.011431669681e+00 1.010743028174e+00 1.009927344037e+00 1.009120666572e+00 1.008441885753e+00 1.007917274405e+00 1.007476857776e+00 1.007019372231e+00 1.006479932176e+00 1.005844624017e+00 1.005139641316e+00 1.004407219916e+00 1.003684559791e+00 1.002991676256e+00 1.002337741210e+00 1.001734853162e+00 1.001188440950e+00 1.000668884850e+00 1.000112273673e+00 9.994598741781e-01 9.986955287398e-01 9.978584555860e-01 9.970312167509e-01 9.963041306917e-01 9.957216352674e-01 9.952435330694e-01 9.947589231415e-01 9.941564995012e-01 9.933775326573e-01 9.924500113936e-01 9.914791809233e-01 9.906013418387e-01 9.899082575347e-01 9.893849741175e-01 9.889208806839e-01 9.883680996009e-01 9.876221557097e-01 9.866748699332e-01 9.856305063489e-01 9.846501650011e-01 9.838617127529e-01 9.832814034765e-01 9.828113706537e-01 9.822946155955e-01 9.815977863965e-01 9.806884994616e-01 9.796503940604e-01 9.786363339776e-01 9.777776073023e-01 9.771105061403e-01 9.765650221323e-01 9.760109551130e-01 9.753279602363e-01 9.744699655086e-01 9.734855722758e-01 9.724861422410e-01 9.715721326918e-01 9.707923304662e-01 9.701185242629e-01 9.694700787179e-01 9.687578543116e-01 9.679288195261e-01 9.669963553161e-01 9.660234609890e-01 9.650856836173e-01 9.642285224243e-01 9.634482701882e-01 9.626949251002e-01 9.619012436399e-01 9.610244074734e-01 9.600711639324e-01 9.590837631170e-01 9.581146114140e-01 9.572004823507e-01 9.563400615282e-01 9.555009364055e-01 9.546354270282e-01 9.537122438775e-01 9.527289437690e-01 9.517091049985e-01 9.506892582427e-01 9.497059851698e-01 9.487737023275e-01 9.478790976716e-01 9.469856917991e-01 9.460590023778e-01 9.450709476319e-01 9.440206132296e-01 9.429377377046e-01 9.418699685343e-01 9.408502003621e-01 9.398851494149e-01 9.389490484546e-01 9.379965245950e-01 9.369809818197e-01 9.358875109285e-01 9.347438004835e-01 9.335938956644e-01 9.324837595709e-01 9.314334155261e-01 9.304250827964e-01 9.294130220017e-01 9.283519532988e-01 9.272222459782e-01 9.260349294405e-01 9.248259993982e-01 9.236407493727e-01 9.225115243923e-01 9.214307264144e-01 9.203615428617e-01 9.192540527169e-01 9.180693644605e-01 9.168090711486e-01 9.155200785220e-01 9.142687063382e-01 9.130929167908e-01 9.119790831029e-01 9.108707253509e-01 9.097035057581e-01 9.084544373966e-01 9.071587119856e-01 9.058865969661e-01 9.046914109391e-01 9.035737901545e-01 9.024877097554e-01 9.013707238168e-01 9.001858856335e-01 8.989503487820e-01 8.977135155802e-01 8.965209990834e-01 8.953880590976e-01 8.942886074634e-01 8.931768290490e-01 8.920119408915e-01 8.907898663049e-01 8.895403125305e-01 8.883082205182e-01 8.871212887985e-01 8.859709741707e-01 8.848150299666e-01 8.836054113937e-01 8.823256190430e-01 8.810015124910e-01 8.796806470480e-01 8.783958250258e-01 8.771412927095e-01 8.758735643345e-01 8.745456177554e-01 8.731498462796e-01 8.717203399647e-01 8.703068054346e-01 8.689359242929e-01 8.675941793778e-01 8.662379875953e-01 8.648360665808e-01 8.633928876184e-01 8.619483750717e-01 8.605396007879e-01 8.591754296050e-01 8.578315254265e-01 8.564655558187e-01 8.550574777503e-01 8.536245355456e-01 8.522013324529e-01 8.508103329527e-01 8.494417019694e-01 8.480593261218e-01 8.466325136842e-01 8.451584631310e-01 8.436687188392e-01 8.421904195289e-01 8.407288212659e-01 8.392607017745e-01 8.377581592880e-01 8.362149662100e-01 8.346554238045e-01 8.331118700458e-01 8.315904005001e-01 8.300729624606e-01 8.285370098546e-01 8.269756236972e-01 8.254057266638e-01 8.238527159862e-01 8.223243366279e-01 8.207971201371e-01 8.192441100545e-01 8.176590944680e-01 8.160538702719e-01 8.144523946876e-01 8.128619350906e-01 8.112670735522e-01 8.096442839638e-01 8.079885968915e-01 8.063191632142e-01 8.046532420743e-01 8.030006981684e-01 8.013479684469e-01 7.996772467293e-01 7.979875277814e-01 7.962968112292e-01 7.946201342223e-01 7.929513900538e-01 7.912761254194e-01 7.895726927061e-01 7.878464132829e-01 7.861141406334e-01 7.843879862021e-01 7.826602849013e-01 7.809144749258e-01 7.791445658073e-01 7.773576269623e-01 7.755725287454e-01 7.737977971832e-01 7.720209653990e-01 7.702316017320e-01 7.684267485384e-01 7.666192945068e-01 7.648156325755e-01 7.630127387092e-01 7.611971621409e-01 7.593581717980e-01 7.575057930170e-01 7.556494314976e-01 7.537945570876e-01 7.519328914996e-01 7.500559664483e-01 7.481659391722e-01 7.462694197852e-01 7.443784608622e-01 7.424853504389e-01 7.405839755453e-01 7.386705991267e-01 7.367477404319e-01 7.348208675009e-01 7.328909875070e-01 7.309515515321e-01 7.289996211530e-01 7.270360638470e-01 7.250701922950e-01 7.230989154096e-01 7.211235214882e-01 7.191384216863e-01 7.171452754690e-01 7.151474649197e-01 7.131478120569e-01 7.111386864396e-01 7.091198333514e-01 7.070912930051e-01 7.050574482884e-01 7.030189457265e-01 7.009739775269e-01 6.989203629180e-01 6.968574192072e-01 6.947898882414e-01 6.927216873332e-01 6.906489279456e-01 6.885671402490e-01 6.864769745415e-01 6.843796825809e-01 6.822774469011e-01 6.801703080694e-01 6.780560461828e-01 6.759319033508e-01 6.738028160917e-01 6.716694388356e-01 6.695312624637e-01 6.673857933089e-01 6.652349466881e-01 6.630773330147e-01 6.609164562441e-01 6.587503624585e-01 6.565754972637e-01 6.543948357689e-01 6.522083929944e-01 6.500181612599e-01 6.478227668731e-01 6.456228808069e-01 6.434161852818e-01 6.412049530222e-01 6.389903896442e-01 6.367694261217e-01 6.345437860425e-01 6.323150891524e-01 6.300796831594e-01 6.278403541626e-01 6.255971001518e-01 6.233487420047e-01 6.210962310800e-01 6.188416769914e-01 6.165807661370e-01 6.143155817055e-01 6.120465927589e-01 6.097748119521e-01 6.074991429437e-01 6.052197665039e-01 6.029366071237e-01 6.006494759269e-01 5.983610237164e-01 5.960702745490e-01 5.937762232827e-01 5.914792801335e-01 5.891788402616e-01 5.868750934052e-01 5.845704291153e-01 5.822631575989e-01 5.799535610049e-01 5.776440711079e-01 5.753308910915e-01 5.730153743313e-01 5.706996211039e-01 5.683816017890e-01 5.660621402876e-01 5.637426164831e-01 5.614218657611e-01 5.591009620978e-01 5.567804060446e-01 5.544583413183e-01 5.521358982982e-01 5.498130197250e-01 5.474903709360e-01 5.451694504339e-01 5.428480564548e-01 5.405291215642e-01 5.382093202013e-01 5.358920364124e-01 5.335753657092e-01 5.312607757624e-01 5.289480723255e-01 5.266381980030e-01 5.243298527370e-01 5.220252863223e-01 5.197229364702e-01 5.174223573527e-01 5.151263312485e-01 5.128332398779e-01 5.105444040781e-01 5.082609018208e-01 5.059806397135e-01 5.037057400703e-01 5.014361006362e-01 4.991693425467e-01 4.969115641592e-01 4.946574568946e-01 4.924094441183e-01 4.901690124159e-01 4.879349246514e-01 4.857079025550e-01 4.834886269526e-01 4.812770105015e-01 4.790725259246e-01 4.768771176927e-01 4.746908299950e-01 4.725127932986e-01 4.703449707245e-01 4.681862285782e-01 4.660386631685e-01 4.639010778141e-01 4.617743109589e-01 4.596585545570e-01 4.575560912766e-01 4.554638273669e-01 4.533849234415e-01 4.513184448064e-01 4.492652782724e-01 4.472267181069e-01 4.452020569738e-01 4.431910746293e-01 4.411945450103e-01 4.392137272466e-01 4.372479760201e-01 4.352992505551e-01 4.333684704255e-01 4.314544909576e-01 4.295573254608e-01 4.276786578957e-01 4.258174180594e-01 4.239762833035e-01 4.221545155826e-01 4.203538516518e-01 4.185729846481e-01 4.168134596553e-01 4.150750865425e-01 4.133582342086e-01 4.116637474538e-01 4.099926341167e-01 4.083458420529e-01 4.067215355746e-01 4.051210779151e-01 4.035465980821e-01 4.019966893275e-01 4.004736454688e-01 3.989768390628e-01 3.975057662113e-01 3.960624915714e-01 3.946467320281e-01 3.932600182871e-01 3.919015822669e-01 3.905741641069e-01 3.892739980293e-01 3.880068219643e-01 3.867681610001e-01 3.855615672575e-01 3.843870976026e-01 3.832447365324e-01 3.821341985140e-01 3.810571248499e-01 3.800135461437e-01 3.790041259480e-01 3.780293720323e-01 3.770877615573e-01 3.761819492022e-01 3.753124763640e-01 3.744791538356e-01 3.736818671297e-01 3.729218002153e-01 3.721974158779e-01 3.715098748855e-01 3.708603393363e-01 3.702493906975e-01 3.696783389497e-01 3.691440273329e-01 3.686478686202e-01 3.681909775899e-01 3.677711896526e-01 3.673926272779e-01 3.670548667109e-01 3.667553661696e-01 3.664955602302e-01 3.662758517688e-01 3.660942394843e-01 3.659528120001e-01 3.658517801145e-01 3.657910924985e-01 3.657728739320e-01 3.657926409699e-01 3.658538981128e-01 3.659538732272e-01 3.660934801750e-01 3.662737944868e-01 3.664943168770e-01 3.667544875626e-01 3.670542406536e-01 3.673949087715e-01 3.677740782701e-01 3.681926171506e-01 3.686488712907e-01 3.691424986712e-01 3.696765970142e-01 3.702467796672e-01 3.708575235150e-01 3.715055339082e-01 3.721896588596e-01 3.729112528494e-01 3.736671304524e-01 3.744583083562e-01 3.752873670924e-01 3.761512665547e-01 3.770509808807e-01 3.779864558752e-01 3.789540073049e-01 3.799565716737e-01 3.809905229407e-01 3.820562647632e-01 3.831552780566e-01 3.842842549428e-01 3.854464663718e-01 3.866391067860e-01 3.878613946857e-01 3.891142253048e-01 3.903949972986e-01 3.917020601347e-01 3.930384398678e-01 3.943999226026e-01 3.957895303203e-01 3.972067223962e-01 3.986482209863e-01 4.001155006293e-01 4.016063607962e-01 4.031192018142e-01 4.046565603315e-01 4.062145295295e-01 4.077960105778e-01 4.094001019232e-01 4.110219436185e-01 4.126654897894e-01 4.143276237012e-01 4.160075824187e-01 4.177067189705e-01 4.194223806672e-01 4.211532771265e-01 4.229010567143e-01 4.246637596728e-01 4.264422622375e-01 4.282354322156e-01 4.300416344537e-01 4.318603173708e-01 4.336894081119e-01 4.355298659713e-01 4.373814031727e-01 4.392445626514e-01 4.411199632174e-01 4.430053873823e-01 4.448965353641e-01 4.467949170570e-01 4.486991487299e-01 4.506103693111e-01 4.525307744104e-01 4.544586282408e-01 4.563931690262e-01 4.583305156613e-01 4.602702069230e-01 4.622116463766e-01 4.641560639602e-01 4.661031735210e-01 4.680535249670e-01 4.700046954787e-01 4.719566410656e-01 4.739067998460e-01 4.758547371797e-01 4.778018631463e-01 4.797472948704e-01 4.816888266084e-01 4.836287491319e-01 4.855635380859e-01 4.874955596605e-01 4.894237187978e-01 4.913458090298e-01 4.932626434250e-01 4.951714692549e-01 4.970751716540e-01 4.989703994912e-01 5.008588690581e-01 5.027401335944e-01 5.046104878300e-01 5.064713524898e-01 5.083215960576e-01 5.101626786243e-01 5.119922237518e-01 5.138107495628e-01 5.156157068176e-01 5.174080134931e-01 5.191876155662e-01 5.209554957507e-01 5.227102030977e-01 5.244511916798e-01 5.261766042591e-01 5.278855854516e-01 5.295793133280e-01 5.312579177438e-01 5.329197449663e-01 5.345668948632e-01 5.361959797245e-01 5.378043176726e-01 5.393941238323e-01 5.409654877427e-01 5.425171140017e-01 5.440501853557e-01 5.455623267847e-01 5.470542151187e-01 5.485227545263e-01 5.499713669490e-01 5.513977704210e-01 5.528017950844e-01 5.541839303638e-01 5.555425361252e-01 5.568767764763e-01 5.581879943737e-01 5.594754980216e-01 5.607366552360e-01 5.619748368319e-01 5.631865904228e-01 5.643711163196e-01 5.655301893064e-01 5.666620588943e-01 5.677675324953e-01 5.688445815461e-01 5.698955553588e-01 5.709166326562e-01 5.719095963758e-01 5.728728464276e-01 5.738073200006e-01 5.747119296940e-01 5.755865574388e-01 5.764309293108e-01 5.772447912001e-01 5.780281285268e-01 5.787800131039e-01 5.794993389985e-01 5.801862709104e-01 5.808406521395e-01 5.814624286893e-01 5.820522887912e-01 5.826092977555e-01 5.831303755304e-01 5.836175191159e-01 5.840686772150e-01 5.844861893205e-01 5.848692582498e-01 5.852173912577e-01 5.855305014095e-01 5.858065263750e-01 5.860471881701e-01 5.862503184180e-01 5.864177423077e-01 5.865487789039e-01 5.866434945523e-01 5.866988926162e-01 5.867178849768e-01 5.866964111019e-01 5.866379469024e-01 5.865425432968e-01 5.864061089706e-01 5.862313749340e-01 5.860166207234e-01 5.857614962227e-01 5.854679558820e-01 5.851332434559e-01 5.847596452815e-01 5.843435412290e-01 5.838869171939e-01 5.833905313547e-01 5.828512349999e-01 5.822726560423e-01 5.816514111908e-01 5.809887138789e-01 5.802837887182e-01 5.795359749286e-01 5.787482025248e-01 5.779153340233e-01 5.770405833632e-01 5.761242895232e-01 5.751622907072e-01 5.741593802424e-01 5.731116594996e-01 5.720209765221e-01 5.708857478572e-01 5.697071087189e-01 5.684851120450e-01 5.672172229448e-01 5.659067144733e-01 5.645511931283e-01 5.631497754615e-01 5.617065756116e-01 5.602164930038e-01 5.586824522857e-01 5.571031415777e-01 5.554785798436e-01 5.538102645351e-01 5.520941037459e-01 5.503358931434e-01 5.485305030780e-01 5.466789990791e-01 5.447838190393e-01 5.428409443773e-01 5.408536016746e-01 5.388198564384e-01 5.367412871003e-01 5.346169017098e-01 5.324454064505e-01 5.302302851597e-01 5.279687178584e-01 5.256612203267e-01 5.233083425963e-01 5.209084865218e-01 5.184661314755e-01 5.159736389897e-01 5.134385457349e-01 5.108579041061e-01 5.082295367503e-01 5.055583654042e-01 5.028386257968e-01 5.000759742168e-01 4.972663589005e-01 4.944108315123e-01 4.915126664661e-01 4.885668873251e-01 4.855779060936e-01 4.825442410748e-01 4.794637828035e-01 4.763420102793e-01 4.731733454561e-01 4.699620500941e-01 4.667054271887e-01 4.634049269060e-01 4.600624701508e-01 4.566736491424e-01 4.532443405558e-01 4.497693442383e-01 4.462521020528e-01 4.426944531134e-01 4.390901605989e-01 4.354477932551e-01 4.317604846183e-01 4.280343363220e-01 4.242642198771e-01 4.204545679451e-01 4.166047252568e-01 4.127130903315e-01 4.087837493581e-01 4.048126316392e-01 4.008041283108e-01 3.967573741059e-01 3.926700354253e-01 3.885475619612e-01 3.843845431460e-01 3.801872291643e-01 3.759521579652e-01 3.716821025226e-01 3.673779074577e-01 3.630356157463e-01 3.586626886765e-01 3.542545279783e-01 3.498149059068e-01 3.453440318395e-01 3.408408015822e-01 3.363098457152e-01 3.317475253751e-01 3.271581366432e-01 3.225415295020e-01 3.178968465617e-01 3.132292560350e-01 3.085362364718e-01 3.038220753829e-01 2.990849844423e-01 2.943278296009e-01 2.895534041475e-01 2.847592494373e-01 2.799536253766e-01 2.751314277319e-01 2.703002214725e-01 2.654598383377e-01 2.606111673078e-01 2.557584405618e-01 2.509040373803e-01 2.460515276048e-01 2.412006840812e-01 2.363593034626e-01 2.315284753436e-01 2.267100223587e-01 2.219130931154e-01 2.171380090045e-01 2.123926803268e-01 2.076793175154e-01 2.030053752615e-01 1.983786748027e-01 1.938030455414e-01 1.892892849363e-01 1.848423267537e-01 1.804739507771e-01 1.761903309897e-01 1.720056983620e-01 1.679285919312e-01 1.639717820462e-01 1.601505300858e-01 1.564748141606e-01 1.529620459839e-01 1.496255531480e-01 1.464841074770e-01 1.435546280889e-01 1.408525007479e-01 1.383984626492e-01 1.362085168987e-01 1.342994434918e-01 1.326874454601e-01 1.313906001013e-01 1.304204380086e-01 1.297873566336e-01 1.295034320740e-01 1.295710426464e-01 1.299969769455e-01 1.307785854299e-01 1.319156845972e-01 1.334013231209e-01 1.352267784525e-01 1.373828946615e-01 1.398560047865e-01 1.426344343546e-01 1.457005785729e-01 1.490418409167e-01 1.526406096808e-01 1.564824896668e-01 1.605515837571e-01 1.648323713292e-01 1.693112629314e-01 1.739736109923e-01 1.788067816266e-01 1.837979027565e-01 1.889347151473e-01 1.942099584857e-01 1.996086726105e-01 2.051249142600e-01 2.107485845378e-01 2.164727631716e-01 2.222886051172e-01 2.281891445072e-01 2.341699237288e-01 2.402219073654e-01 2.463426563758e-01 2.525250243101e-01 2.587637626942e-01 2.650572941087e-01 2.713951856670e-01 2.777799760709e-01 2.842029685673e-01 2.906628603074e-01 2.971567520186e-01 3.036785981369e-01 3.102295380969e-01 3.168012195910e-01 3.233976357316e-01 3.300083756258e-01 3.366376416382e-01 3.432792810275e-01 3.499301051126e-01 3.565943259337e-01 3.632557210802e-01 3.699299974323e-01 3.765998400156e-01 3.832726010674e-01 3.899430297121e-01 3.966050573326e-01 4.032661146187e-01 4.099107515787e-01 4.165520296421e-01 4.231751822568e-01 4.297871622703e-01 4.363836508365e-01 4.429565396049e-01 4.495188620310e-01 4.560482631810e-01 4.625643506575e-01 4.690491478844e-01 4.755083219021e-01 4.819419522527e-01 4.883377794539e-01 4.947116669883e-01 5.010391633439e-01 5.073432096510e-01 5.136010037816e-01 5.198227562732e-01 5.260057038561e-01 5.321400125486e-01 5.382393143117e-01 5.442825881608e-01 5.502874370367e-01 5.562365342100e-01 5.621385220073e-01 5.679895203425e-01 5.737824967593e-01 5.795269194887e-01 5.852060834207e-01 5.908348530402e-01 5.963972762059e-01 6.019033654936e-01 6.073451411573e-01 6.127216957858e-01 6.180361335769e-01 6.232783439040e-01 6.284586388920e-01 6.335636642851e-01 6.386010697566e-01 6.435654842358e-01 6.484557864486e-01 6.532743411805e-01 6.580149739416e-01 6.626814602614e-01 6.672679948026e-01 6.717789501710e-01 6.762088799162e-01 6.805595371829e-01 6.848293680848e-01 6.890176657336e-01 6.931234338606e-01 6.971455853052e-01 7.010868566485e-01 7.049402581279e-01 7.087133950550e-01 7.123988298094e-01 7.160021661841e-01 7.195190397539e-01 7.229509879316e-01 7.262999491012e-01 7.295624629476e-01 7.327429001027e-01 7.358358562088e-01 7.388494179494e-01 7.417786962038e-01 7.446245629586e-01 7.473911803057e-01 7.500751106792e-01 7.526823144637e-01 7.552084510376e-01 7.576586714345e-01 7.600337652078e-01 7.623322129964e-01 7.645627785145e-01 7.667181017551e-01 7.688083641810e-01 7.708294760527e-01 7.727874450065e-01 7.746833549466e-01 7.765181590318e-01 7.782993785833e-01 7.800236975950e-01 7.816988273284e-01 7.833249681751e-01 7.849062139093e-01 7.864473916922e-01 7.879465933322e-01 7.894147113134e-01 7.908516643364e-01 7.922599406755e-01 7.936480189266e-01 7.950134880221e-01 7.963664032436e-01 7.977097033628e-01 7.990447485303e-01 8.003817187144e-01 8.017169667252e-01 8.030645600974e-01 8.044209950359e-01 8.057951890842e-01 8.071938754682e-01 8.086149465716e-01 8.100718862296e-01 8.115610438528e-01 8.130939118045e-01 8.146711332500e-01 8.162979157606e-01 8.179823134584e-01 8.197216371027e-01 8.215306819330e-01 8.234045303722e-01 8.253516569681e-01 8.273767156758e-01 8.294806365866e-01 8.316720084777e-01 8.339485725931e-01 8.363184843628e-01 8.387827782990e-01 8.413433774324e-01 8.440059141887e-01 8.467690882224e-01 8.496379220880e-01 8.526132875400e-01 8.556962491459e-01 8.588883290078e-01 8.621909178292e-01 8.656036548885e-01 8.691274725388e-01 8.727615078597e-01 8.765073219443e-01 8.803623497104e-01 8.843246638797e-01 8.883940450677e-01 8.925691140980e-01 8.968474125655e-01 9.012262545070e-01 9.057013589380e-01 9.102733333111e-01 9.149331409153e-01 9.196826749263e-01 9.245161825205e-01 9.294256969009e-01 9.344134201246e-01 9.394672522220e-01 9.445888674377e-01 9.497679961478e-01 9.550004997165e-01 9.602831048418e-01 9.656044281989e-01 9.709671270648e-01 9.763551853749e-01 9.817710163167e-01 9.872028650137e-01 9.926445391977e-01 9.980934910633e-01 1.003535938327e+00 1.008974329092e+00 1.014393187095e+00 1.019792018646e+00 1.025161953784e+00 1.030493708287e+00 1.035787036552e+00 1.041026220454e+00 1.046216011589e+00 1.051339251108e+00 1.056395300544e+00 1.061379689402e+00 1.066279152880e+00 1.071094578975e+00 1.075815022764e+00 1.080439145242e+00 1.084957025528e+00 1.089365944606e+00 1.093660552835e+00 1.097834807403e+00 1.101884916460e+00 1.105803642857e+00 1.109590229260e+00 1.113237576790e+00 1.116741774225e+00 1.120102686985e+00 1.123310675202e+00 1.126368117696e+00 1.129267831696e+00 1.132009240688e+00 1.134588430608e+00 1.137003394944e+00 1.139254886488e+00 1.141337050807e+00 1.143251806526e+00 1.144995387364e+00 1.146569572424e+00 1.147972406374e+00 1.149202623292e+00 1.150265078794e+00 1.151155108528e+00 1.151876608835e+00 1.152430574325e+00 1.152818082598e+00 1.153042501915e+00 1.153102565718e+00 1.153007670065e+00 1.152755250869e+00 1.152352119647e+00 1.151802973250e+00 1.151108018848e+00 1.150279122879e+00 1.149316045070e+00 1.148229225430e+00 1.147022441457e+00 1.145704811509e+00 1.144280900294e+00 1.142760498732e+00 1.141153869070e+00 1.139464660069e+00 1.137707801195e+00 1.135889549356e+00 1.134020754223e+00 1.132113207338e+00 1.130174177553e+00 1.128219563172e+00 1.126257409288e+00 1.124300309174e+00 1.122358418315e+00 1.120448607888e+00 1.118577771460e+00 1.116761047047e+00 1.115009298001e+00 1.113334798799e+00 1.111750060986e+00 1.110266525668e+00 1.108895362889e+00 1.107646660496e+00 1.106532778228e+00 1.105563664375e+00 1.104748639513e+00 1.104095129049e+00 1.103614406851e+00 1.103311615920e+00 1.103193868002e+00 1.103268383760e+00 1.103539410118e+00 1.104010030467e+00 1.104686656235e+00 1.105567732885e+00 1.106657278646e+00 1.107955498468e+00 1.109460477021e+00 1.111173200759e+00 1.113088745880e+00 1.115206053387e+00 1.117520835726e+00 1.120024247382e+00 1.122719684823e+00 1.125590320184e+00 1.128637191561e+00 1.131850261208e+00 1.135220630015e+00 1.138740677486e+00 1.142399521101e+00 1.146189731363e+00 1.150101368135e+00 1.154122103412e+00 1.158245100132e+00 1.162456749855e+00 1.166743726349e+00 1.171098896367e+00 1.175506841417e+00 1.179956718961e+00 1.184437404063e+00 1.188931890693e+00 1.193431665439e+00 1.197920555240e+00 1.202386314578e+00 1.206814356934e+00 1.211190331501e+00 1.215502075849e+00 1.219729205829e+00 1.223866853657e+00 1.227892163418e+00 1.231793308357e+00 1.235555505381e+00 1.239164871963e+00 1.242606030895e+00 1.245864349599e+00 1.248928284865e+00 1.251781964426e+00 1.254414574101e+00 1.256811310022e+00 1.258960806207e+00 1.260855196912e+00 1.262479384394e+00 1.263829006962e+00 1.264890103333e+00 1.265661560797e+00 1.266129848477e+00 1.266291730687e+00 1.266142225695e+00 1.265675875409e+00 1.264890661941e+00 1.263781275053e+00 1.262348515404e+00 1.260587431414e+00 1.258499827120e+00 1.256084270094e+00 1.253340480936e+00 1.250272403644e+00 1.246878399220e+00 1.243163821915e+00 1.239130243380e+00 1.234787380779e+00 1.230135988281e+00 1.225187271602e+00 1.219953811123e+00 1.214444883973e+00 1.208680203035e+00 1.202676135546e+00 1.196456622897e+00 1.190048836593e+00 1.183482423876e+00 1.176795602492e+00 1.170027455205e+00 1.163221783991e+00 1.156430557786e+00 1.149706195499e+00 1.143105939358e+00 1.136690655109e+00 1.130523681487e+00 1.124668126216e+00 1.119187115336e+00 1.114142563404e+00 1.109595501403e+00 1.105597525009e+00 1.102197113256e+00 1.099437265663e+00 1.097346230823e+00 1.095946207533e+00 1.095253497716e+00 1.095265423200e+00 1.095973781557e+00 1.097363439437e+00 1.099404351466e+00 1.102067702204e+00 1.105309130505e+00 1.109092842564e+00 1.113372211507e+00 1.118107167771e+00 1.123259900267e+00 1.128789212851e+00 1.134674337900e+00 1.140882043869e+00 1.147402319007e+00 1.154223307594e+00 1.161334110881e+00 1.168741682621e+00 1.176436878567e+00 1.184428154240e+00 1.192709958573e+00 1.201275398969e+00 1.210118017844e+00 1.219205375484e+00 1.228519512296e+00 1.238004297600e+00 1.247612019254e+00 1.257280015699e+00 1.266920712486e+00 1.276467148010e+00 1.285813620234e+00 1.294878052991e+00 1.303564372756e+00 1.311778101373e+00 1.319446284320e+00 1.326479638722e+00 1.332828021883e+00 1.338431907150e+00 1.343254674443e+00 1.347276900913e+00 1.350477127193e+00 1.352869189524e+00 1.354451306877e+00 1.355244969441e+00 1.355270583964e+00 1.354542850828e+00 1.353087945173e+00 1.350907932027e+00 1.348012196447e+00 1.344389390672e+00 1.340016500997e+00 1.334873127303e+00 1.328904238698e+00 1.322069950096e+00 1.314308711669e+00 1.305561948361e+00 1.295781267092e+00 1.284913391107e+00 1.272938257418e+00 1.259841454296e+00 1.245646946930e+00 1.230413529173e+00 1.214225614282e+00 1.197222595323e+00 1.179560206590e+00 1.161446530956e+00 1.143086533424e+00 1.124699178577e+00 1.106486232935e+00 1.091861536046e+00 1.076639816043e+00 1.061207153134e+00 1.046093462262e+00 1.031800250363e+00 1.018626264786e+00 1.006543961551e+00 9.952044302981e-01 9.840260921009e-01 9.723562544002e-01 9.597035343266e-01 9.458925426351e-01 9.311494474927e-01 9.160846798491e-01 9.015640206662e-01 8.884791043563e-01 8.775287603828e-01 8.690448059781e-01 8.629045854301e-01 8.585970781306e-01 8.554197753943e-01 8.526832117095e-01 8.499159473470e-01 8.470147721038e-01 8.442929872894e-01 8.424423892318e-01 8.423967796111e-01 8.442929815204e-01 8.177583053182e-01 7.988374303556e-01 7.679832411211e-01 7.379876054300e-01 7.207255870992e-01 7.245429663925e-01 7.491092362681e-01 7.849913717904e-01 8.186989824522e-01 8.383844979074e-01 8.373143824343e-01 8.154274894232e-01 7.796736644347e-01 7.431348158491e-01 7.214524491638e-01 7.257222328813e-01 7.554809010609e-01 7.990265034178e-01 8.405671152978e-01 8.670661474692e-01 8.716085890781e-01 8.543281603151e-01 8.222262468683e-01 7.877080318362e-01 7.650847368958e-01 7.644315832397e-01 7.859998930618e-01 8.202972220376e-01 8.537766784349e-01 8.747999885016e-01 8.767880917800e-01 8.591612278813e-01 8.270169805957e-01 7.900152672602e-01 7.599778451158e-01 7.469501185872e-01 7.548616151937e-01 7.799133900580e-01 8.132654676961e-01 8.453411935105e-01 8.687978290280e-01 8.794733269294e-01 8.762352696043e-01 8.603995725271e-01 8.351918344862e-01 8.053375997434e-01 7.766447915361e-01 7.553355820928e-01 7.467144163137e-01 7.533955993023e-01 7.739963970596e-01 8.034131565878e-01 8.345219486179e-01 8.603098025999e-01 8.755553398827e-01 8.778247366621e-01 8.678772648429e-01 8.494059852555e-01 8.281868437597e-01 8.104078703672e-01 8.006254441586e-01 8.001541486037e-01 8.069251134242e-01 8.169680951429e-01 8.264834971372e-01 8.334181389200e-01 8.378745798701e-01 8.415360298662e-01 8.463554670726e-01 8.532381680881e-01 8.613214218043e-01 8.682624288492e-01 8.713080751460e-01 8.685431762826e-01 8.597857538150e-01 8.467638836982e-01 8.326021921294e-01 8.206638437883e-01 8.133332770399e-01 8.112077694053e-01 8.132283138984e-01 8.175818073066e-01 8.227322394536e-01 8.280108078054e-01 8.334075615498e-01 8.388975508793e-01 8.436531541191e-01 8.458424964158e-01 8.431483302095e-01 8.339057085456e-01 8.183551923273e-01 7.994421410732e-01 7.826667102559e-01 7.744231994515e-01 7.791588221726e-01 7.966438180894e-01 8.215819933225e-01 8.458168083412e-01 8.615930141073e-01 8.642197281412e-01 8.535282808366e-01 8.342351449135e-01 8.148236383823e-01 8.047765270535e-01 8.102822507524e-01 8.309068581888e-01 8.597838704205e-01 8.872073457317e-01 9.048282674047e-01 9.083520500383e-01 8.986402845547e-01 8.812829109564e-01 8.648374012925e-01 8.575487486447e-01 8.636264831683e-01 8.812043276674e-01 9.035663190203e-01 9.226759212236e-01 9.325188027048e-01 9.310885356907e-01 9.206794296570e-01 9.068925437198e-01 8.963841683101e-01 8.940334354462e-01 9.007219911784e-01 9.131020251016e-01 9.255371447190e-01 9.327321513787e-01 9.318876543870e-01 9.235344978239e-01 9.112326689614e-01 9.001990485848e-01 8.952574613752e-01 8.988844867665e-01 9.102721938690e-01 9.259808224467e-01 9.415378188568e-01 9.531164168102e-01 9.584934961968e-01 9.573140525984e-01 9.508181207522e-01 9.413541061327e-01 9.318986277672e-01 9.255701844972e-01 9.251822262951e-01 9.325729363276e-01 9.479430612928e-01 9.693313762687e-01 9.927258602509e-01 1.012847653752e+00 1.024461778944e+00 1.023873348993e+00 1.010230169956e+00 9.864654279854e-01 9.593241608543e-01 9.380958663582e-01 9.314463190461e-01 9.433114320213e-01 9.703807811729e-01 1.003335373854e+00 1.030812400173e+00 1.043343839084e+00 1.036009601920e+00 1.009617956203e+00 9.708521508813e-01 9.310230863838e-01 9.029187787235e-01 8.956395498292e-01 9.107509540365e-01
 1.050269834993e+00 1.049765479232e+00 1.049243546083e+00 1.048745871028e+00 1.048350633419e+00 1.048109273584e+00 1.047963490659e+00 1.047766138373e+00 1.047420005956e+00 1.046947011169e+00 1.046421663118e+00 1.045894340721e+00 1.045402564623e+00 1.045003365148e+00 1.044742530381e+00 1.044569323092e+00 1.044356427071e+00 1.044001045149e+00 1.043499907551e+00 1.042929552749e+00 1.042376751923e+00 1.041910353413e+00 1.041575163280e+00 1.041353799244e+00 1.041157147046e+00 1.040878700965e+00 1.040466999253e+00 1.039948163708e+00 1.039378319786e+00 1.038818887929e+00 1.038337094124e+00 1.037995430117e+00 1.037781452754e+00 1.037591771907e+00 1.037291234674e+00 1.036819865617e+00 1.036224143499e+00 1.035609378540e+00 1.035070717313e+00 1.034651234958e+00 1.034337356314e+00 1.034063178010e+00 1.033750742374e+00 1.033353618249e+00 1.032866479606e+00 1.032302490517e+00 1.031687822617e+00 1.031080018434e+00 1.030568571998e+00 1.030212489665e+00 1.029976209825e+00 1.029736817044e+00 1.029361561070e+00 1.028802703498e+00 1.028118970657e+00 1.027440645299e+00 1.026891288754e+00 1.026509967132e+00 1.026237002832e+00 1.025953813636e+00 1.025571594069e+00 1.025073790527e+00 1.024496655247e+00 1.023882056821e+00 1.023267030490e+00 1.022692409674e+00 1.022204471437e+00 1.021820790901e+00 1.021506865626e+00 1.021178814656e+00 1.020740719583e+00 1.020132006342e+00 1.019389907061e+00 1.018642225395e+00 1.018038411450e+00 1.017639762803e+00 1.017377422101e+00 1.017097904599e+00 1.016665889260e+00 1.016034349481e+00 1.015271603830e+00 1.014515359019e+00 1.013887832125e+00 1.013417263472e+00 1.013034205328e+00 1.012635943081e+00 1.012153643624e+00 1.011572299584e+00 1.010919657750e+00 1.010239669183e+00 1.009574846195e+00 1.008942511746e+00 1.008348662986e+00 1.007802464155e+00 1.007308679988e+00 1.006839612733e+00 1.006336496905e+00 1.005742733826e+00 1.005042941554e+00 1.004268743408e+00 1.003500220457e+00 1.002825818782e+00 1.002294352242e+00 1.001868641819e+00 1.001444496298e+00 1.000907757565e+00 1.000196687726e+00 9.993331657899e-01 9.984187291247e-01 9.975936444160e-01 9.969548434859e-01 9.964908936801e-01 9.960925331179e-01 9.956101646751e-01 9.949320096641e-01 9.940474882012e-01 9.930606151037e-01 9.921365622896e-01 9.914075911148e-01 9.908923656968e-01 9.904918147121e-01 9.900452783474e-01 9.894154057474e-01 9.885688538516e-01 9.875908432177e-01 9.866376538597e-01 9.858432261488e-01 9.852437814196e-01 9.847682999419e-01 9.842829638089e-01 9.836669468322e-01 9.828724896012e-01 9.819523383780e-01 9.810170773364e-01 9.801695749666e-01 9.794580258319e-01 9.788541349317e-01 9.782753359464e-01 9.776308735935e-01 9.768682806894e-01 9.760021476133e-01 9.750975856945e-01 9.742293039452e-01 9.734425704792e-01 9.727337170065e-01 9.720498477362e-01 9.713244462911e-01 9.705160676812e-01 9.696320999300e-01 9.687156210108e-01 9.678198604226e-01 9.669788928231e-01 9.661919656783e-01 9.654235649157e-01 9.646279482105e-01 9.637742065696e-01 9.628618634657e-01 9.619148255505e-01 9.609702487609e-01 9.600634245789e-01 9.592082800905e-01 9.583879018381e-01 9.575678479089e-01 9.567133132892e-01 9.557969241052e-01 9.548199356365e-01 9.538135544328e-01 9.528245158403e-01 9.518843207914e-01 9.509973591020e-01 9.501397694183e-01 9.492614525138e-01 9.483196452444e-01 9.473008430748e-01 9.462325970647e-01 9.451619296605e-01 9.441320534989e-01 9.431630258750e-01 9.422350826758e-01 9.413007359676e-01 9.403152340396e-01 9.392604923235e-01 9.381481798270e-01 9.370175435993e-01 9.359133898234e-01 9.348671460559e-01 9.338687879557e-01 9.328792490616e-01 9.318477441530e-01 9.307378875859e-01 9.295536728358e-01 9.283447076822e-01 9.271780132116e-01 9.260887054940e-01 9.250592542632e-01 9.240310955123e-01 9.229412045202e-01 9.217696215802e-01 9.205550733868e-01 9.193687505683e-01 9.182619372047e-01 9.172323434633e-01 9.162295483437e-01 9.151927399474e-01 9.140883686199e-01 9.129355799771e-01 9.117842178369e-01 9.106795155378e-01 9.096342602375e-01 9.086216811821e-01 9.075933523944e-01 9.065106728916e-01 9.053716014238e-01 9.042084482334e-01 9.030639862705e-01 9.019669679990e-01 9.009045389572e-01 8.998341545280e-01 8.987083143993e-01 8.975121242828e-01 8.962745800522e-01 8.950420210188e-01 8.938474660078e-01 8.926826242261e-01 8.914998076840e-01 8.902566645144e-01 8.889453604280e-01 8.876036262730e-01 8.862804419035e-01 8.850007956561e-01 8.837479691246e-01 8.824795763423e-01 8.811631488805e-01 8.798076918866e-01 8.784525053258e-01 8.771367879162e-01 8.758646814099e-01 8.746107713684e-01 8.733328122545e-01 8.720134973234e-01 8.706700331123e-01 8.693391118497e-01 8.680409185778e-01 8.667630071951e-01 8.654708950240e-01 8.641322960774e-01 8.627473786858e-01 8.613479346964e-01 8.599630321831e-01 8.585940168360e-01 8.572152476610e-01 8.558021037028e-01 8.543485608408e-01 8.528806924682e-01 8.514302728298e-01 8.500017569595e-01 8.485764118085e-01 8.471307552989e-01 8.456608222182e-01 8.441834327756e-01 8.427249300216e-01 8.412903164807e-01 8.398551071622e-01 8.383930786406e-01 8.368992717320e-01 8.353858927592e-01 8.338779643507e-01 8.323814935333e-01 8.308779592345e-01 8.293461374945e-01 8.277820472090e-01 8.262050416965e-01 8.246331730646e-01 8.230739609374e-01 8.215147186541e-01 8.199351837975e-01 8.183383776467e-01 8.167418773186e-01 8.151590534577e-01 8.135840412471e-01 8.119999693510e-01 8.103880928103e-01 8.087536652210e-01 8.071146423574e-01 8.054818880837e-01 8.038461686634e-01 8.021915182815e-01 8.005134865387e-01 7.988183029891e-01 7.971269441649e-01 7.954458685628e-01 7.937611859312e-01 7.920631689482e-01 7.903509084073e-01 7.886364155459e-01 7.869255208712e-01 7.852145745078e-01 7.834901231810e-01 7.817421705469e-01 7.799805878013e-01 7.782165348862e-01 7.764534786373e-01 7.746825036515e-01 7.728964301686e-01 7.710966981772e-01 7.692925231015e-01 7.674917984396e-01 7.656904151593e-01 7.638787654454e-01 7.620555741656e-01 7.602229534404e-01 7.583861942154e-01 7.565457565202e-01 7.546953783823e-01 7.528317762086e-01 7.509585656071e-01 7.490807970967e-01 7.471990551113e-01 7.453114301944e-01 7.434143182583e-01 7.415092548182e-01 7.396002934710e-01 7.376869145244e-01 7.357656504763e-01 7.338327906589e-01 7.318908721351e-01 7.299432539762e-01 7.279904990911e-01 7.260310752341e-01 7.240626716455e-01 7.220839991609e-01 7.201017908706e-01 7.181176843342e-01 7.161291521099e-01 7.141298102946e-01 7.121229333451e-01 7.101081717655e-01 7.080881681995e-01 7.060635602257e-01 7.040289607082e-01 7.019872111984e-01 6.999382396453e-01 6.978857901474e-01 6.958262564585e-01 6.937607052576e-01 6.916883104784e-01 6.896083767172e-01 6.875251965041e-01 6.854362939462e-01 6.833378773865e-01 6.812326658704e-01 6.791227754679e-01 6.770063069621e-01 6.748854443050e-01 6.727593229569e-01 6.706254618661e-01 6.684868057849e-01 6.663436998861e-01 6.641934290745e-01 6.620386255546e-01 6.598789840096e-01 6.577126862121e-01 6.555420677631e-01 6.533663979288e-01 6.511849240062e-01 6.489981846366e-01 6.468088414942e-01 6.446118643947e-01 6.424102649606e-01 6.402042483762e-01 6.379941796713e-01 6.357793186205e-01 6.335605816780e-01 6.313360985706e-01 6.291077336675e-01 6.268764466539e-01 6.246417190703e-01 6.224036840004e-01 6.201608959685e-01 6.179132804844e-01 6.156623507095e-01 6.134080013223e-01 6.111513932142e-01 6.088905835813e-01 6.066282881877e-01 6.043622145914e-01 6.020921492648e-01 5.998206298419e-01 5.975453175036e-01 5.952686051963e-01 5.929885816951e-01 5.907072402870e-01 5.884250394521e-01 5.861405318113e-01 5.838535678645e-01 5.815643660331e-01 5.792741410716e-01 5.769828054159e-01 5.746902615362e-01 5.723972901316e-01 5.701033249360e-01 5.678089238476e-01 5.655142887680e-01 5.632191474519e-01 5.609237418149e-01 5.586296663259e-01 5.563353230961e-01 5.540419682804e-01 5.517498008726e-01 5.494578518696e-01 5.471664606319e-01 5.448776569000e-01 5.425890046727e-01 5.403036428245e-01 5.380208461463e-01 5.357391815294e-01 5.334622939092e-01 5.311861516466e-01 5.289128137654e-01 5.266448645727e-01 5.243786139742e-01 5.221170557820e-01 5.198590456724e-01 5.176063764396e-01 5.153580865717e-01 5.131143005854e-01 5.108766291114e-01 5.086425342398e-01 5.064160188763e-01 5.041952132789e-01 5.019807695713e-01 4.997727597007e-01 4.975718976026e-01 4.953784950264e-01 4.931928803094e-01 4.910147975177e-01 4.888454238652e-01 4.866845875188e-01 4.845330795016e-01 4.823901175421e-01 4.802571686428e-01 4.781341454728e-01 4.760221931243e-01 4.739211972685e-01 4.718307471371e-01 4.697506641922e-01 4.676827319740e-01 4.656271730898e-01 4.635842143269e-01 4.615560786364e-01 4.595409228134e-01 4.575392990781e-01 4.555518890932e-01 4.535784779028e-01 4.516209408661e-01 4.496788120825e-01 4.477538131973e-01 4.458456982978e-01 4.439541860096e-01 4.420794117893e-01 4.402221558170e-01 4.383833204000e-01 4.365632925753e-01 4.347636994143e-01 4.329822433089e-01 4.312209463199e-01 4.294801955043e-01 4.277600887290e-01 4.260627668256e-01 4.243868954651e-01 4.227327637315e-01 4.211013049859e-01 4.194939509819e-01 4.179099405768e-01 4.163505665110e-01 4.148168515621e-01 4.133076210495e-01 4.118254743263e-01 4.103675089262e-01 4.089377416900e-01 4.075346635697e-01 4.061602244563e-01 4.048120386858e-01 4.034946446312e-01 4.022050055119e-01 4.009454201274e-01 3.997167165186e-01 3.985161875249e-01 3.973474276790e-01 3.962109728649e-01 3.951062172222e-01 3.940341331872e-01 3.929951184761e-01 3.919882491505e-01 3.910132344656e-01 3.900728547999e-01 3.891677820883e-01 3.882985452927e-01 3.874631995850e-01 3.866624345699e-01 3.858972675827e-01 3.851662782137e-01 3.844726501511e-01 3.838174008468e-01 3.831981579337e-01 3.826156624274e-01 3.820705397457e-01 3.815604943637e-01 3.810894254200e-01 3.806568576261e-01 3.802614628559e-01 3.799072625896e-01 3.795892095798e-01 3.793109883472e-01 3.790713350994e-01 3.788688390701e-01 3.787064947652e-01 3.785833383217e-01 3.784991957423e-01 3.784541279925e-01 3.784485131208e-01 3.784824106699e-01 3.785557132778e-01 3.786651243716e-01 3.788143837830e-01 3.790026235027e-01 3.792290013562e-01 3.794960325188e-01 3.798015356761e-01 3.801445243133e-01 3.805257539403e-01 3.809433993848e-01 3.813977321747e-01 3.818910094296e-01 3.824215023348e-01 3.829898612535e-01 3.835955249472e-01 3.842365398010e-01 3.849149564283e-01 3.856265259205e-01 3.863733126292e-01 3.871560031632e-01 3.879714684807e-01 3.888230919613e-01 3.897089225275e-01 3.906275643900e-01 3.915801598081e-01 3.925644550109e-01 3.935785342406e-01 3.946254119251e-01 3.957019861148e-01 3.968092665296e-01 3.979491213907e-01 3.991168750532e-01 4.003152530291e-01 4.015408952168e-01 4.027929023880e-01 4.040739856067e-01 4.053790780327e-01 4.067129279241e-01 4.080734660676e-01 4.094574759000e-01 4.108659261605e-01 4.122989276120e-01 4.137543156214e-01 4.152329432376e-01 4.167327266519e-01 4.182533989309e-01 4.197954781935e-01 4.213560479655e-01 4.229387624238e-01 4.245397558778e-01 4.261589801479e-01 4.277960611092e-01 4.294477317344e-01 4.311153213533e-01 4.327992698059e-01 4.345001816944e-01 4.362176602666e-01 4.379492058768e-01 4.396929439588e-01 4.414479075624e-01 4.432127357277e-01 4.449900837877e-01 4.467810739929e-01 4.485844275552e-01 4.503988750443e-01 4.522208843677e-01 4.540501437420e-01 4.558858833616e-01 4.577280069909e-01 4.595786832548e-01 4.614364479567e-01 4.633001335086e-01 4.651682435017e-01 4.670393504679e-01 4.689128467402e-01 4.707901518796e-01 4.726692009106e-01 4.745498663842e-01 4.764326470225e-01 4.783141182217e-01 4.801983262970e-01 4.820816873910e-01 4.839633850264e-01 4.858445413747e-01 4.877209911856e-01 4.895968437532e-01 4.914682631884e-01 4.933367682488e-01 4.952019555786e-01 4.970606858207e-01 4.989128898718e-01 5.007595725264e-01 5.025993065977e-01 5.044332602822e-01 5.062578560665e-01 5.080746057902e-01 5.098809867977e-01 5.116788083293e-01 5.134688210305e-01 5.152492096071e-01 5.170197400436e-01 5.187783168805e-01 5.205222373300e-01 5.222552673210e-01 5.239773930678e-01 5.256861653644e-01 5.273824446163e-01 5.290644649473e-01 5.307290735815e-01 5.323783579479e-01 5.340117851107e-01 5.356289483921e-01 5.372311695977e-01 5.388146881398e-01 5.403809386093e-01 5.419283482460e-01 5.434575782192e-01 5.449683085647e-01 5.464590243432e-01 5.479304977385e-01 5.493815153913e-01 5.508114882607e-01 5.522210694832e-01 5.536088584432e-01 5.549745702569e-01 5.563186722938e-01 5.576390019524e-01 5.589359045185e-01 5.602090894875e-01 5.614580565707e-01 5.626821865342e-01 5.638819218213e-01 5.650566514803e-01 5.662051373932e-01 5.673261889891e-01 5.684221830652e-01 5.694899768411e-01 5.705306161613e-01 5.715432481210e-01 5.725288238248e-01 5.734853241544e-01 5.744138978464e-01 5.753129014496e-01 5.761819355921e-01 5.770191841015e-01 5.778275800131e-01 5.786047253670e-01 5.793514971952e-01 5.800676133488e-01 5.807500551085e-01 5.813996747821e-01 5.820165388390e-01 5.826003632973e-01 5.831524143286e-01 5.836710331983e-01 5.841563285121e-01 5.846057678843e-01 5.850212202900e-01 5.854029208826e-01 5.857483949778e-01 5.860606368147e-01 5.863359944297e-01 5.865755248512e-01 5.867783906886e-01 5.869439213563e-01 5.870730336758e-01 5.871658804924e-01 5.872205460862e-01 5.872372133107e-01 5.872152972699e-01 5.871544980563e-01 5.870556686879e-01 5.869175133652e-01 5.867422572370e-01 5.865250794719e-01 5.862680263135e-01 5.859718859840e-01 5.856355595035e-01 5.852591991567e-01 5.848420071249e-01 5.843842481679e-01 5.838846262600e-01 5.833437000322e-01 5.827623937431e-01 5.821379900628e-01 5.814720060268e-01 5.807654045118e-01 5.800133483817e-01 5.792210622344e-01 5.783841380009e-01 5.775060670475e-01 5.765832742447e-01 5.756177794337e-01 5.746087739652e-01 5.735549701604e-01 5.724585329867e-01 5.713174028897e-01 5.701309606103e-01 5.689026747097e-01 5.676280349933e-01 5.663095482175e-01 5.649461245644e-01 5.635368898643e-01 5.620848555275e-01 5.605841396592e-01 5.590419347662e-01 5.574523793904e-01 5.558169417329e-01 5.541371064675e-01 5.524097277526e-01 5.506382995908e-01 5.488194130227e-01 5.469552709207e-01 5.450457394482e-01 5.430885874238e-01 5.410865974764e-01 5.390381676959e-01 5.369440124696e-01 5.348030551711e-01 5.326149153199e-01 5.303834481578e-01 5.281017528476e-01 5.257753738911e-01 5.234037889257e-01 5.209841789383e-01 5.185199371459e-01 5.160059500473e-01 5.134495520884e-01 5.108438420509e-01 5.081928303858e-01 5.054964064567e-01 5.027518242149e-01 4.999630706955e-01 4.971275327610e-01 4.942451728143e-01 4.913195048302e-01 4.883449792240e-01 4.853282182366e-01 4.822627077759e-01 4.791529290622e-01 4.759992881110e-01 4.727971686879e-01 4.695543246635e-01 4.662624204485e-01 4.629276955716e-01 4.595488058106e-01 4.561233648211e-01 4.526567800674e-01 4.491433834594e-01 4.455889303052e-01 4.419888914011e-01 4.383460047595e-01 4.346621542026e-01 4.309325836121e-01 4.271635338769e-01 4.233496123731e-01 4.194967400216e-01 4.156013462493e-01 4.116639152407e-01 4.076876135643e-01 4.036677984340e-01 3.996115262112e-01 3.955133801941e-01 3.913771100300e-01 3.872033516973e-01 3.829882801733e-01 3.787385104350e-01 3.744502642188e-01 3.701261934637e-01 3.657664895998e-01 3.613708183027e-01 3.569427680006e-01 3.524786790035e-01 3.479832018320e-01 3.434557132048e-01 3.388943642899e-01 3.343056714183e-01 3.296855557742e-01 3.250385337321e-01 3.203629591168e-01 3.156606186528e-01 3.109339591551e-01 3.061816496344e-01 3.014098433805e-01 2.966133866320e-01 2.918002172892e-01 2.869691037797e-01 2.821207018517e-01 2.772585989958e-01 2.723843599031e-01 2.675022379139e-01 2.626089382243e-01 2.577135465289e-01 2.528147745865e-01 2.479162965238e-01 2.430223374587e-01 2.381337644321e-01 2.332598701442e-01 2.283974336029e-01 2.235556098038e-01 2.187378861611e-01 2.139495334492e-01 2.091973812646e-01 2.044841825123e-01 1.998205343934e-01 1.952100344479e-01 1.906642427295e-01 1.861896012542e-01 1.817958304681e-01 1.774935616652e-01 1.732918169285e-01 1.692053664729e-01 1.652436979649e-01 1.614233756468e-01 1.577586175806e-01 1.542619106755e-01 1.509545706450e-01 1.478499191550e-01 1.449684158029e-01 1.423252341610e-01 1.399414661064e-01 1.378348793087e-01 1.360208695325e-01 1.345189574308e-01 1.333417093799e-01 1.325046803386e-01 1.320171157158e-01 1.318877834912e-01 1.321219499098e-01 1.327224481262e-01 1.336883355238e-01 1.350156238653e-01 1.366979977559e-01 1.387254023674e-01 1.410867789305e-01 1.437691221241e-01 1.467570728181e-01 1.500380220418e-01 1.535928132097e-01 1.574083820642e-01 1.614654469321e-01 1.657514524467e-01 1.702488333554e-01 1.749434731793e-01 1.798233097792e-01 1.848728322684e-01 1.900822013324e-01 1.954383726895e-01 2.009314606335e-01 2.065505790046e-01 2.122863786251e-01 2.181323857306e-01 2.240783043217e-01 2.301183542617e-01 2.362446767070e-01 2.424500494851e-01 2.487319887160e-01 2.550787216289e-01 2.614914730784e-01 2.679594623554e-01 2.744839084962e-01 2.810569216366e-01 2.876737346113e-01 2.943336621148e-01 3.010286277953e-01 3.077616904465e-01 3.145224841075e-01 3.213136959311e-01 3.281293995334e-01 3.349657659502e-01 3.418258238928e-01 3.486954626722e-01 3.555865620689e-01 3.624838986956e-01 3.693949222632e-01 3.763120412782e-01 3.832306509982e-01 3.901563710604e-01 3.970756560913e-01 4.039996724816e-01 4.109134524243e-01 4.178261135176e-01 4.247286433779e-01 4.316177215012e-01 4.385021823888e-01 4.453627277587e-01 4.522183148619e-01 4.590466428598e-01 4.658604839537e-01 4.726520649883e-01 4.794155945848e-01 4.861620116456e-01 4.928694499649e-01 4.995601452619e-01 5.062095398757e-01 5.128320483579e-01 5.194185344804e-01 5.259649887833e-01 5.324800961062e-01 5.389459139363e-01 5.453784979773e-01 5.517605817519e-01 5.581025995298e-01 5.643953329917e-01 5.706374972443e-01 5.768349418491e-01 5.829715033771e-01 5.890629282360e-01 5.950912020201e-01 6.010682706624e-01 6.069836290203e-01 6.128382517358e-01 6.186334427547e-01 6.243605566932e-01 6.300281620741e-01 6.356233151977e-01 6.411539819414e-01 6.466128358464e-01 6.520006967779e-01 6.573187114813e-01 6.625590355715e-01 6.677279526718e-01 6.728173762294e-01 6.778312099115e-01 6.827660957456e-01 6.876201423517e-01 6.923938303993e-01 6.970846324294e-01 7.016933916995e-01 7.062171830862e-01 7.106567125520e-01 7.150088630736e-01 7.192771156540e-01 7.234542033650e-01 7.275476232555e-01 7.315498096789e-01 7.354636751871e-01 7.392898244264e-01 7.430250757168e-01 7.466730390736e-01 7.502275135067e-01 7.536965324549e-01 7.570740715429e-01 7.603617212403e-01 7.635621167318e-01 7.666717381955e-01 7.696959956262e-01 7.726282274980e-01 7.754772511500e-01 7.782389771266e-01 7.809145061253e-01 7.835095086649e-01 7.860171951313e-01 7.884488123793e-01 7.907965458040e-01 7.930673562397e-01 7.952629530912e-01 7.973813357998e-01 7.994307985752e-01 8.014073292320e-01 8.033182646803e-01 8.051629644144e-01 8.069445322822e-01 8.086677581336e-01 8.103307793533e-01 8.119423352172e-01 8.135026373806e-01 8.150149870700e-01 8.164847714792e-01 8.179115929119e-01 8.193040904759e-01 8.206626063951e-01 8.219932830396e-01 8.233000872853e-01 8.245837580176e-01 8.258542355647e-01 8.271110804219e-01 8.283618842916e-01 8.296113219055e-01 8.308597602898e-01 8.321200827516e-01 8.333879160725e-01 8.346746885537e-01 8.359809694339e-01 8.373143740695e-01 8.386804256774e-01 8.400786102059e-01 8.415228260219e-01 8.430092471496e-01 8.445469962036e-01 8.461396022939e-01 8.477916090061e-01 8.495108913421e-01 8.512951744548e-01 8.531545884906e-01 8.550900815597e-01 8.571065532319e-01 8.592079540484e-01 8.613965997775e-01 8.636774454426e-01 8.660519429253e-01 8.685249687443e-01 8.710968268975e-01 8.737704700944e-01 8.765491837939e-01 8.794319423307e-01 8.824218522500e-01 8.855220836102e-01 8.887307852895e-01 8.920472513614e-01 8.954741793152e-01 8.990085788040e-01 9.026534336997e-01 9.064054393821e-01 9.102625042953e-01 9.142254074843e-01 9.182887591071e-01 9.224535818814e-01 9.267162954942e-01 9.310718628189e-01 9.355206459445e-01 9.400541220539e-01 9.446743819058e-01 9.493723706459e-01 9.541454457953e-01 9.589894123909e-01 9.638960717366e-01 9.688673930516e-01 9.738894291303e-01 9.789638305279e-01 9.840807212764e-01 9.892345418194e-01 9.944223050863e-01 9.996303705893e-01 1.004863555060e+00 1.010103840062e+00 1.015353037202e+00 1.020602491584e+00 1.025842370189e+00 1.031071399006e+00 1.036275489631e+00 1.041459436410e+00 1.046604307622e+00 1.051710630640e+00 1.056772747696e+00 1.061777516756e+00 1.066726727501e+00 1.071607167785e+00 1.076417828255e+00 1.081148987350e+00 1.085794729229e+00 1.090353328043e+00 1.094814035860e+00 1.099174395310e+00 1.103427461009e+00 1.107569350305e+00 1.111594591422e+00 1.115496895398e+00 1.119274687292e+00 1.122919188638e+00 1.126432000003e+00 1.129803557536e+00 1.133031934444e+00 1.136115446101e+00 1.139047542455e+00 1.141828779488e+00 1.144454865382e+00 1.146922639819e+00 1.149231127396e+00 1.151377581998e+00 1.153360976525e+00 1.155178639528e+00 1.156832387465e+00 1.158318765680e+00 1.159638866561e+00 1.160793491305e+00 1.161781275018e+00 1.162605296367e+00 1.163261956671e+00 1.163760031952e+00 1.164094886860e+00 1.164273324704e+00 1.164296557603e+00 1.164165978704e+00 1.163888404927e+00 1.163465372717e+00 1.162904537307e+00 1.162207213247e+00 1.161382569276e+00 1.160433943965e+00 1.159368563524e+00 1.158194941677e+00 1.156917491694e+00 1.155547551637e+00 1.154090035918e+00 1.152556547447e+00 1.150955980257e+00 1.149294679667e+00 1.147587934326e+00 1.145842458525e+00 1.144068752719e+00 1.142279554400e+00 1.140487248431e+00 1.138700044532e+00 1.136932133500e+00 1.135194625799e+00 1.133499921907e+00 1.131859176375e+00 1.130284488802e+00 1.128788219722e+00 1.127380344733e+00 1.126074028765e+00 1.124880028302e+00 1.123808771733e+00 1.122868347792e+00 1.122072272139e+00 1.121427360227e+00 1.120940747081e+00 1.120623068853e+00 1.120479096082e+00 1.120515071451e+00 1.120739713571e+00 1.121152729726e+00 1.121761799079e+00 1.122567777172e+00 1.123571684554e+00 1.124776813856e+00 1.126180713763e+00 1.127784912580e+00 1.129586047127e+00 1.131579185449e+00 1.133767192023e+00 1.136138110330e+00 1.138693919912e+00 1.141425010802e+00 1.144325781097e+00 1.147390322710e+00 1.150607512562e+00 1.153973829658e+00 1.157476533351e+00 1.161108914747e+00 1.164861755652e+00 1.168723831612e+00 1.172682853389e+00 1.176731358837e+00 1.180855787916e+00 1.185045622887e+00 1.189288508009e+00 1.193569860758e+00 1.197881422624e+00 1.202205594172e+00 1.206531877173e+00 1.210845132020e+00 1.215131654485e+00 1.219377969179e+00 1.223566075757e+00 1.227687856909e+00 1.231722769696e+00 1.235657524334e+00 1.239477744320e+00 1.243166873743e+00 1.246711516275e+00 1.250095006850e+00 1.253306292620e+00 1.256326333139e+00 1.259145048340e+00 1.261747372066e+00 1.264119983414e+00 1.266252340231e+00 1.268130888491e+00 1.269748424602e+00 1.271090301359e+00 1.272153239902e+00 1.272924705274e+00 1.273397519560e+00 1.273568616701e+00 1.273428002374e+00 1.272975620335e+00 1.272202937268e+00 1.271110576222e+00 1.269693647903e+00 1.267950297621e+00 1.265879683957e+00 1.263481533032e+00 1.260755604495e+00 1.257700437185e+00 1.254319846173e+00 1.250612564191e+00 1.246586307931e+00 1.242239883175e+00 1.237580014200e+00 1.232617413060e+00 1.227355667793e+00 1.221811105576e+00 1.215995147566e+00 1.209925603105e+00 1.203624315985e+00 1.197115311815e+00 1.190429673435e+00 1.183600936039e+00 1.176667498342e+00 1.169673053724e+00 1.162667021704e+00 1.155703755329e+00 1.148837735401e+00 1.142132327185e+00 1.135649600725e+00 1.129454218322e+00 1.123612688738e+00 1.118189622716e+00 1.113245062561e+00 1.108837909051e+00 1.105018673889e+00 1.101833582166e+00 1.099314912594e+00 1.097493343698e+00 1.096383510890e+00 1.095988624130e+00 1.096308527241e+00 1.097323038482e+00 1.099014479962e+00 1.101347207109e+00 1.104288173496e+00 1.107797412886e+00 1.111828780172e+00 1.116349466171e+00 1.121309091938e+00 1.126682145539e+00 1.132432938352e+00 1.138537093060e+00 1.144982083911e+00 1.151746219719e+00 1.158833887501e+00 1.166231270135e+00 1.173944118293e+00 1.181968772704e+00 1.190298015417e+00 1.198931148838e+00 1.207843457170e+00 1.217018655984e+00 1.226415852142e+00 1.235986526556e+00 1.245681410022e+00 1.255417340116e+00 1.265128579344e+00 1.274716666027e+00 1.284091706615e+00 1.293161439692e+00 1.301818763540e+00 1.309983607198e+00 1.317557357905e+00 1.324470412568e+00 1.330655222619e+00 1.336053786555e+00 1.340632812491e+00 1.344357101190e+00 1.347222708033e+00 1.349219271884e+00 1.350354140411e+00 1.350644214325e+00 1.350097807162e+00 1.348739713639e+00 1.346576312700e+00 1.343616821971e+00 1.339861964045e+00 1.335293830099e+00 1.329901298170e+00 1.323643448529e+00 1.316483334806e+00 1.308373147813e+00 1.299255632155e+00 1.289087376572e+00 1.277811678506e+00 1.265401755463e+00 1.251838031775e+00 1.237124324326e+00 1.221307042619e+00 1.204452816413e+00 1.186686434573e+00 1.168151356816e+00 1.149052028011e+00 1.129606393205e+00 1.110052557411e+00 1.090634001216e+00 1.075061957134e+00 1.058933258203e+00 1.042665764187e+00 1.026817572042e+00 1.011920143508e+00 9.982938913951e-01 9.859263924869e-01 9.744610830525e-01 9.633004196640e-01 9.517537280936e-01 9.392851157754e-01 9.256673639559e-01 9.110737731044e-01 8.960659930201e-01 8.814777671487e-01 8.681960548694e-01 8.569402583606e-01 8.480993032140e-01 8.416435003021e-01 8.371743654841e-01 8.341143392433e-01 8.319023949297e-01 8.301918622424e-01 8.290128169355e-01 8.288885566089e-01 8.310477948283e-01 8.379542839718e-01 8.229218524002e-01 8.013606920212e-01 7.766292564973e-01 7.436262996749e-01 7.147171758657e-01 7.024141407122e-01 7.134321242854e-01 7.443154908077e-01 7.832060284183e-01 8.160287462032e-01 8.317978912577e-01 8.253741065838e-01 7.985988510087e-01 7.603970097760e-01 7.254852486493e-01 7.098061398940e-01 7.224487227844e-01 7.595038736051e-01 8.068068685587e-01 8.481216063034e-01 8.713280920519e-01 8.709969065250e-01 8.489450688351e-01 8.138552077363e-01 7.794910815556e-01 7.605329258146e-01 7.657720378931e-01 7.930120508394e-01 8.307374329415e-01 8.647325655240e-01 8.838005069791e-01 8.823626580861e-01 8.610605155784e-01 8.262435206423e-01 7.886459282013e-01 7.606122201804e-01 7.516979196083e-01 7.643348404786e-01 7.930328099042e-01 8.279309514044e-01 8.592657174800e-01 8.800446416805e-01 8.867097700442e-01 8.788511758405e-01 8.585690395985e-01 8.299111470169e-01 7.983870218350e-01 7.703697136377e-01 7.521401002396e-01 7.482614655322e-01 7.598631251197e-01 7.838964239803e-01 8.141104706796e-01 8.430769873226e-01 8.642336657787e-01 8.733266242314e-01 8.692051621348e-01 8.540499292430e-01 8.328888282172e-01 8.123724682172e-01 7.986412426005e-01 7.950235886938e-01 8.007625815891e-01 8.117780835986e-01 8.229498813180e-01 8.304685653211e-01 8.332464789198e-01 8.329736301854e-01 8.330885974155e-01 8.369061164520e-01 8.458124778383e-01 8.583674071110e-01 8.708880885709e-01 8.790762163398e-01 8.797480225293e-01 8.720256672415e-01 8.576418349566e-01 8.404539409622e-01 8.251445224611e-01 8.156392193841e-01 8.137368333012e-01 8.187544442362e-01 8.282959461806e-01 8.395233727498e-01 8.501824512036e-01 8.588542754460e-01 8.646874804509e-01 8.668644838776e-01 8.643949527141e-01 8.563780920715e-01 8.427481841321e-01 8.251102402903e-01 8.071666194789e-01 7.942180757375e-01 7.913401536076e-01 8.008961006930e-01 8.207507395874e-01 8.447768896675e-01 8.652072064401e-01 8.754714976669e-01 8.723636648959e-01 8.571675330563e-01 8.357525043247e-01 8.171235509708e-01 8.102847861838e-01 8.199157656528e-01 8.437450788901e-01 8.737089984594e-01 8.999356980363e-01 9.146865820218e-01 9.146595311787e-01 9.018017499169e-01 8.826549130382e-01 8.663466937214e-01 8.610492701981e-01 8.702203117856e-01 8.909324400717e-01 9.156489653318e-01 9.360168592912e-01 9.461148488205e-01 9.442269187505e-01 9.329671789388e-01 9.181934978636e-01 9.067522490511e-01 9.036735937202e-01 9.100025737805e-01 9.225692624290e-01 9.358595390467e-01 9.445722323635e-01 9.456809562116e-01 9.392269959545e-01 9.280631232605e-01 9.166747426772e-01 9.094822302192e-01 9.092162491264e-01 9.160265186428e-01 9.277821245020e-01 9.411487059710e-01 9.528519375641e-01 9.604646492954e-01 9.627289764712e-01 9.595209550994e-01 9.517863400553e-01 9.415281552152e-01 9.317495208839e-01 9.261747302969e-01 9.283419403321e-01 9.402708533649e-01 9.611483015520e-01 9.869853246569e-01 1.011522538830e+00 1.028051929149e+00 1.031437087150e+00 1.019771450052e+00 9.955156978429e-01 9.656378391685e-01 9.403852947399e-01 9.299291510946e-01 9.396450435311e-01 9.668641071001e-01 1.001884700739e+00 1.032395932491e+00 1.047931129709e+00 1.042795833068e+00 1.017293050798e+00 9.778582758790e-01 9.358269117352e-01 9.043543364937e-01 8.932725478330e-01 9.050493084360e-01
 1.051357526736e+00 1.050889735778e+00 1.050398312655e+00 1.049928813349e+00 1.049566024909e+00 1.049364586129e+00 1.049255981627e+00 1.049089513252e+00 1.048774243791e+00 1.048336300513e+00 1.047847488376e+00 1.047353395045e+00 1.046893751709e+00 1.046529731173e+00 1.046307030008e+00 1.046169499301e+00 1.045989640783e+00 1.045668477672e+00 1.045205391605e+00 1.044672341007e+00 1.044153304999e+00 1.043721325247e+00 1.043424318517e+00 1.043244454899e+00 1.043086758441e+00 1.042842789143e+00 1.042467409972e+00 1.041987874906e+00 1.041458527494e+00 1.040937324007e+00 1.040493186738e+00 1.040189836908e+00 1.040015568936e+00 1.039865387636e+00 1.039604560248e+00 1.039174825122e+00 1.038620651626e+00 1.038046377131e+00 1.037546996402e+00 1.037169732600e+00 1.036900522953e+00 1.036670530978e+00 1.036399593611e+00 1.036042547950e+00 1.035597378115e+00 1.035077784107e+00 1.034506839842e+00 1.033942804101e+00 1.033473930338e+00 1.033159799092e+00 1.032965639023e+00 1.032768471623e+00 1.032439626502e+00 1.031926232840e+00 1.031287355863e+00 1.030652379204e+00 1.030145980034e+00 1.029811920001e+00 1.029587899624e+00 1.029353153531e+00 1.029016713900e+00 1.028564607166e+00 1.028031645861e+00 1.027464187356e+00 1.026898634374e+00 1.026375463294e+00 1.025937367338e+00 1.025599787549e+00 1.025328597529e+00 1.025046324715e+00 1.024657151556e+00 1.024100793906e+00 1.023411427267e+00 1.022713800161e+00 1.022156725565e+00 1.021803432597e+00 1.021587576783e+00 1.021360708433e+00 1.020984796897e+00 1.020408487151e+00 1.019697538853e+00 1.018990074318e+00 1.018412054079e+00 1.017994210185e+00 1.017666417265e+00 1.017325213844e+00 1.016899204579e+00 1.016371009690e+00 1.015768528948e+00 1.015140092131e+00 1.014531723241e+00 1.013958402305e+00 1.013423006118e+00 1.012931877043e+00 1.012489451542e+00 1.012069474958e+00 1.011617672830e+00 1.011083015766e+00 1.010444756668e+00 1.009733440219e+00 1.009021402107e+00 1.008398576595e+00 1.007916133578e+00 1.007542104877e+00 1.007176503995e+00 1.006704473327e+00 1.006060542610e+00 1.005258809899e+00 1.004400020827e+00 1.003626943679e+00 1.003040064036e+00 1.002634444491e+00 1.002300922139e+00 1.001887096747e+00 1.001275776777e+00 1.000453264889e+00 9.995221355856e-01 9.986537531533e-01 9.979831691192e-01 9.975315090635e-01 9.971995583751e-01 9.968214391416e-01 9.962578622103e-01 9.954727230486e-01 9.945538220707e-01 9.936605907862e-01 9.929292447204e-01 9.923968916575e-01 9.919895492665e-01 9.915723326193e-01 9.910214812398e-01 9.902907245925e-01 9.894328080252e-01 9.885607798398e-01 9.877792698468e-01 9.871359055120e-01 9.866003076834e-01 9.860899530518e-01 9.855123346673e-01 9.848151950717e-01 9.840154142337e-01 9.831780887577e-01 9.823780997633e-01 9.816615954147e-01 9.810223179586e-01 9.804080264099e-01 9.797493192597e-01 9.790086868213e-01 9.781934709189e-01 9.773475343789e-01 9.765241603510e-01 9.757558739824e-01 9.750412558078e-01 9.743429674021e-01 9.736162977908e-01 9.728316192365e-01 9.719897763720e-01 9.711153740119e-01 9.702447227001e-01 9.694142729493e-01 9.686351215806e-01 9.678883609728e-01 9.671418257019e-01 9.663583974136e-01 9.655135422358e-01 9.646094556565e-01 9.636789906340e-01 9.627680955855e-01 9.619063016842e-01 9.610983103795e-01 9.603176898524e-01 9.595139598728e-01 9.586455132941e-01 9.577003419988e-01 9.567083613383e-01 9.557156724951e-01 9.547667894033e-01 9.538783462821e-01 9.530306625669e-01 9.521735515646e-01 9.512631991058e-01 9.502832291012e-01 9.492466066728e-01 9.481927678086e-01 9.471711965837e-01 9.462068236573e-01 9.452907614626e-01 9.443811573674e-01 9.434255590561e-01 9.423899786674e-01 9.412821371025e-01 9.401534388320e-01 9.390716684386e-01 9.380686820712e-01 9.371234772227e-01 9.361754104629e-01 9.351628088359e-01 9.340689679050e-01 9.329352078680e-01 9.318363315310e-01 9.308182238946e-01 9.298754020067e-01 9.289560755209e-01 9.279998472770e-01 9.269762091941e-01 9.259060525454e-01 9.248412959942e-01 9.238250416855e-01 9.228678655557e-01 9.219412198972e-01 9.209970932884e-01 9.199970035304e-01 9.189420217196e-01 9.178648440648e-01 9.168100103247e-01 9.158021589574e-01 9.148283451537e-01 9.138441780775e-01 9.128024752188e-01 9.116911701415e-01 9.105399294692e-01 9.093972718895e-01 9.082943282660e-01 9.072179200073e-01 9.061222283628e-01 9.049638453251e-01 9.037380500681e-01 9.024852977226e-01 9.012533072781e-01 9.000649300242e-01 8.989029225428e-01 8.977221620688e-01 8.964928741222e-01 8.952250384820e-01 8.939617728313e-01 8.927391343007e-01 8.915599723413e-01 8.903968843024e-01 8.892086550075e-01 8.879781243790e-01 8.867263956640e-01 8.854884378537e-01 8.842838551577e-01 8.830990090414e-01 8.818978952190e-01 8.806482302692e-01 8.793539530839e-01 8.780473610477e-01 8.767565026274e-01 8.754804569314e-01 8.741937574239e-01 8.728711469614e-01 8.715083126006e-01 8.701340176432e-01 8.687779452178e-01 8.674440334504e-01 8.661123630280e-01 8.647594087439e-01 8.633818738946e-01 8.619984767298e-01 8.606368256885e-01 8.592973603772e-01 8.579558137443e-01 8.565872114268e-01 8.551854828241e-01 8.537664733401e-01 8.523542747140e-01 8.509527766849e-01 8.495436074514e-01 8.481037887851e-01 8.466345979933e-01 8.451512794241e-01 8.436756314790e-01 8.422122041210e-01 8.407474836780e-01 8.392624426627e-01 8.377607590425e-01 8.362604172267e-01 8.347738303660e-01 8.332947301188e-01 8.318047063153e-01 8.302865023919e-01 8.287469967357e-01 8.272034054570e-01 8.256665052580e-01 8.241256581179e-01 8.225651193721e-01 8.209804364684e-01 8.193804085557e-01 8.177857496151e-01 8.162005761678e-01 8.146113816384e-01 8.130078314253e-01 8.113906833400e-01 8.097720626649e-01 8.081568462605e-01 8.065411389298e-01 8.049103020590e-01 8.032564260119e-01 8.015891849674e-01 7.999205529346e-01 7.982524349812e-01 7.965752659859e-01 7.948838520266e-01 7.931779489472e-01 7.914687062185e-01 7.897630414878e-01 7.880550485760e-01 7.863379863493e-01 7.846079884755e-01 7.828691697239e-01 7.811265831930e-01 7.793793801764e-01 7.776220037546e-01 7.758508361563e-01 7.740712579346e-01 7.722860219164e-01 7.704974041059e-01 7.687022438371e-01 7.668969180698e-01 7.650844612851e-01 7.632676061913e-01 7.614456448933e-01 7.596163336918e-01 7.577739903877e-01 7.559225922273e-01 7.540657142550e-01 7.522040058437e-01 7.503344909899e-01 7.484553847578e-01 7.465665344415e-01 7.446738667461e-01 7.427792706145e-01 7.408785914782e-01 7.389690007684e-01 7.370492108952e-01 7.351222588839e-01 7.331903728490e-01 7.312518216819e-01 7.293046040215e-01 7.273483778440e-01 7.253866919428e-01 7.234192497977e-01 7.214447879262e-01 7.194648058291e-01 7.174762845268e-01 7.154805539452e-01 7.134814271003e-01 7.114746050390e-01 7.094597124436e-01 7.074360755166e-01 7.054076248834e-01 7.033722419118e-01 7.013324199768e-01 6.992861699712e-01 6.972319696322e-01 6.951726068727e-01 6.931077052990e-01 6.910353473363e-01 6.889586311905e-01 6.868752071045e-01 6.847854284347e-01 6.826896320118e-01 6.805890270448e-01 6.784818945286e-01 6.763690562603e-01 6.742516491443e-01 6.721278259697e-01 6.699971281559e-01 6.678621678481e-01 6.657220863382e-01 6.635762095913e-01 6.614258641259e-01 6.592690965395e-01 6.571077317425e-01 6.549426981845e-01 6.527731311676e-01 6.505985676287e-01 6.484202474663e-01 6.462346233180e-01 6.440454171892e-01 6.418521267769e-01 6.396547542811e-01 6.374529333437e-01 6.352485244442e-01 6.330383334571e-01 6.308252221202e-01 6.286082748644e-01 6.263863647450e-01 6.241620674277e-01 6.219333786152e-01 6.197030440706e-01 6.174694755638e-01 6.152324276693e-01 6.129929304008e-01 6.107486972205e-01 6.085031827995e-01 6.062543126360e-01 6.040036729547e-01 6.017511813642e-01 5.994960517636e-01 5.972389380732e-01 5.949810254143e-01 5.927203114942e-01 5.904581299770e-01 5.881961798879e-01 5.859322078945e-01 5.836673147933e-01 5.814025876072e-01 5.791358792230e-01 5.768694432615e-01 5.746020849456e-01 5.723341871449e-01 5.700671738107e-01 5.678018182068e-01 5.655353289053e-01 5.632721181395e-01 5.610070831579e-01 5.587443843448e-01 5.564830404809e-01 5.542235516780e-01 5.519654325253e-01 5.497097999756e-01 5.474566010683e-01 5.452058358893e-01 5.429576949925e-01 5.407126459836e-01 5.384701141276e-01 5.362326246871e-01 5.339973098098e-01 5.317674872228e-01 5.295414625880e-01 5.273197274517e-01 5.251026814447e-01 5.228914952124e-01 5.206855686301e-01 5.184850415102e-01 5.162914888917e-01 5.141025379843e-01 5.119214457845e-01 5.097467027329e-01 5.075788396202e-01 5.054195416507e-01 5.032678360485e-01 5.011239619766e-01 4.989884598721e-01 4.968607341918e-01 4.947430727902e-01 4.926344185183e-01 4.905368150657e-01 4.884497054928e-01 4.863734348881e-01 4.843071961651e-01 4.822514923075e-01 4.802090680128e-01 4.781781688361e-01 4.761602943472e-01 4.741570828260e-01 4.721649189025e-01 4.701874207826e-01 4.682232213271e-01 4.662742917042e-01 4.643397925350e-01 4.624218591221e-01 4.605183517342e-01 4.586312706606e-01 4.567603874660e-01 4.549065321241e-01 4.530714215569e-01 4.512527824801e-01 4.494535586900e-01 4.476717644520e-01 4.459100110056e-01 4.441671681531e-01 4.424454669242e-01 4.407447968248e-01 4.390648475851e-01 4.374067609598e-01 4.357693816065e-01 4.341554628858e-01 4.325646728133e-01 4.309965002096e-01 4.294523830071e-01 4.279327427361e-01 4.264385274065e-01 4.249683402929e-01 4.235254680941e-01 4.221063925892e-01 4.207154657256e-01 4.193512634587e-01 4.180148175073e-01 4.167076986901e-01 4.154282506900e-01 4.141780637067e-01 4.129545064217e-01 4.117620662218e-01 4.106007413054e-01 4.094704656702e-01 4.083709400601e-01 4.073021539743e-01 4.062647893262e-01 4.052571833603e-01 4.042842596670e-01 4.033452690650e-01 4.024391870396e-01 4.015671916570e-01 4.007278567792e-01 3.999215142947e-01 3.991501852963e-01 3.984144288477e-01 3.977135447224e-01 3.970496613182e-01 3.964205016762e-01 3.958274065860e-01 3.952712756556e-01 3.947500501084e-01 3.942661602448e-01 3.938201061072e-01 3.934097360254e-01 3.930381293063e-01 3.927035231711e-01 3.924064733576e-01 3.921487359962e-01 3.919247429588e-01 3.917400513849e-01 3.915935240666e-01 3.914830330276e-01 3.914144743993e-01 3.913830176841e-01 3.913885675532e-01 3.914333846556e-01 3.915129769631e-01 3.916313169477e-01 3.917871421099e-01 3.919813216313e-01 3.922144852631e-01 3.924853270425e-01 3.927920657504e-01 3.931386722992e-01 3.935185903083e-01 3.939356227071e-01 3.943896511104e-01 3.948787621298e-01 3.954049291619e-01 3.959681077456e-01 3.965662511359e-01 3.972001638302e-01 3.978684176663e-01 3.985697857322e-01 3.993055204203e-01 4.000743090943e-01 4.008765304305e-01 4.017140524676e-01 4.025832304996e-01 4.034857311582e-01 4.044185592369e-01 4.053824634907e-01 4.063776431169e-01 4.074013933234e-01 4.084571080779e-01 4.095422625123e-01 4.106561396037e-01 4.117983365244e-01 4.129688018350e-01 4.141656358923e-01 4.153900652640e-01 4.166394137903e-01 4.179140143709e-01 4.192154997721e-01 4.205388355806e-01 4.218880541633e-01 4.232611877466e-01 4.246568238756e-01 4.260746194130e-01 4.275111265963e-01 4.289696495347e-01 4.304473286330e-01 4.319469755671e-01 4.334686722412e-01 4.350086239771e-01 4.365665393453e-01 4.381389120160e-01 4.397270440043e-01 4.413310248565e-01 4.429540333252e-01 4.445942711468e-01 4.462493181894e-01 4.479182947726e-01 4.495977514724e-01 4.512892028579e-01 4.529919726911e-01 4.547076391348e-01 4.564342819064e-01 4.581720146610e-01 4.599186498153e-01 4.616732292199e-01 4.634348856488e-01 4.652039818736e-01 4.669802318260e-01 4.687625325194e-01 4.705510007589e-01 4.723441423838e-01 4.741426981958e-01 4.759451708791e-01 4.777514626304e-01 4.795601311086e-01 4.813700299522e-01 4.831820036626e-01 4.849953044943e-01 4.868089936383e-01 4.886237168850e-01 4.904358958526e-01 4.922468565344e-01 4.940551778336e-01 4.958611213973e-01 4.976658087375e-01 4.994651842835e-01 5.012606171585e-01 5.030493554497e-01 5.048335364561e-01 5.066141501383e-01 5.083889405182e-01 5.101581581325e-01 5.119185281016e-01 5.136687131663e-01 5.154111444221e-01 5.171454034114e-01 5.188729182101e-01 5.205891844631e-01 5.222950571753e-01 5.239875496897e-01 5.256681035646e-01 5.273362503000e-01 5.289920406807e-01 5.306349678204e-01 5.322642251481e-01 5.338782232560e-01 5.354778173182e-01 5.370615705539e-01 5.386305114417e-01 5.401832577338e-01 5.417189772519e-01 5.432380719712e-01 5.447391215447e-01 5.462223719943e-01 5.476880661235e-01 5.491331691643e-01 5.505607341516e-01 5.519674506604e-01 5.533538268729e-01 5.547181774171e-01 5.560625932877e-01 5.573842471658e-01 5.586843357404e-01 5.599619718270e-01 5.612170752041e-01 5.624462244087e-01 5.636538447799e-01 5.648351637295e-01 5.659924423819e-01 5.671242237233e-01 5.682306307885e-01 5.693118213758e-01 5.703667417670e-01 5.713943673411e-01 5.723948380558e-01 5.733661459033e-01 5.743099284439e-01 5.752256117983e-01 5.761126374254e-01 5.769717651605e-01 5.777986503629e-01 5.785952683798e-01 5.793614363243e-01 5.800968547537e-01 5.808023081335e-01 5.814762433000e-01 5.821188624517e-01 5.827278571003e-01 5.833048185894e-01 5.838490971613e-01 5.843607032433e-01 5.848397834378e-01 5.852836412262e-01 5.856936052242e-01 5.860687528470e-01 5.864080072988e-01 5.867134015788e-01 5.869826435791e-01 5.872166513292e-01 5.874143326621e-01 5.875734773817e-01 5.876966354498e-01 5.877824755911e-01 5.878304004172e-01 5.878435042938e-01 5.878155003357e-01 5.877489136796e-01 5.876448986096e-01 5.875015589531e-01 5.873193572399e-01 5.870975864773e-01 5.868370225372e-01 5.865351208885e-01 5.861927854391e-01 5.858120704231e-01 5.853884519644e-01 5.849246158191e-01 5.844206407717e-01 5.838731410872e-01 5.832847184683e-01 5.826543563018e-01 5.819821796501e-01 5.812676630995e-01 5.805098909357e-01 5.797098073215e-01 5.788652632318e-01 5.779794488067e-01 5.770484294692e-01 5.760743619916e-01 5.750565607859e-01 5.739948729179e-01 5.728896890050e-01 5.717387703778e-01 5.705439263610e-01 5.693048913695e-01 5.680192599925e-01 5.666912535569e-01 5.653164865759e-01 5.638964047350e-01 5.624317640094e-01 5.609193302852e-01 5.593634264940e-01 5.577602519082e-01 5.561109110315e-01 5.544173534132e-01 5.526749299954e-01 5.508888487582e-01 5.490548581994e-01 5.471746085086e-01 5.452494735730e-01 5.432758027445e-01 5.412577699307e-01 5.391896779802e-01 5.370766222366e-01 5.349173054399e-01 5.327099957444e-01 5.304573068742e-01 5.281546250573e-01 5.258082874968e-01 5.234131406564e-01 5.209705106995e-01 5.184826025071e-01 5.159447685663e-01 5.133635217743e-01 5.107328514913e-01 5.080557864198e-01 5.053332494301e-01 5.025616769333e-01 4.997460735505e-01 4.968811667981e-01 4.939709067033e-01 4.910145851262e-01 4.880096730997e-01 4.849613674748e-01 4.818633236955e-01 4.787221991296e-01 4.755325625538e-01 4.722970333327e-01 4.690178786849e-01 4.656903134514e-01 4.623198359188e-01 4.589020454984e-01 4.554404020803e-01 4.519341787486e-01 4.483814959091e-01 4.447874304688e-01 4.411452155207e-01 4.374628342608e-01 4.337342888518e-01 4.299632120056e-01 4.261496586707e-01 4.222900982057e-01 4.183919900072e-01 4.144482798616e-01 4.104647928262e-01 4.064399231061e-01 4.023720615383e-01 3.982659821771e-01 3.941176158161e-01 3.899303834839e-01 3.857040083855e-01 3.814385789026e-01 3.771372649788e-01 3.727956437978e-01 3.684191592911e-01 3.640052895953e-01 3.595554750810e-01 3.550723977487e-01 3.505528941732e-01 3.460025993414e-01 3.414187390086e-01 3.368035049622e-01 3.321572892765e-01 3.274806874657e-01 3.227771923846e-01 3.180446389823e-01 3.132877092341e-01 3.085057317506e-01 3.037001546044e-01 2.988723424511e-01 2.940252401448e-01 2.891596995672e-01 2.842768139350e-01 2.793806517435e-01 2.744706860476e-01 2.695500061475e-01 2.646233633403e-01 2.596889144812e-01 2.547553195643e-01 2.498198669485e-01 2.448896478585e-01 2.399668647119e-01 2.350554083404e-01 2.301615195707e-01 2.252871388789e-01 2.204385582650e-01 2.156209398215e-01 2.108407031875e-01 2.061038110078e-01 2.014185916396e-01 1.967909813409e-01 1.922296111168e-01 1.877448628103e-01 1.833440852296e-01 1.790404792940e-01 1.748455938848e-01 1.707692889563e-01 1.668278244797e-01 1.630335095808e-01 1.594045578186e-01 1.559539682124e-01 1.527008538916e-01 1.496637101478e-01 1.468585093555e-01 1.443064415539e-01 1.420235963039e-01 1.400301966665e-01 1.383433378094e-01 1.369797763085e-01 1.359533300500e-01 1.352762347549e-01 1.349600589703e-01 1.350106042613e-01 1.354348405812e-01 1.362313530135e-01 1.373999303311e-01 1.389340482041e-01 1.408257558754e-01 1.430663362233e-01 1.456416163818e-01 1.485415859097e-01 1.517455900991e-01 1.552431904896e-01 1.590147486325e-01 1.630442142030e-01 1.673178030519e-01 1.718159880789e-01 1.765285207478e-01 1.814381638616e-01 1.865317968052e-01 1.917964876460e-01 1.972184375140e-01 2.027906271430e-01 2.084985015216e-01 2.143348965321e-01 2.202888183151e-01 2.263519812626e-01 2.325194147964e-01 2.387769857187e-01 2.451253432579e-01 2.515525472974e-01 2.580579417788e-01 2.646307493557e-01 2.712680617654e-01 2.779660503483e-01 2.847161120055e-01 2.915203088226e-01 2.983677174705e-01 3.052623434335e-01 3.121933164424e-01 3.191605797398e-01 3.261619579328e-01 3.331892314676e-01 3.402480683103e-01 3.473243614619e-01 3.544268647197e-01 3.615453852820e-01 3.686764975648e-01 3.758259051739e-01 3.829774516105e-01 3.901452928202e-01 3.973102808135e-01 4.044858224420e-01 4.116573177640e-01 4.188274894403e-01 4.259996298367e-01 4.331576088385e-01 4.403188799536e-01 4.474596069946e-01 4.545965016016e-01 4.617158313512e-01 4.688185506196e-01 4.759083668587e-01 4.829696288834e-01 4.900190257130e-01 4.970351721898e-01 5.040326639256e-01 5.109987168692e-01 5.179342638107e-01 5.248427580306e-01 5.317095077717e-01 5.385500459261e-01 5.453443722313e-01 5.521070137813e-01 5.588242482730e-01 5.654988014084e-01 5.721321427348e-01 5.787118632042e-01 5.852515787952e-01 5.917323463356e-01 5.981681240841e-01 6.045458821439e-01 6.108685275964e-01 6.171357169837e-01 6.233388494489e-01 6.294876489145e-01 6.355664772243e-01 6.415858904028e-01 6.475360012563e-01 6.534192125035e-01 6.592348621341e-01 6.649760117206e-01 6.706479412395e-01 6.762432288172e-01 6.817645927974e-01 6.872085680025e-01 6.925747268120e-01 6.978593870062e-01 7.030637524397e-01 7.081857717029e-01 7.132240088376e-01 7.181765274852e-01 7.230434615129e-01 7.278237861077e-01 7.325136898831e-01 7.371167963859e-01 7.416282073012e-01 7.460475367710e-01 7.503777045533e-01 7.546131692043e-01 7.587589303961e-01 7.628072269137e-01 7.667647624222e-01 7.706267788915e-01 7.743941453595e-01 7.780681667960e-01 7.816448139358e-01 7.851301349012e-01 7.885157266294e-01 7.918105823868e-01 7.950101239814e-01 7.981146174832e-01 8.011289483251e-01 8.040466537743e-01 8.068781058722e-01 8.096135933661e-01 8.122626696947e-01 8.148226514118e-01 8.172926942944e-01 8.196817859532e-01 8.219825034433e-01 8.242056412978e-01 8.263439491821e-01 8.284069697275e-01 8.303937784125e-01 8.323035993783e-01 8.341453044489e-01 8.359154817040e-01 8.376224733103e-01 8.392647326025e-01 8.408467417812e-01 8.423732432230e-01 8.438448476491e-01 8.452678024212e-01 8.466444216007e-01 8.479765164843e-01 8.492734578904e-01 8.505323974151e-01 8.517630634337e-01 8.529681199641e-01 8.541481480117e-01 8.553159434570e-01 8.564668352204e-01 8.576126787876e-01 8.587525155391e-01 8.598947668423e-01 8.610438136539e-01 8.622024519143e-01 8.633811654128e-01 8.645768747508e-01 8.658012490544e-01 8.670557263748e-01 8.683455257186e-01 8.696798744480e-01 8.710555928189e-01 8.724860595287e-01 8.739692806407e-01 8.755138233718e-01 8.771230673536e-01 8.788002673392e-01 8.805517568840e-01 8.823798611745e-01 8.842896329963e-01 8.862838984479e-01 8.883659401692e-01 8.905403073536e-01 8.928081340975e-01 8.951726802734e-01 8.976377871637e-01 9.002055804567e-01 9.028752377252e-01 9.056505332825e-01 9.085319735914e-01 9.115214358051e-01 9.146181900807e-01 9.178237053299e-01 9.211373523254e-01 9.245567943232e-01 9.280849475277e-01 9.317171419032e-01 9.354543363655e-01 9.392939157110e-01 9.432315755368e-01 9.472696852479e-01 9.513997203250e-01 9.556236591510e-01 9.599340693867e-01 9.643279446975e-01 9.688045227508e-01 9.733542128490e-01 9.779781974954e-01 9.826672151402e-01 9.874176512365e-01 9.922260437800e-01 9.970819750260e-01 1.001987003340e+00 1.006927575636e+00 1.011903164962e+00 1.016906962563e+00 1.021930691185e+00 1.026969347372e+00 1.032014470816e+00 1.037065615411e+00 1.042108564055e+00 1.047140441513e+00 1.052156865838e+00 1.057146497144e+00 1.062108392073e+00 1.067030187806e+00 1.071910199213e+00 1.076739041884e+00 1.081509803194e+00 1.086221302461e+00 1.090860708852e+00 1.095427037363e+00 1.099911448432e+00 1.104310057027e+00 1.108616109699e+00 1.112823893604e+00 1.116929561019e+00 1.120924855727e+00 1.124810061504e+00 1.128574777604e+00 1.132216276961e+00 1.135732055988e+00 1.139114664272e+00 1.142364654786e+00 1.145474348302e+00 1.148441153079e+00 1.151264152356e+00 1.153937570470e+00 1.156460342530e+00 1.158828335831e+00 1.161041550478e+00 1.163097499423e+00 1.164993403848e+00 1.166730234620e+00 1.168305613931e+00 1.169720465290e+00 1.170970730557e+00 1.172062738169e+00 1.172991790056e+00 1.173761970697e+00 1.174374431292e+00 1.174828869616e+00 1.175129606421e+00 1.175277359784e+00 1.175277056429e+00 1.175132254768e+00 1.174844980858e+00 1.174422151648e+00 1.173867151881e+00 1.173186558210e+00 1.172385310665e+00 1.171470684638e+00 1.170446988935e+00 1.169327148829e+00 1.168113744589e+00 1.166814930569e+00 1.165444471363e+00 1.164006968750e+00 1.162512732574e+00 1.160972685967e+00 1.159397660582e+00 1.157796416063e+00 1.156181542701e+00 1.154563723783e+00 1.152953677957e+00 1.151363687929e+00 1.149804380256e+00 1.148290327356e+00 1.146827802895e+00 1.145433626267e+00 1.144116295547e+00 1.142887618437e+00 1.141758500846e+00 1.140740518965e+00 1.139841305537e+00 1.139072466913e+00 1.138443145206e+00 1.137960259038e+00 1.137632168474e+00 1.137468615174e+00 1.137472260439e+00 1.137651569189e+00 1.138010453344e+00 1.138550576162e+00 1.139281173551e+00 1.140195620953e+00 1.141304051988e+00 1.142600993875e+00 1.144086595945e+00 1.145762411852e+00 1.147622666306e+00 1.149669034451e+00 1.151893548178e+00 1.154294013074e+00 1.156865731580e+00 1.159597353280e+00 1.162491613520e+00 1.165532397022e+00 1.168716901844e+00 1.172037021706e+00 1.175481703908e+00 1.179041361800e+00 1.182707902658e+00 1.186471396505e+00 1.190317913338e+00 1.194239118863e+00 1.198221818898e+00 1.202255107033e+00 1.206324429294e+00 1.210418302473e+00 1.214524371986e+00 1.218626515580e+00 1.222713045343e+00 1.226766611870e+00 1.230777689925e+00 1.234726174012e+00 1.238599349501e+00 1.242383584979e+00 1.246060029624e+00 1.249616693922e+00 1.253034727801e+00 1.256304457055e+00 1.259405163932e+00 1.262325963923e+00 1.265052483548e+00 1.267569409041e+00 1.269864507037e+00 1.271925523817e+00 1.273742342892e+00 1.275299385070e+00 1.276593748714e+00 1.277610710366e+00 1.278341920689e+00 1.278784482253e+00 1.278926821281e+00 1.278767034623e+00 1.278297578988e+00 1.277516880831e+00 1.276419271423e+00 1.275002693322e+00 1.273265645757e+00 1.271207085564e+00 1.268824243100e+00 1.266116597689e+00 1.263085095578e+00 1.259728104405e+00 1.256051773538e+00 1.252051097989e+00 1.247732112350e+00 1.243101717692e+00 1.238160652606e+00 1.232920064103e+00 1.227387975834e+00 1.221577900150e+00 1.215503942193e+00 1.209185522864e+00 1.202648070145e+00 1.195916161128e+00 1.189023914499e+00 1.182006082052e+00 1.174907718556e+00 1.167775677670e+00 1.160660899074e+00 1.153620188831e+00 1.146715167407e+00 1.140006948897e+00 1.133562682012e+00 1.127450286736e+00 1.121732602399e+00 1.116476475944e+00 1.111737939351e+00 1.107575651733e+00 1.104034698267e+00 1.101155521112e+00 1.098968986404e+00 1.097492299245e+00 1.096738732390e+00 1.096701545965e+00 1.097375613548e+00 1.098735627499e+00 1.100754307898e+00 1.103402313071e+00 1.106631770982e+00 1.110413159524e+00 1.114695738430e+00 1.119446259092e+00 1.124629716662e+00 1.130210847887e+00 1.136172216698e+00 1.142485907968e+00 1.149149462833e+00 1.156145878594e+00 1.163473066298e+00 1.171133295749e+00 1.179111674329e+00 1.187416715941e+00 1.196025619736e+00 1.204927302542e+00 1.214092308467e+00 1.223475580033e+00 1.233038021511e+00 1.242706325511e+00 1.252414855869e+00 1.262076666247e+00 1.271598280718e+00 1.280889667114e+00 1.289840253836e+00 1.298360816526e+00 1.306349107625e+00 1.313717899610e+00 1.320391916772e+00 1.326294074696e+00 1.331378441195e+00 1.335596350221e+00 1.338923441607e+00 1.341342881917e+00 1.342845801334e+00 1.343442457439e+00 1.343135106965e+00 1.341941991962e+00 1.339873719321e+00 1.336936358474e+00 1.333141021245e+00 1.328474664595e+00 1.322931931057e+00 1.316485919418e+00 1.309105702285e+00 1.300755377908e+00 1.291381365542e+00 1.280946822459e+00 1.269397232655e+00 1.256699205565e+00 1.242829257102e+00 1.227778038041e+00 1.211577277825e+00 1.194272785598e+00 1.175973686019e+00 1.156807961813e+00 1.136964723847e+00 1.116665344020e+00 1.096155457204e+00 1.075711100851e+00 1.059306156790e+00 1.042356718498e+00 1.025313918153e+00 1.008768270821e+00 9.932857148232e-01 9.792183577289e-01 9.665776871387e-01 9.550125849610e-01 9.439168937839e-01 9.325720467938e-01 9.204023345762e-01 9.071239732715e-01 8.928542357869e-01 8.780897366817e-01 8.636119125539e-01 8.502794071807e-01 8.388070074756e-01 8.296216654446e-01 8.227728198438e-01 8.179838637199e-01 8.148186610277e-01 8.128696786905e-01 8.119384579874e-01 8.121630438611e-01 8.141083021100e-01 8.190417533331e-01 8.290079342899e-01 7.882581631548e-01 7.770752239515e-01 7.506150377031e-01 7.185751538304e-01 6.936521452559e-01 6.879164649812e-01 7.058289586362e-01 7.411659392937e-01 7.806794152227e-01 8.106404084171e-01 8.214349192230e-01 8.097086203913e-01 7.791975095070e-01 7.405908658891e-01 7.096687988821e-01 7.016523841009e-01 7.226758551872e-01 7.654431618920e-01 8.142564752768e-01 8.533422782603e-01 8.720302298096e-01 8.666318951125e-01 8.407158962345e-01 8.045079820341e-01 7.726603066005e-01 7.593358362562e-01 7.711144069423e-01 8.031059044765e-01 8.423231808482e-01 8.746801803796e-01 8.900630440514e-01 8.843304285105e-01 8.596196010592e-01 8.236226047100e-01 7.879354545696e-01 7.647588809350e-01 7.621522041634e-01 7.802558249856e-01 8.118131605372e-01 8.464573107484e-01 8.749140182665e-01 8.911382391229e-01 8.926220863678e-01 8.799556719899e-01 8.561129134800e-01 8.258266964644e-01 7.949962588875e-01 7.699315982586e-01 7.562351881273e-01 7.571851908978e-01 7.724191608797e-01 7.977800940909e-01 8.266444125004e-01 8.518956495106e-01 8.677274897874e-01 8.708985118476e-01 8.613886914723e-01 8.425197066571e-01 8.202663783352e-01 8.016757813025e-01 7.923649465850e-01 7.941831711237e-01 8.044958044722e-01 8.177775235030e-01 8.283896966854e-01 8.329382488315e-01 8.314439723250e-01 8.270938978242e-01 8.248134032951e-01 8.288801013566e-01 8.407067775499e-01 8.579157617725e-01 8.753959457150e-01 8.874941474664e-01 8.901399439299e-01 8.821748462799e-01 8.656735744831e-01 8.454161549568e-01 8.274107774693e-01 8.169336730924e-01 8.166293164046e-01 8.257495706985e-01 8.409649219272e-01 8.580143680871e-01 8.732138700501e-01 8.840835698005e-01 8.893299344773e-01 8.884264375296e-01 8.813361236674e-01 8.685507813231e-01 8.514854894727e-01 8.329282355531e-01 8.170666177639e-01 8.086778408739e-01 8.112731546386e-01 8.251653527162e-01 8.466300025765e-01 8.690522574524e-01 8.852612140195e-01 8.899226449234e-01 8.812951636326e-01 8.620539425392e-01 8.390986462842e-01 8.217482061284e-01 8.182643877625e-01 8.316827275441e-01 8.580016288486e-01 8.882328487493e-01 9.125746082582e-01 9.240225919984e-01 9.203039578251e-01 9.044163676850e-01 8.837569144405e-01 8.678575984037e-01 8.646199147316e-01 8.766210464237e-01 8.999061126002e-01 9.262922192704e-01 9.473137306285e-01 9.573022037124e-01 9.549166814187e-01 9.430869151173e-01 9.278302638080e-01 9.159951792875e-01 9.125477926533e-01 9.185449851464e-01 9.309775039292e-01 9.445786348835e-01 9.542516037974e-01 9.569540190810e-01 9.524078286453e-01 9.428357928219e-01 9.319259009634e-01 9.234738754728e-01 9.201238528095e-01 9.226570982408e-01 9.301201548990e-01 9.404265331295e-01 9.511507679679e-01 9.600033071999e-01 9.651158276140e-01 9.651898284490e-01 9.598033630846e-01 9.498292857960e-01 9.377939403915e-01 9.278425452298e-01 9.248095080937e-01 9.324374559846e-01 9.513245995062e-01 9.779585292779e-01 1.005550392199e+00 1.026244644033e+00 1.033639913585e+00 1.024777269743e+00 1.001456983465e+00 9.704800425730e-01 9.425137254843e-01 9.287279235306e-01 9.357611671025e-01 9.618444127527e-01 9.974242847914e-01 1.029748035103e+00 1.047706716810e+00 1.045004272837e+00 1.021439287640e+00 9.830205440257e-01 9.407274292213e-01 9.075289583144e-01 8.934407073183e-01 9.016069777640e-01
 1.051671207526e+00 1.051237421163e+00 1.050774428775e+00 1.050330601060e+00 1.049999605732e+00 1.049835813276e+00 1.049760626817e+00 1.049622805092e+00 1.049336805462e+00 1.048932484018e+00 1.048477434164e+00 1.048015089327e+00 1.047584663469e+00 1.047255205438e+00 1.047067937096e+00 1.046963754421e+00 1.046814368924e+00 1.046525436446e+00 1.046098555700e+00 1.045600681933e+00 1.045112753922e+00 1.044713593747e+00 1.044453166733e+00 1.044312390715e+00 1.044191208862e+00 1.043979570343e+00 1.043638753542e+00 1.043196465193e+00 1.042705714737e+00 1.042220600893e+00 1.041812526992e+00 1.041545408184e+00 1.041408732991e+00 1.041294721244e+00 1.041072186815e+00 1.040681662898e+00 1.040168389654e+00 1.039631847820e+00 1.039169810046e+00 1.038832194471e+00 1.038605859000e+00 1.038418508166e+00 1.038186139376e+00 1.037868307135e+00 1.037462834586e+00 1.036985129392e+00 1.036456657354e+00 1.035934454825e+00 1.035506720284e+00 1.035232403803e+00 1.035077419608e+00 1.034921293091e+00 1.034635922239e+00 1.034167127210e+00 1.033571393444e+00 1.032976741748e+00 1.032512514561e+00 1.032223435200e+00 1.032046036051e+00 1.031856924516e+00 1.031565421194e+00 1.031156373804e+00 1.030666987015e+00 1.030144256439e+00 1.029626335058e+00 1.029153529278e+00 1.028763460878e+00 1.028469243299e+00 1.028239642182e+00 1.028000613153e+00 1.027658584121e+00 1.027153671203e+00 1.026514649891e+00 1.025865974614e+00 1.025353362828e+00 1.025043607272e+00 1.024872511952e+00 1.024696087710e+00 1.024374026823e+00 1.023851572606e+00 1.023190829328e+00 1.022530933330e+00 1.022000436212e+00 1.021633104901e+00 1.021358596424e+00 1.021073316794e+00 1.020702113108e+00 1.020225759372e+00 1.019671106017e+00 1.019093228711e+00 1.018539424769e+00 1.018023579048e+00 1.017545257312e+00 1.017107412894e+00 1.016714800506e+00 1.016341858278e+00 1.015940939406e+00 1.015462244683e+00 1.014885305806e+00 1.014234986725e+00 1.013578115420e+00 1.013005504514e+00 1.012569668738e+00 1.012246712369e+00 1.011937670603e+00 1.011529151741e+00 1.010950469402e+00 1.010209391456e+00 1.009405030720e+00 1.008682199253e+00 1.008145965636e+00 1.007797239163e+00 1.007527380198e+00 1.007180338718e+00 1.006635178853e+00 1.005872600607e+00 1.004996206137e+00 1.004182038448e+00 1.003568654443e+00 1.003179299632e+00 1.002914092660e+00 1.002603364003e+00 1.002104590693e+00 1.001379625620e+00 1.000518364835e+00 9.996844274029e-01 9.990150724963e-01 9.985481612169e-01 9.982075549376e-01 9.978576522105e-01 9.973705504195e-01 9.967020856876e-01 9.959056393758e-01 9.950958574902e-01 9.943796270072e-01 9.938030382842e-01 9.933344140261e-01 9.928912532888e-01 9.923794008419e-01 9.917472262305e-01 9.910122722668e-01 9.902411013387e-01 9.895087762232e-01 9.888610594064e-01 9.882912011782e-01 9.877444449718e-01 9.871523342441e-01 9.864780209082e-01 9.857310188878e-01 9.849549588582e-01 9.842028818416e-01 9.835063146363e-01 9.828633017827e-01 9.822344015652e-01 9.815749530249e-01 9.808590664218e-01 9.800873246512e-01 9.792836874710e-01 9.784873214024e-01 9.777320221191e-01 9.770283415767e-01 9.763545806634e-01 9.756802855843e-01 9.749678066060e-01 9.741927210960e-01 9.733620608130e-01 9.725062620749e-01 9.716729899542e-01 9.708894884293e-01 9.701603504393e-01 9.694553517999e-01 9.687259388861e-01 9.679296678212e-01 9.670580884515e-01 9.661420055964e-01 9.652267591599e-01 9.643585594559e-01 9.635506270818e-01 9.627825372378e-01 9.620015309197e-01 9.611668317251e-01 9.602612606605e-01 9.592988796155e-01 9.583233017249e-01 9.573816925455e-01 9.565008344020e-01 9.556665735886e-01 9.548360369811e-01 9.539560843703e-01 9.529947781304e-01 9.519625177184e-01 9.509147623377e-01 9.499179481156e-01 9.490011265839e-01 9.481398391241e-01 9.472714746504e-01 9.463355987985e-01 9.453194562963e-01 9.442679712746e-01 9.432559948101e-01 9.423258819417e-01 9.414696728272e-01 9.406344408184e-01 9.397586866993e-01 9.388152132465e-01 9.378283247348e-01 9.368503265160e-01 9.359227103915e-01 9.350535950187e-01 9.342136355788e-01 9.333530557097e-01 9.324361226587e-01 9.314657302877e-01 9.304748443492e-01 9.295093547030e-01 9.285916676962e-01 9.277067938118e-01 9.268090840508e-01 9.258518569179e-01 9.248255232666e-01 9.237617545791e-01 9.227097240577e-01 9.216981573329e-01 9.207109665906e-01 9.197026366745e-01 9.186300083908e-01 9.174905005825e-01 9.163269274453e-01 9.151867064176e-01 9.140907166435e-01 9.130195105824e-01 9.119269800321e-01 9.107855788184e-01 9.096072181373e-01 9.084363310042e-01 9.073068640628e-01 9.062218276891e-01 9.051509762446e-01 9.040526222435e-01 9.029121426324e-01 9.017523268657e-01 9.006094441123e-01 8.994990958668e-01 8.984088103482e-01 8.972991835255e-01 8.961396186579e-01 8.949370587705e-01 8.937248541549e-01 8.925287142584e-01 8.913466563643e-01 8.901532962890e-01 8.889227399029e-01 8.876518802481e-01 8.863718888757e-01 8.851121261519e-01 8.838746619911e-01 8.826372937251e-01 8.813786401329e-01 8.800946180975e-01 8.788075914475e-01 8.775436697516e-01 8.763014063827e-01 8.750544956114e-01 8.737807546153e-01 8.724734507670e-01 8.711507909061e-01 8.698356056206e-01 8.685308968647e-01 8.672172111876e-01 8.658724590520e-01 8.644983329018e-01 8.631121557319e-01 8.617335752155e-01 8.603687009323e-01 8.589996273698e-01 8.576113770556e-01 8.562067868307e-01 8.548049412927e-01 8.534168754389e-01 8.520356499659e-01 8.506417592971e-01 8.492194726313e-01 8.477763350318e-01 8.463316933408e-01 8.448928807404e-01 8.434487552572e-01 8.419851211306e-01 8.404960466738e-01 8.389935597475e-01 8.374981575431e-01 8.360112715220e-01 8.345201925624e-01 8.330139085606e-01 8.314942016154e-01 8.299743396813e-01 8.284568869416e-01 8.269401673527e-01 8.254059055354e-01 8.238478300386e-01 8.222792053975e-01 8.207084984909e-01 8.191378184061e-01 8.175583249739e-01 8.159635490479e-01 8.143556310122e-01 8.127436814466e-01 8.111362525915e-01 8.095267621950e-01 8.079052339578e-01 8.062729378553e-01 8.046309398592e-01 8.029861823330e-01 8.013358130696e-01 7.996740955247e-01 7.979998905584e-01 7.963162971260e-01 7.946288480604e-01 7.929362496056e-01 7.912373160153e-01 7.895279991358e-01 7.878116083713e-01 7.860906509548e-01 7.843651838125e-01 7.826306067553e-01 7.808833921943e-01 7.791265637894e-01 7.773650369210e-01 7.755978997109e-01 7.738225667901e-01 7.720376987880e-01 7.702428477739e-01 7.684443863506e-01 7.666432044461e-01 7.648366449462e-01 7.630196878175e-01 7.611929679670e-01 7.593578088998e-01 7.575186131816e-01 7.556719376575e-01 7.538162091523e-01 7.519513759423e-01 7.500810339743e-01 7.482041903613e-01 7.463211103472e-01 7.444304295594e-01 7.425319320370e-01 7.406261019411e-01 7.387157486896e-01 7.367979781241e-01 7.348695660367e-01 7.329351957476e-01 7.309937356862e-01 7.290454394328e-01 7.270925332726e-01 7.251324292996e-01 7.231635849705e-01 7.211898183347e-01 7.192094415514e-01 7.172221334185e-01 7.152282743524e-01 7.132286996316e-01 7.112212901147e-01 7.092075009417e-01 7.071889119461e-01 7.051625676462e-01 7.031305265983e-01 7.010936118278e-01 6.990486839243e-01 6.969966382847e-01 6.949402677494e-01 6.928766584451e-01 6.908082795362e-01 6.887338326820e-01 6.866528022929e-01 6.845664585817e-01 6.824751735477e-01 6.803787343254e-01 6.782772359187e-01 6.761698561789e-01 6.740562937809e-01 6.719365237416e-01 6.698136060167e-01 6.676836802294e-01 6.655500567727e-01 6.634120666104e-01 6.612681522192e-01 6.591204618521e-01 6.569672664245e-01 6.548089369724e-01 6.526467396446e-01 6.504797368647e-01 6.483097435118e-01 6.461355288504e-01 6.439567527746e-01 6.417741444308e-01 6.395869668642e-01 6.373960351260e-01 6.352013983101e-01 6.330034739452e-01 6.308027002426e-01 6.285983507235e-01 6.263901226490e-01 6.241799358888e-01 6.219660919208e-01 6.197503521665e-01 6.175316705728e-01 6.153110198673e-01 6.130880669261e-01 6.108628551268e-01 6.086353183143e-01 6.064067434598e-01 6.041746131400e-01 6.019414585658e-01 5.997080528421e-01 5.974732541983e-01 5.952373167725e-01 5.930013309874e-01 5.907636144394e-01 5.885258895734e-01 5.862877899474e-01 5.840500268317e-01 5.818119623490e-01 5.795743155843e-01 5.773376853752e-01 5.751004836304e-01 5.728656922525e-01 5.706306996146e-01 5.683977380361e-01 5.661663223118e-01 5.639358924524e-01 5.617087060246e-01 5.594834695304e-01 5.572602725967e-01 5.550393997457e-01 5.528228750931e-01 5.506084629760e-01 5.483977393350e-01 5.461916134240e-01 5.439874739156e-01 5.417883305949e-01 5.395941174679e-01 5.374040018227e-01 5.352192123248e-01 5.330405624888e-01 5.308669891051e-01 5.286982698215e-01 5.265360843176e-01 5.243799878865e-01 5.222303964870e-01 5.200892925076e-01 5.179555806160e-01 5.158299099705e-01 5.137116655796e-01 5.116009471923e-01 5.095004946834e-01 5.074080907500e-01 5.053262586031e-01 5.032551645909e-01 5.011920114750e-01 4.991407839252e-01 4.970993843429e-01 4.950700289069e-01 4.930515428190e-01 4.910459458403e-01 4.890521910751e-01 4.870700311214e-01 4.851017786765e-01 4.831464926274e-01 4.812059582109e-01 4.792789557005e-01 4.773668399961e-01 4.754695167806e-01 4.735877091591e-01 4.717208491152e-01 4.698717512984e-01 4.680399613179e-01 4.662241380844e-01 4.644268782153e-01 4.626462215755e-01 4.608848720044e-01 4.591429390182e-01 4.574185376228e-01 4.557158482695e-01 4.540319305901e-01 4.523698578265e-01 4.507285101384e-01 4.491088685847e-01 4.475104446129e-01 4.459348827700e-01 4.443820955736e-01 4.428528748507e-01 4.413489776369e-01 4.398684120333e-01 4.384127301120e-01 4.369803073224e-01 4.355741445769e-01 4.341945116929e-01 4.328425924391e-01 4.315169396642e-01 4.302176217049e-01 4.289463705223e-01 4.277008712354e-01 4.264855791626e-01 4.252997275026e-01 4.241437932211e-01 4.230177766931e-01 4.219196058846e-01 4.208522377926e-01 4.198163231898e-01 4.188104626712e-01 4.178374787906e-01 4.168974422134e-01 4.159891564328e-01 4.151133802832e-01 4.142710189255e-01 4.134608772738e-01 4.126850557054e-01 4.119435335702e-01 4.112353757382e-01 4.105624552841e-01 4.099249226287e-01 4.093215466087e-01 4.087552334105e-01 4.082213378400e-01 4.077231353430e-01 4.072616054487e-01 4.068342809278e-01 4.064465801723e-01 4.060948151820e-01 4.057787028073e-01 4.055004105722e-01 4.052556002818e-01 4.050483784235e-01 4.048780570053e-01 4.047451978823e-01 4.046492630433e-01 4.045921296423e-01 4.045703914630e-01 4.045870509868e-01 4.046391867785e-01 4.047267331709e-01 4.048523137433e-01 4.050124826828e-01 4.052111441034e-01 4.054471321961e-01 4.057190215355e-01 4.060277364722e-01 4.063714564056e-01 4.067500833594e-01 4.071647100164e-01 4.076132611132e-01 4.080971871251e-01 4.086184553295e-01 4.091733336861e-01 4.097640958933e-01 4.103863125034e-01 4.110432028780e-01 4.117325449509e-01 4.124542033976e-01 4.132095130559e-01 4.139980230757e-01 4.148171183969e-01 4.156685379444e-01 4.165513576236e-01 4.174631451544e-01 4.184062793351e-01 4.193771105598e-01 4.203781509404e-01 4.214073319168e-01 4.224644533270e-01 4.235503576134e-01 4.246632169472e-01 4.258039802298e-01 4.269696953407e-01 4.281589409736e-01 4.293731592443e-01 4.306118696834e-01 4.318761552550e-01 4.331660260624e-01 4.344802703755e-01 4.358159722534e-01 4.371707572435e-01 4.385457721468e-01 4.399406436727e-01 4.413587029368e-01 4.427983190060e-01 4.442581212782e-01 4.457358971754e-01 4.472286278932e-01 4.487380695295e-01 4.502635383270e-01 4.518064538626e-01 4.533649081596e-01 4.549384155228e-01 4.565262492834e-01 4.581264542439e-01 4.597378728321e-01 4.613619330584e-01 4.629979470372e-01 4.646436769450e-01 4.663008672366e-01 4.679669208685e-01 4.696436273405e-01 4.713277438757e-01 4.730214455130e-01 4.747210595162e-01 4.764269339922e-01 4.781393313696e-01 4.798573751644e-01 4.815800379776e-01 4.833083768910e-01 4.850383370176e-01 4.867719423595e-01 4.885065416329e-01 4.902449157328e-01 4.919838691697e-01 4.937239541389e-01 4.954625189044e-01 4.971997459207e-01 4.989372734351e-01 5.006740768984e-01 5.024099128016e-01 5.041443723760e-01 5.058733788230e-01 5.075968634303e-01 5.093164008436e-01 5.110321452528e-01 5.127440947828e-01 5.144501179656e-01 5.161492207134e-01 5.178379434690e-01 5.195189470961e-01 5.211912235796e-01 5.228560660671e-01 5.245100530126e-01 5.261547855387e-01 5.277885409806e-01 5.294100078338e-01 5.310207981494e-01 5.326198009222e-01 5.342056395298e-01 5.357789699024e-01 5.373385464347e-01 5.388834451664e-01 5.404131776163e-01 5.419302187860e-01 5.434292482702e-01 5.449136361154e-01 5.463813525594e-01 5.478315445222e-01 5.492637530550e-01 5.506772584031e-01 5.520730867771e-01 5.534489490966e-01 5.548066050047e-01 5.561433700964e-01 5.574588911825e-01 5.587540326741e-01 5.600271165864e-01 5.612780981075e-01 5.625075550221e-01 5.637137933049e-01 5.648968385384e-01 5.660575500080e-01 5.671935600228e-01 5.683038678065e-01 5.693892269753e-01 5.704490622757e-01 5.714833097377e-01 5.724917401766e-01 5.734739660797e-01 5.744273022968e-01 5.753525035583e-01 5.762489185599e-01 5.771183242976e-01 5.779595706448e-01 5.787721138816e-01 5.795547661396e-01 5.803062744575e-01 5.810283180992e-01 5.817192506897e-01 5.823801637882e-01 5.830102532663e-01 5.836083096560e-01 5.841725344700e-01 5.847057591720e-01 5.852041220025e-01 5.856708746294e-01 5.861035540700e-01 5.865026052688e-01 5.868669974008e-01 5.871947180153e-01 5.874884677339e-01 5.877473076127e-01 5.879686990463e-01 5.881570482145e-01 5.883064672457e-01 5.884195172820e-01 5.884959350260e-01 5.885345375656e-01 5.885364011772e-01 5.884992716071e-01 5.884255504566e-01 5.883115739869e-01 5.881586621262e-01 5.879686172006e-01 5.877360733203e-01 5.874667026254e-01 5.871561558636e-01 5.868047481337e-01 5.864133500276e-01 5.859805472876e-01 5.855078448892e-01 5.849929098439e-01 5.844364121588e-01 5.838386634419e-01 5.831973249565e-01 5.825149608944e-01 5.817895980085e-01 5.810207882032e-01 5.802101797402e-01 5.793551936237e-01 5.784584653851e-01 5.775158452659e-01 5.765310139833e-01 5.755021470869e-01 5.744268161030e-01 5.733103536482e-01 5.721468796213e-01 5.709390372217e-01 5.696867413497e-01 5.683880454367e-01 5.670453591870e-01 5.656552299543e-01 5.642205162465e-01 5.627416263009e-01 5.612133027063e-01 5.596417284545e-01 5.580220412096e-01 5.563574781828e-01 5.546464135342e-01 5.528880483198e-01 5.510846844023e-01 5.492316105643e-01 5.473336722022e-01 5.453883583019e-01 5.433952517811e-01 5.413563271416e-01 5.392680776637e-01 5.371345462296e-01 5.349520370009e-01 5.327225441006e-01 5.304466640630e-01 5.281210093238e-01 5.257503416612e-01 5.233302545016e-01 5.208633652101e-01 5.183494990717e-01 5.157860311484e-01 5.131784865835e-01 5.105195335672e-01 5.078161200381e-01 5.050642232258e-01 5.022631122039e-01 4.994185247623e-01 4.965218048564e-01 4.935819203922e-01 4.905915298559e-01 4.875547065736e-01 4.844721493368e-01 4.813400787985e-01 4.781642767429e-01 4.749392564732e-01 4.716694217834e-01 4.683524082957e-01 4.649879023335e-01 4.615801586982e-01 4.581227919261e-01 4.546230852242e-01 4.510756868137e-01 4.474839476404e-01 4.438469400930e-01 4.401628845664e-01 4.364369100802e-01 4.326636401828e-01 4.288490092222e-01 4.249891356479e-01 4.210854920797e-01 4.171406629895e-01 4.131495749413e-01 4.091185964416e-01 4.050444924882e-01 4.009288878634e-01 3.967734941123e-01 3.925757575201e-01 3.883391963194e-01 3.840617692556e-01 3.797460186669e-01 3.753917126116e-01 3.709982874980e-01 3.665695054737e-01 3.621028521633e-01 3.576011860028e-01 3.530636897409e-01 3.484916905813e-01 3.438874662223e-01 3.392488970004e-01 3.345804275048e-01 3.298815837499e-01 3.251533690549e-01 3.203968726512e-01 3.156138235148e-01 3.108066857235e-01 3.059739175912e-01 3.011205553627e-01 2.962456842532e-01 2.913513222361e-01 2.864408317197e-01 2.815148300160e-01 2.765777870246e-01 2.716282459198e-01 2.666726326166e-01 2.617113649953e-01 2.567491576797e-01 2.517890531212e-01 2.468320207188e-01 2.418854060771e-01 2.369519557608e-01 2.320354358039e-01 2.271423665566e-01 2.222774380271e-01 2.174449810744e-01 2.126533523284e-01 2.079092936759e-01 2.032173648296e-01 1.985899338145e-01 1.940330906342e-01 1.895568755901e-01 1.851722681846e-01 1.808893742337e-01 1.767237394855e-01 1.726845496760e-01 1.687875831007e-01 1.650495807939e-01 1.614834365306e-01 1.581097433545e-01 1.549423694890e-01 1.520026523338e-01 1.493065230347e-01 1.468748337017e-01 1.447263527189e-01 1.428776872602e-01 1.413486211105e-01 1.401518776786e-01 1.393054972161e-01 1.388164252987e-01 1.386971992743e-01 1.389523342934e-01 1.395857262037e-01 1.405969219361e-01 1.419822368091e-01 1.437366367179e-01 1.458496556947e-01 1.483120732070e-01 1.511089493073e-01 1.542258595705e-01 1.576496981601e-01 1.613629209141e-01 1.653493604812e-01 1.695935511941e-01 1.740789340925e-01 1.787909986907e-01 1.837119095427e-01 1.888326290887e-01 1.941355914461e-01 1.996115337416e-01 2.052439829942e-01 2.110267670085e-01 2.169468600668e-01 2.229929437003e-01 2.291607394285e-01 2.354356961070e-01 2.418171909203e-01 2.482920317015e-01 2.548561089644e-01 2.615037514852e-01 2.682247364139e-01 2.750196612115e-01 2.818778884560e-01 2.888009784771e-01 2.957782040985e-01 3.028085557946e-01 3.098886769070e-01 3.170098642715e-01 3.241771083039e-01 3.313749213223e-01 3.386139804360e-01 3.458791908942e-01 3.531729251839e-01 3.604937762888e-01 3.678308824304e-01 3.751937968506e-01 3.825653854348e-01 3.899590421656e-01 3.973573790155e-01 4.047666289203e-01 4.121852595232e-01 4.196015061121e-01 4.270291333061e-01 4.344461311872e-01 4.418683018074e-01 4.492806214982e-01 4.566872943196e-01 4.640880764714e-01 4.714692276957e-01 4.788463678894e-01 4.861986450074e-01 4.935401096177e-01 5.008571463870e-01 5.081523200766e-01 5.154281456766e-01 5.226690557117e-01 5.298910257961e-01 5.370743002662e-01 5.442322734867e-01 5.513514699086e-01 5.584362626561e-01 5.654843667927e-01 5.724873435552e-01 5.794549848744e-01 5.863698227145e-01 5.932476827871e-01 6.000702913945e-01 6.068462527943e-01 6.135702512881e-01 6.202364928328e-01 6.268529173746e-01 6.334050813917e-01 6.399031478432e-01 6.463344412857e-01 6.527056530159e-01 6.590110729575e-01 6.652477186193e-01 6.714185932040e-01 6.775159099724e-01 6.835437133479e-01 6.894950240556e-01 6.953731837877e-01 7.011719311921e-01 7.068930359787e-01 7.125327226957e-01 7.180911848680e-01 7.235651315067e-01 7.289549268499e-01 7.342585282255e-01 7.394727786582e-01 7.446001733907e-01 7.496348252676e-01 7.545784770761e-01 7.594305083742e-01 7.641869035066e-01 7.688529131373e-01 7.734184083819e-01 7.778910479034e-01 7.822649701642e-01 7.865414113786e-01 7.907206216219e-01 7.947976904844e-01 7.987797878428e-01 8.026571129534e-01 8.064372666129e-01 8.101154667592e-01 8.136940553694e-01 8.171733499006e-01 8.205493164807e-01 8.238310124360e-01 8.270061246127e-01 8.300889148218e-01 8.330701744488e-01 8.359522894027e-01 8.387420622241e-01 8.414311007604e-01 8.440320170961e-01 8.465337705233e-01 8.489480294933e-01 8.512718709494e-01 8.535040252308e-01 8.556534204493e-01 8.577146134700e-01 8.596962446178e-01 8.615967669146e-01 8.634197873905e-01 8.651685766909e-01 8.668433598129e-01 8.684508514229e-01 8.699919048230e-01 8.714685254586e-01 8.728877420911e-01 8.742493200517e-01 8.755596783131e-01 8.768210600434e-01 8.780371711432e-01 8.792153546460e-01 8.803535406950e-01 8.814630838804e-01 8.825427795000e-01 8.836000372211e-01 8.846386325226e-01 8.856615772007e-01 8.866809091597e-01 8.876900997647e-01 8.887051456828e-01 8.897228984040e-01 8.907525693212e-01 8.918000183795e-01 8.928650881942e-01 8.939607688459e-01 8.950847811519e-01 8.962459268110e-01 8.974491176732e-01 8.986971010524e-01 8.999982052494e-01 9.013538995016e-01 9.027709734825e-01 9.042521465125e-01 9.058037178674e-01 9.074291178981e-01 9.091312135193e-01 9.109154249340e-01 9.127841850145e-01 9.147427822724e-01 9.167920601771e-01 9.189366840598e-01 9.211767562389e-01 9.235193663129e-01 9.259611568379e-01 9.285083094195e-01 9.311600912105e-01 9.339161606703e-01 9.367805434535e-01 9.397505391089e-01 9.428291914972e-01 9.460140940320e-01 9.493040346874e-01 9.527018571346e-01 9.562007474838e-01 9.598046892515e-01 9.635060875849e-01 9.673066069064e-01 9.712029624618e-01 9.751905560106e-01 9.792686646399e-01 9.834305283872e-01 9.876759277630e-01 9.919972426426e-01 9.963914451288e-01 1.000854153609e+00 1.005379167695e+00 1.009963648682e+00 1.014600909081e+00 1.019285427022e+00 1.024010975038e+00 1.028771331240e+00 1.033563892472e+00 1.038378053523e+00 1.043209616299e+00 1.048054054559e+00 1.052901691573e+00 1.057749967908e+00 1.062586489406e+00 1.067411806194e+00 1.072214717638e+00 1.076989826145e+00 1.081733733699e+00 1.086433464695e+00 1.091089112379e+00 1.095691221178e+00 1.100233622518e+00 1.104713379107e+00 1.109118335513e+00 1.113449134782e+00 1.117695384705e+00 1.121854931145e+00 1.125919193691e+00 1.129884394467e+00 1.133745701947e+00 1.137495593373e+00 1.141134065829e+00 1.144652776974e+00 1.148047963278e+00 1.151317708158e+00 1.154455119178e+00 1.157458560364e+00 1.160322262048e+00 1.163045475526e+00 1.165625420260e+00 1.168057119986e+00 1.170340041854e+00 1.172471409184e+00 1.174450821581e+00 1.176273253615e+00 1.177942356649e+00 1.179453800954e+00 1.180809698370e+00 1.182009313463e+00 1.183051333709e+00 1.183939101230e+00 1.184670185167e+00 1.185250801207e+00 1.185680078100e+00 1.185961405384e+00 1.186096333569e+00 1.186090575988e+00 1.185947451299e+00 1.185669608269e+00 1.185264784492e+00 1.184733976864e+00 1.184088720518e+00 1.183330516564e+00 1.182466570346e+00 1.181508689880e+00 1.180458775381e+00 1.179327399788e+00 1.178124511253e+00 1.176857454489e+00 1.175536151904e+00 1.174171149905e+00 1.172771197787e+00 1.171347517724e+00 1.169910953840e+00 1.168472489282e+00 1.167044092860e+00 1.165633438474e+00 1.164256171262e+00 1.162921522184e+00 1.161640112637e+00 1.160424959292e+00 1.159285241418e+00 1.158232212072e+00 1.157275670532e+00 1.156427541415e+00 1.155695139694e+00 1.155087225728e+00 1.154615903362e+00 1.154284513450e+00 1.154104028948e+00 1.154079223934e+00 1.154213984782e+00 1.154519824486e+00 1.154992277786e+00 1.155641086801e+00 1.156466819400e+00 1.157467754303e+00 1.158651164119e+00 1.160010225579e+00 1.161551729102e+00 1.163265815106e+00 1.165156533313e+00 1.167219001502e+00 1.169443408793e+00 1.171834430732e+00 1.174379305604e+00 1.177075778951e+00 1.179915869788e+00 1.182892547941e+00 1.185996251025e+00 1.189219960544e+00 1.192556585988e+00 1.195990352817e+00 1.199516707636e+00 1.203123928994e+00 1.206798653882e+00 1.210531027507e+00 1.214307320963e+00 1.218117068012e+00 1.221945075563e+00 1.225780978073e+00 1.229606442560e+00 1.233412470190e+00 1.237179872959e+00 1.240896391561e+00 1.244546696364e+00 1.248115855127e+00 1.251588375675e+00 1.254947106201e+00 1.258179236390e+00 1.261267782155e+00 1.264200246269e+00 1.266959836277e+00 1.269532967721e+00 1.271905880422e+00 1.274064495548e+00 1.275999482277e+00 1.277694901618e+00 1.279145114369e+00 1.280335596507e+00 1.281257034972e+00 1.281906441916e+00 1.282270604548e+00 1.282347334591e+00 1.282128081834e+00 1.281610383659e+00 1.280789639967e+00 1.279661096040e+00 1.278224129681e+00 1.276477684875e+00 1.274415303053e+00 1.272040546549e+00 1.269349543744e+00 1.266341274827e+00 1.263020902496e+00 1.259382217332e+00 1.255428718625e+00 1.251164667768e+00 1.246590240363e+00 1.241709820022e+00 1.236530867234e+00 1.231060229591e+00 1.225308370020e+00 1.219289002663e+00 1.213018669318e+00 1.206520444809e+00 1.199816112944e+00 1.192936631203e+00 1.185919319923e+00 1.178802041780e+00 1.171632135095e+00 1.164455966896e+00 1.157335552977e+00 1.150323384074e+00 1.143485098241e+00 1.136889419535e+00 1.130596957995e+00 1.124680308703e+00 1.119198924138e+00 1.114219492518e+00 1.109796189510e+00 1.105978695076e+00 1.102812224385e+00 1.100325772395e+00 1.098547316197e+00 1.097483722278e+00 1.097141794758e+00 1.097510870304e+00 1.098570383407e+00 1.100303256608e+00 1.102665682664e+00 1.105631468948e+00 1.109152503060e+00 1.113193226963e+00 1.117718113000e+00 1.122683305677e+00 1.128068964903e+00 1.133840757890e+00 1.139986762251e+00 1.146490265075e+00 1.153337769447e+00 1.160534384365e+00 1.168060981773e+00 1.175927297420e+00 1.184116973553e+00 1.192617854758e+00 1.201414628381e+00 1.210464685197e+00 1.219739670641e+00 1.229176248767e+00 1.238712123434e+00 1.248272751269e+00 1.257764869344e+00 1.267101665456e+00 1.276175202183e+00 1.284887139710e+00 1.293136831555e+00 1.300821021757e+00 1.307858669906e+00 1.314158494086e+00 1.319658181376e+00 1.324301377479e+00 1.328039962507e+00 1.330852193220e+00 1.332713631940e+00 1.333622518037e+00 1.333577217716e+00 1.332586284633e+00 1.330663789470e+00 1.327809529609e+00 1.324042462973e+00 1.319353917929e+00 1.313744189893e+00 1.307198339652e+00 1.299690590726e+00 1.291198800131e+00 1.281674845506e+00 1.271087827552e+00 1.259389842712e+00 1.246545464980e+00 1.232527559526e+00 1.217316564662e+00 1.200933242798e+00 1.183402840525e+00 1.164815062013e+00 1.145279662359e+00 1.124965924200e+00 1.104087145272e+00 1.082885557594e+00 1.061655600926e+00 1.044584971213e+00 1.026957800995e+00 1.009251738657e+00 9.920969249878e-01 9.760903055724e-01 9.616285627100e-01 9.487503175919e-01 9.371255303155e-01 9.261463310648e-01 9.150810473621e-01 9.033201295218e-01 8.905265910844e-01 8.767595259115e-01 8.624401196298e-01 8.482814663588e-01 8.350855968605e-01 8.235381191727e-01 8.140747240852e-01 8.068078850868e-01 8.015734717676e-01 7.980812772630e-01 7.960937433107e-01 7.955670493371e-01 7.967129740615e-01 7.998352163911e-01 8.044096338592e-01 7.929118303350e-01 7.637392013162e-01 7.511662382197e-01 7.249729096582e-01 6.957943407761e-01 6.766336629649e-01 6.780170863313e-01 7.016649220995e-01 7.391923612695e-01 7.770021644624e-01 8.024633097938e-01 8.076874180780e-01 7.911979313262e-01 7.585340265535e-01 7.218001363703e-01 6.970472697971e-01 6.976478509081e-01 7.261576520671e-01 7.724615993999e-01 8.204000453285e-01 8.554397451949e-01 8.687541544443e-01 8.585623558066e-01 8.301706219801e-01 7.950853927960e-01 7.681796862404e-01 7.620689900034e-01 7.803530328922e-01 8.155777248613e-01 8.540571159827e-01 8.826171523391e-01 8.927806782506e-01 8.822198955648e-01 8.547837868371e-01 8.195090035534e-01 7.884724171281e-01 7.728691616938e-01 7.782356083167e-01 8.019075880477e-01 8.351045741810e-01 8.675733652268e-01 8.911521231715e-01 9.012447401265e-01 8.967631508581e-01 8.795162943811e-01 8.533756144511e-01 8.235328936850e-01 7.957773776418e-01 7.756523116442e-01 7.673974563285e-01 7.726964910158e-01 7.899616243265e-01 8.145941481428e-01 8.402963120482e-01 8.607339954075e-01 8.710570466445e-01 8.690051294637e-01 8.554867790274e-01 8.346171008607e-01 8.128470348300e-01 7.970860605918e-01 7.920174720492e-01 7.979741208540e-01 8.108769821329e-01 8.244174458286e-01 8.330129280137e-01 8.339989520517e-01 8.285512801981e-01 8.211729480604e-01 8.179019810575e-01 8.234745816668e-01 8.388308565331e-01 8.603976813161e-01 8.817166273317e-01 8.961367771450e-01 8.991534122250e-01 8.897329232791e-01 8.705829840534e-01 8.475202210046e-01 8.277941094214e-01 8.177304527374e-01 8.203483546554e-01 8.343663345675e-01 8.552581578972e-01 8.773976947254e-01 8.959820153571e-01 9.078876092092e-01 9.117458999766e-01 9.075335667446e-01 8.962013432688e-01 8.795266182677e-01 8.601992866992e-01 8.419187044892e-01 8.290444387616e-01 8.255423943020e-01 8.332824924470e-01 8.507521703473e-01 8.730372869102e-01 8.933559685806e-01 9.052561019006e-01 9.046138886567e-01 8.910549606134e-01 8.685033544922e-01 8.446993410178e-01 8.290302017672e-01 8.288000554614e-01 8.453900967823e-01 8.733104012411e-01 9.029654231217e-01 9.248361449645e-01 9.327376284144e-01 9.254114025904e-01 9.068211528603e-01 8.850672926127e-01 8.698693168614e-01 8.686500823125e-01 8.830185498384e-01 9.081035746674e-01 9.353088504354e-01 9.562834779163e-01 9.657745321849e-01 9.628876523554e-01 9.508461069273e-01 9.356995113873e-01 9.240758799058e-01 9.206372051849e-01 9.262790444781e-01 9.381428618377e-01 9.513600837566e-01 9.612727383004e-01 9.650796910952e-01 9.623768914803e-01 9.548462028889e-01 9.453267144613e-01 9.367697059099e-01 9.313759411542e-01 9.301868491869e-01 9.332044971960e-01 9.396340458677e-01 9.481790886389e-01 9.570865778829e-01 9.642442743251e-01 9.674319670316e-01 9.649373774597e-01 9.563889473773e-01 9.435002755479e-01 9.303406113001e-01 9.225337684865e-01 9.252947973942e-01 9.407791351916e-01 9.664152936844e-01 9.954171062598e-01 1.019197046696e+00 1.030325360143e+00 1.024843102620e+00 1.003753524678e+00 9.733558779835e-01 9.442181706087e-01 9.279348712176e-01 9.320734007929e-01 9.558870103821e-01 9.904644248396e-01 1.023163222888e+00 1.042652668591e+00 1.042268446309e+00 1.021369611329e+00 9.854294820423e-01 9.447655135085e-01 9.116636699916e-01 8.957547630585e-01 9.004945333093e-01
 1.051209684425e+00 1.050807537367e+00 1.050369989731e+00 1.049949976091e+00 1.049650035270e+00 1.049520428998e+00 1.049476103815e+00 1.049364266435e+00 1.049105353585e+00 1.048732505008e+00 1.048309457507e+00 1.047875594003e+00 1.047473286413e+00 1.047176091965e+00 1.047021970071e+00 1.046948890034e+00 1.046827004747e+00 1.046568592537e+00 1.046175379132e+00 1.045711027806e+00 1.045252002525e+00 1.044882766410e+00 1.044657581788e+00 1.044553430167e+00 1.044465269131e+00 1.044284846511e+00 1.043976173701e+00 1.043569441581e+00 1.043114782434e+00 1.042663879030e+00 1.042289456026e+00 1.042057090731e+00 1.041954720140e+00 1.041874993214e+00 1.041687757390e+00 1.041335761329e+00 1.040860217520e+00 1.040359314278e+00 1.039932464443e+00 1.039632790057e+00 1.039447621558e+00 1.039299272132e+00 1.039104207066e+00 1.038822660341e+00 1.038455536088e+00 1.038017880775e+00 1.037529742340e+00 1.037047519024e+00 1.036658903545e+00 1.036421849229e+00 1.036303883097e+00 1.036186736579e+00 1.035942691708e+00 1.035516896409e+00 1.034961698707e+00 1.034406176847e+00 1.033981496308e+00 1.033735353509e+00 1.033601851057e+00 1.033456603709e+00 1.033207875623e+00 1.032840224800e+00 1.032392132962e+00 1.031912490718e+00 1.031440191192e+00 1.031015576622e+00 1.030671885532e+00 1.030418892782e+00 1.030228569935e+00 1.030031169764e+00 1.029734683185e+00 1.029278819609e+00 1.028689148116e+00 1.028086565553e+00 1.027617514367e+00 1.027348012371e+00 1.027220353409e+00 1.027092226280e+00 1.026821363195e+00 1.026351668388e+00 1.025739405376e+00 1.025124875752e+00 1.024640687626e+00 1.024320648200e+00 1.024098319101e+00 1.023867378226e+00 1.023549162487e+00 1.023122118085e+00 1.022613680457e+00 1.022084986728e+00 1.021583913429e+00 1.021124298901e+00 1.020700814511e+00 1.020315308014e+00 1.019969780613e+00 1.019642609954e+00 1.019290533063e+00 1.018866041540e+00 1.018349657721e+00 1.017757984273e+00 1.017154957645e+00 1.016630102944e+00 1.016240380347e+00 1.015965190531e+00 1.015712058214e+00 1.015366089856e+00 1.014850230706e+00 1.014168302934e+00 1.013416801696e+00 1.012741911990e+00 1.012255961511e+00 1.011962177543e+00 1.011754047235e+00 1.011472666409e+00 1.010991733594e+00 1.010287568412e+00 1.009464538344e+00 1.008703676762e+00 1.008145641231e+00 1.007817443867e+00 1.007617016137e+00 1.007371994925e+00 1.006936413402e+00 1.006269894685e+00 1.005466199084e+00 1.004689315747e+00 1.004081588073e+00 1.003677391789e+00 1.003402895934e+00 1.003117727480e+00 1.002694581537e+00 1.002085874703e+00 1.001350150889e+00 1.000601753255e+00 9.999494057155e-01 9.994374679733e-01 9.990350084049e-01 9.986580893617e-01 9.982105512986e-01 9.976417250448e-01 9.969705023223e-01 9.962646576362e-01 9.955993036700e-01 9.950194660204e-01 9.945171638402e-01 9.940366745932e-01 9.935100316926e-01 9.929008067617e-01 9.922211299864e-01 9.915145181008e-01 9.908323169422e-01 9.902072239184e-01 9.896339382998e-01 9.890730639735e-01 9.884803198912e-01 9.878316632451e-01 9.871286949062e-01 9.863959880403e-01 9.856730443608e-01 9.849926717349e-01 9.843621890486e-01 9.837611843183e-01 9.831581249102e-01 9.825147489820e-01 9.818102574061e-01 9.810506820749e-01 9.802701542644e-01 9.795135780414e-01 9.788078780340e-01 9.781557009541e-01 9.775256990674e-01 9.768695856538e-01 9.761454275197e-01 9.753468565680e-01 9.745054487200e-01 9.736685686964e-01 9.728792523387e-01 9.721519429847e-01 9.714617997911e-01 9.707573837361e-01 9.699968766971e-01 9.691649546260e-01 9.682767461714e-01 9.673791416648e-01 9.665178975582e-01 9.657194948467e-01 9.649664892561e-01 9.642138531499e-01 9.634091922259e-01 9.625215803542e-01 9.615653835149e-01 9.605984836780e-01 9.596866573730e-01 9.588552272500e-01 9.580768642163e-01 9.572877419362e-01 9.564288263482e-01 9.554894802711e-01 9.545216008924e-01 9.535954525584e-01 9.527532094592e-01 9.519835574583e-01 9.512317885842e-01 9.504362932433e-01 9.495728328467e-01 9.486695296109e-01 9.477784016748e-01 9.469388065163e-01 9.461584950200e-01 9.454046379875e-01 9.446280914874e-01 9.437946617762e-01 9.429074042009e-01 9.420048256647e-01 9.411278716202e-01 9.403009580638e-01 9.395049682892e-01 9.386943404707e-01 9.378207444512e-01 9.368799731812e-01 9.359043102020e-01 9.349428513928e-01 9.340227402121e-01 9.331262239593e-01 9.322052081248e-01 9.312178403157e-01 9.301654630580e-01 9.290920364680e-01 9.280433784346e-01 9.270407729364e-01 9.260604417177e-01 9.250567722074e-01 9.240031539591e-01 9.229159128706e-01 9.218372885416e-01 9.208021032826e-01 9.198115965597e-01 9.188342944010e-01 9.178253847963e-01 9.167764413803e-01 9.157096325500e-01 9.146615544206e-01 9.136478434453e-01 9.126516981289e-01 9.116338244102e-01 9.105657556334e-01 9.094566319613e-01 9.083388782608e-01 9.072387987332e-01 9.061521052686e-01 9.050532128253e-01 9.039145328274e-01 9.027374390465e-01 9.015536419087e-01 9.003905940286e-01 8.992504867020e-01 8.981090206444e-01 8.969444902326e-01 8.957568039072e-01 8.945674497841e-01 8.934021767589e-01 8.922580566128e-01 8.911079078412e-01 8.899295227265e-01 8.887189078331e-01 8.874941287534e-01 8.862769232113e-01 8.850713480583e-01 8.838540610914e-01 8.826058445215e-01 8.813285202631e-01 8.800410279055e-01 8.787620089313e-01 8.774960334291e-01 8.762257295201e-01 8.749353675742e-01 8.736297337689e-01 8.723287065096e-01 8.710407678307e-01 8.697593820177e-01 8.684630286248e-01 8.671391921105e-01 8.657947174108e-01 8.644502369108e-01 8.631120755084e-01 8.617672235545e-01 8.604011296819e-01 8.590114525507e-01 8.576085549348e-01 8.562143993557e-01 8.548285300415e-01 8.534378138961e-01 8.520304651767e-01 8.506114635922e-01 8.491920249541e-01 8.477764633866e-01 8.463599672178e-01 8.449241746781e-01 8.434665790642e-01 8.419974283856e-01 8.405280184926e-01 8.390576878218e-01 8.375783784581e-01 8.360833571409e-01 8.345752548039e-01 8.330649694498e-01 8.315586915133e-01 8.300490712775e-01 8.285282723535e-01 8.269952617086e-01 8.254536931596e-01 8.239097140613e-01 8.223587366845e-01 8.207973888960e-01 8.192225440631e-01 8.176389843398e-01 8.160513918383e-01 8.144600052136e-01 8.128597030324e-01 8.112499518758e-01 8.096335106581e-01 8.080124520030e-01 8.063864170196e-01 8.047508062986e-01 8.031020852555e-01 8.014443873961e-01 7.997809641199e-01 7.981128563865e-01 7.964362218446e-01 7.947491938513e-01 7.930528693170e-01 7.913519551279e-01 7.896490204567e-01 7.879401130222e-01 7.862203729508e-01 7.844906641220e-01 7.827530401293e-01 7.810103752352e-01 7.792603234644e-01 7.775003368497e-01 7.757320928234e-01 7.739572056856e-01 7.721771569002e-01 7.703883934737e-01 7.685932161141e-01 7.667891370545e-01 7.649781202592e-01 7.631623015779e-01 7.613374225416e-01 7.595027699158e-01 7.576611690029e-01 7.558129679877e-01 7.539575176926e-01 7.520960736356e-01 7.502274568033e-01 7.483505484643e-01 7.464675523494e-01 7.445782391464e-01 7.426807761153e-01 7.407769155622e-01 7.388663134867e-01 7.369482134341e-01 7.350230656339e-01 7.330926724202e-01 7.311532019834e-01 7.292084455689e-01 7.272581352012e-01 7.252987137947e-01 7.233326996090e-01 7.213607004422e-01 7.193817359456e-01 7.173969119070e-01 7.154060469681e-01 7.134069653340e-01 7.114031970289e-01 7.093932130737e-01 7.073772390690e-01 7.053561594957e-01 7.033281056246e-01 7.012935841080e-01 6.992520200207e-01 6.972060659656e-01 6.951533774922e-01 6.930958088797e-01 6.910323524595e-01 6.889630680937e-01 6.868895129973e-01 6.848090901575e-01 6.827230204451e-01 6.806320561632e-01 6.785356400039e-01 6.764351771257e-01 6.743290883252e-01 6.722195234243e-01 6.701024942268e-01 6.679813535758e-01 6.658559840387e-01 6.637243615549e-01 6.615898851691e-01 6.594519119723e-01 6.573070797643e-01 6.551599768943e-01 6.530077319905e-01 6.508517519687e-01 6.486932828989e-01 6.465301284327e-01 6.443634467780e-01 6.421941446739e-01 6.400203801785e-01 6.378436859115e-01 6.356644629137e-01 6.334811032876e-01 6.312944776533e-01 6.291077315109e-01 6.269168790901e-01 6.247238612716e-01 6.225289583641e-01 6.203317261617e-01 6.181322303141e-01 6.159314006124e-01 6.137296568705e-01 6.115251009943e-01 6.093207219599e-01 6.071151447861e-01 6.049076488998e-01 6.027004490402e-01 6.004913743485e-01 5.982833933509e-01 5.960742564232e-01 5.938652789488e-01 5.916569633524e-01 5.894494149664e-01 5.872418243755e-01 5.850346701936e-01 5.828296460302e-01 5.806245445608e-01 5.784225088020e-01 5.762209942230e-01 5.740215357017e-01 5.718232766937e-01 5.696287698644e-01 5.674361677745e-01 5.652462796042e-01 5.630605177413e-01 5.608776109295e-01 5.586971748845e-01 5.565203806750e-01 5.543481603394e-01 5.521799975582e-01 5.500171977741e-01 5.478600741237e-01 5.457076757483e-01 5.435601032761e-01 5.414189421007e-01 5.392838779318e-01 5.371543278483e-01 5.350331902234e-01 5.329185941244e-01 5.308110064725e-01 5.287113793372e-01 5.266189226715e-01 5.245352981400e-01 5.224601860142e-01 5.203946485214e-01 5.183375646897e-01 5.162894534257e-01 5.142516061574e-01 5.122239854962e-01 5.102070805797e-01 5.082016404109e-01 5.062067390817e-01 5.042240695697e-01 5.022527935108e-01 5.002935092919e-01 4.983492675823e-01 4.964167767607e-01 4.944982899063e-01 4.925941997637e-01 4.907029785696e-01 4.888283046083e-01 4.869677847072e-01 4.851226679565e-01 4.832938371134e-01 4.814815798761e-01 4.796863735796e-01 4.779085006674e-01 4.761479366186e-01 4.744056626463e-01 4.726812434820e-01 4.709760072514e-01 4.692914385286e-01 4.676261473658e-01 4.659820456996e-01 4.643577332181e-01 4.627531946664e-01 4.611714281744e-01 4.596104993776e-01 4.580743256747e-01 4.565603098794e-01 4.550677395579e-01 4.536000002239e-01 4.521538296496e-01 4.507339671841e-01 4.493384245911e-01 4.479697797509e-01 4.466272762296e-01 4.453086168384e-01 4.440158769219e-01 4.427512345398e-01 4.415131985272e-01 4.403038667784e-01 4.391238688969e-01 4.379707729954e-01 4.368474456654e-01 4.357534707325e-01 4.346884522729e-01 4.336544146439e-01 4.326496154711e-01 4.316764020611e-01 4.307342403771e-01 4.298246962190e-01 4.289454802533e-01 4.281003230275e-01 4.272849409780e-01 4.265026957021e-01 4.257525006738e-01 4.250352819138e-01 4.243549130746e-01 4.237071826572e-01 4.230938445604e-01 4.225142160721e-01 4.219674766601e-01 4.214549382552e-01 4.209786541865e-01 4.205366106526e-01 4.201301271775e-01 4.197604261041e-01 4.194258031087e-01 4.191270636154e-01 4.188630292275e-01 4.186335041672e-01 4.184410213515e-01 4.182816202485e-01 4.181607716630e-01 4.180762257219e-01 4.180279881661e-01 4.180151088970e-01 4.180378777773e-01 4.180949891904e-01 4.181887003917e-01 4.183165388043e-01 4.184803477077e-01 4.186817765173e-01 4.189177075969e-01 4.191900690361e-01 4.194962585066e-01 4.198367546484e-01 4.202120886594e-01 4.206210020809e-01 4.210640330163e-01 4.215424571529e-01 4.220534736419e-01 4.225984986552e-01 4.231767740347e-01 4.237872507493e-01 4.244303480322e-01 4.251041032932e-01 4.258103764191e-01 4.265477511966e-01 4.273150176710e-01 4.281146117370e-01 4.289446387748e-01 4.298040959976e-01 4.306933658200e-01 4.316091490373e-01 4.325521196656e-01 4.335239093232e-01 4.345243667074e-01 4.355540898704e-01 4.366117646340e-01 4.376945365776e-01 4.388017850935e-01 4.399313668585e-01 4.410859382473e-01 4.422663867152e-01 4.434723686139e-01 4.447040219408e-01 4.459558467897e-01 4.472285578579e-01 4.485217894166e-01 4.498345208707e-01 4.511688567228e-01 4.525243627099e-01 4.538985802030e-01 4.552914088165e-01 4.567006519501e-01 4.581256538893e-01 4.595690053023e-01 4.610270123717e-01 4.625006925492e-01 4.639895519294e-01 4.654915507585e-01 4.670087918413e-01 4.685386975571e-01 4.700816943997e-01 4.716359165618e-01 4.732007407970e-01 4.747768976602e-01 4.763623921813e-01 4.779578827867e-01 4.795621288223e-01 4.811746428552e-01 4.827929988463e-01 4.844190873817e-01 4.860521197924e-01 4.876901380543e-01 4.893335993535e-01 4.909806825960e-01 4.926299983731e-01 4.942848920531e-01 4.959432406133e-01 4.976051786977e-01 4.992690305393e-01 5.009329200706e-01 5.025954446381e-01 5.042565626905e-01 5.059201616898e-01 5.075828752826e-01 5.092448055484e-01 5.109031177634e-01 5.125557019602e-01 5.142037196765e-01 5.158482477962e-01 5.174879459134e-01 5.191225921300e-01 5.207507591611e-01 5.223719483068e-01 5.239845123150e-01 5.255907986473e-01 5.271895405790e-01 5.287779600646e-01 5.303588642967e-01 5.319289737782e-01 5.334878081044e-01 5.350355407341e-01 5.365735334512e-01 5.380985685958e-01 5.396119348851e-01 5.411115335302e-01 5.425976911830e-01 5.440700330626e-01 5.455262426459e-01 5.469683921152e-01 5.483935566883e-01 5.498052288021e-01 5.511976296761e-01 5.525730315832e-01 5.539313890335e-01 5.552700364793e-01 5.565913841462e-01 5.578923394518e-01 5.591741605916e-01 5.604360994138e-01 5.616776995357e-01 5.628990857803e-01 5.640969008373e-01 5.652722573752e-01 5.664261781068e-01 5.675568851684e-01 5.686641183295e-01 5.697483861281e-01 5.708062956333e-01 5.718387203302e-01 5.728462821859e-01 5.738281036587e-01 5.747853672013e-01 5.757157212243e-01 5.766199169303e-01 5.774944015472e-01 5.783420278336e-01 5.791618494072e-01 5.799528443036e-01 5.807170769430e-01 5.814490643195e-01 5.821526596313e-01 5.828242790641e-01 5.834663968934e-01 5.840770396032e-01 5.846570849473e-01 5.852046837761e-01 5.857195519988e-01 5.862007090656e-01 5.866503503021e-01 5.870662652926e-01 5.874465274567e-01 5.877959095079e-01 5.881085294936e-01 5.883869277270e-01 5.886304532940e-01 5.888374100630e-01 5.890103795120e-01 5.891453115783e-01 5.892458113635e-01 5.893073308588e-01 5.893320196024e-01 5.893207406876e-01 5.892688270000e-01 5.891817872285e-01 5.890550422752e-01 5.888882994144e-01 5.886839911901e-01 5.884385890660e-01 5.881556307183e-01 5.878309614830e-01 5.874659818953e-01 5.870625247336e-01 5.866153544339e-01 5.861284622788e-01 5.856008342404e-01 5.850288746097e-01 5.844179660233e-01 5.837628852112e-01 5.830675752068e-01 5.823272926795e-01 5.815453836517e-01 5.807208494678e-01 5.798504661886e-01 5.789390865312e-01 5.779820153526e-01 5.769820804548e-01 5.759373346622e-01 5.748474004420e-01 5.737141987438e-01 5.725341045792e-01 5.713103874232e-01 5.700412713273e-01 5.687251825102e-01 5.673661416726e-01 5.659578346009e-01 5.645067951866e-01 5.630086999360e-01 5.614633054891e-01 5.598737707922e-01 5.582347418450e-01 5.565515090057e-01 5.548197980671e-01 5.530411484651e-01 5.512164535019e-01 5.493421955304e-01 5.474238067499e-01 5.454548012781e-01 5.434396136766e-01 5.413780801450e-01 5.392661230189e-01 5.371083640706e-01 5.349019429202e-01 5.326479148425e-01 5.303469274059e-01 5.279952300682e-01 5.255990774990e-01 5.231512385953e-01 5.206585981408e-01 5.181168410000e-01 5.155252132864e-01 5.128885959744e-01 5.102003130886e-01 5.074672246135e-01 5.046826966629e-01 5.018515771751e-01 4.989736417797e-01 4.960443894404e-01 4.930712788867e-01 4.900476945235e-01 4.869773051896e-01 4.838591666059e-01 4.806932670879e-01 4.774809279992e-01 4.742187456645e-01 4.709128465131e-01 4.675567195590e-01 4.641558953798e-01 4.607071332020e-01 4.572108301410e-01 4.536695509455e-01 4.500802230658e-01 4.464473495959e-01 4.427670781725e-01 4.390414128165e-01 4.352722548419e-01 4.314542832932e-01 4.275950129327e-01 4.236895263160e-01 4.197404019230e-01 4.157489806064e-01 4.117118302370e-01 4.076347336636e-01 4.035127040619e-01 3.993501728429e-01 3.951454224854e-01 3.908980540380e-01 3.866131071223e-01 3.822858349422e-01 3.779213954543e-01 3.735158634223e-01 3.690726151145e-01 3.645941156675e-01 3.600753132491e-01 3.555225262017e-01 3.509357435354e-01 3.463142949633e-01 3.416600565305e-01 3.369730366063e-01 3.322571285762e-01 3.275092972148e-01 3.227353468390e-01 3.179314927709e-01 3.131043058734e-01 3.082524783378e-01 3.033768186786e-01 2.984823059252e-01 2.935670402159e-01 2.886363135224e-01 2.836899565350e-01 2.787327639791e-01 2.737663638698e-01 2.687905843549e-01 2.638139211448e-01 2.588346121166e-01 2.538586181218e-01 2.488899696732e-01 2.439321827996e-01 2.389893799996e-01 2.340658924613e-01 2.291689359057e-01 2.243009452044e-01 2.194716827049e-01 2.146859591432e-01 2.099499969657e-01 2.052748378701e-01 2.006654169252e-01 1.961355827702e-01 1.916909398942e-01 1.873459476609e-01 1.831125425783e-01 1.790007753188e-01 1.750280621156e-01 1.712049662153e-01 1.675515473744e-01 1.640810620053e-01 1.608138823881e-01 1.577643095578e-01 1.549529602402e-01 1.524004357165e-01 1.501221711407e-01 1.481400376311e-01 1.464692398201e-01 1.451273966370e-01 1.441298224731e-01 1.434875600054e-01 1.432136678073e-01 1.433141586809e-01 1.437939544109e-01 1.446541308473e-01 1.458956429573e-01 1.475117101300e-01 1.494942323523e-01 1.518352159745e-01 1.545215645996e-01 1.575424825643e-01 1.608797070481e-01 1.645217524149e-01 1.684508266994e-01 1.726488425511e-01 1.771045168569e-01 1.817979114869e-01 1.867181179311e-01 1.918460333429e-01 1.971721919434e-01 2.026803940457e-01 2.083576277255e-01 2.141981129824e-01 2.201826361846e-01 2.263084736875e-01 2.325606436247e-01 2.389350560774e-01 2.454190755717e-01 2.520062973475e-01 2.586929256494e-01 2.654658150435e-01 2.723279800649e-01 2.792651688025e-01 2.862759490473e-01 2.933565125873e-01 3.004963032345e-01 3.077002275355e-01 3.149498184167e-01 3.222585012787e-01 3.296069085804e-01 3.370013931658e-01 3.444338254005e-01 3.518988068652e-01 3.594018104577e-01 3.669256343447e-01 3.744848322788e-01 3.820596966207e-01 3.896590777284e-01 3.972758320069e-01 4.049044660025e-01 4.125527927655e-01 4.202019938634e-01 4.278672708083e-01 4.355308575266e-01 4.432004315414e-01 4.508723189795e-01 4.585359224608e-01 4.662034337086e-01 4.738539345527e-01 4.815055802284e-01 4.891375972168e-01 4.967606380616e-01 5.043684906002e-01 5.119534350251e-01 5.195259546822e-01 5.270670374266e-01 5.345923815784e-01 5.420848305356e-01 5.495523120877e-01 5.569880450089e-01 5.643888213039e-01 5.717598246620e-01 5.790855840880e-01 5.863816774315e-01 5.936286717365e-01 6.008355122083e-01 6.079959750016e-01 6.151075182237e-01 6.221734882905e-01 6.291817399192e-01 6.361416614591e-01 6.430406784129e-01 6.498848112735e-01 6.566678026229e-01 6.633881899337e-01 6.700479134882e-01 6.766382430738e-01 6.831628553168e-01 6.896155785844e-01 6.959991969136e-01 7.023083708720e-01 7.085417247354e-01 7.146985307078e-01 7.207766847795e-01 7.267726890220e-01 7.326872609424e-01 7.385185183235e-01 7.442609523650e-01 7.499193034306e-01 7.554857369826e-01 7.609640134505e-01 7.663485361665e-01 7.716403774371e-01 7.768397702464e-01 7.819395194105e-01 7.869453971225e-01 7.918505472278e-01 7.966586096412e-01 8.013657362530e-01 8.059697559791e-01 8.104752008030e-01 8.148728717699e-01 8.191699248139e-01 8.233601725003e-01 8.274476629480e-01 8.314298334472e-01 8.353033048392e-01 8.390759451496e-01 8.427372545225e-01 8.462972135271e-01 8.497481828013e-01 8.530933122128e-01 8.563358328644e-01 8.594693389553e-01 8.625045865294e-01 8.654288754658e-01 8.682571158205e-01 8.709806910079e-01 8.736027044570e-01 8.761282580220e-01 8.785518334446e-01 8.808825055592e-01 8.831160276240e-01 8.852585376603e-01 8.873097217368e-01 8.892709387438e-01 8.911479360834e-01 8.929387596836e-01 8.946504832730e-01 8.962830307287e-01 8.978391756855e-01 8.993244332350e-01 9.007390525494e-01 9.020889793783e-01 9.033772512862e-01 9.046045303872e-01 9.057800941437e-01 9.069025428074e-01 9.079798868038e-01 9.090135114952e-01 9.100085310212e-01 9.109731176436e-01 9.119045921601e-01 9.128156593165e-01 9.137044319136e-01 9.145799873533e-01 9.154463025499e-01 9.163061303449e-01 9.171704336158e-01 9.180370009277e-01 9.189160975629e-01 9.198112824994e-01 9.207274286571e-01 9.216712668207e-01 9.226449351855e-01 9.236579692287e-01 9.247099155912e-01 9.258110825381e-01 9.269636590346e-01 9.281727719505e-01 9.294427496463e-01 9.307784930241e-01 9.321852079974e-01 9.336654040391e-01 9.352254717723e-01 9.368651697075e-01 9.385947177138e-01 9.404099430885e-01 9.423202490277e-01 9.443253427123e-01 9.464261069051e-01 9.486290781135e-01 9.509320735804e-01 9.533405331114e-01 9.558518762788e-01 9.584701754444e-01 9.611946119430e-01 9.640249352373e-01 9.669636574524e-01 9.700056755718e-01 9.731553152096e-01 9.764075077360e-01 9.797646889011e-01 9.832213430246e-01 9.867759403575e-01 9.904296245608e-01 9.941753238810e-01 9.980104462643e-01 1.001934146055e+00 1.005939164725e+00 1.010025382788e+00 1.014184416905e+00 1.018416402743e+00 1.022712961099e+00 1.027068679845e+00 1.031481492932e+00 1.035943842363e+00 1.040450499657e+00 1.044996056721e+00 1.049574421289e+00 1.054181742029e+00 1.058805602437e+00 1.063447869535e+00 1.068096755407e+00 1.072747710711e+00 1.077396717989e+00 1.082031238319e+00 1.086652238210e+00 1.091247889792e+00 1.095813280139e+00 1.100345191836e+00 1.104831566355e+00 1.109271535114e+00 1.113655359838e+00 1.117979149048e+00 1.122235784393e+00 1.126419162037e+00 1.130524594242e+00 1.134544615392e+00 1.138477128969e+00 1.142312411262e+00 1.146049255028e+00 1.149681998006e+00 1.153203778843e+00 1.156612569069e+00 1.159900369440e+00 1.163066974125e+00 1.166107174131e+00 1.169015837242e+00 1.171791659051e+00 1.174429474515e+00 1.176928466960e+00 1.179283683948e+00 1.181494698760e+00 1.183557937209e+00 1.185474483765e+00 1.187240593420e+00 1.188855788129e+00 1.190319584388e+00 1.191629800638e+00 1.192791258674e+00 1.193800016067e+00 1.194660093433e+00 1.195369968948e+00 1.195934193719e+00 1.196354633794e+00 1.196632260011e+00 1.196773356554e+00 1.196777484028e+00 1.196653052564e+00 1.196401876258e+00 1.196029313021e+00 1.195545163454e+00 1.194949592985e+00 1.194251491670e+00 1.193459660569e+00 1.192580068147e+00 1.191621683201e+00 1.190591719043e+00 1.189499979374e+00 1.188355608828e+00 1.187167873265e+00 1.185948574002e+00 1.184706021450e+00 1.183448761682e+00 1.182192642300e+00 1.180944042604e+00 1.179714895950e+00 1.178517876632e+00 1.177360659920e+00 1.176256766395e+00 1.175215514317e+00 1.174248062831e+00 1.173363281456e+00 1.172571686265e+00 1.171883137079e+00 1.171305618786e+00 1.170848524545e+00 1.170519060414e+00 1.170324155011e+00 1.170272328420e+00 1.170366705528e+00 1.170614629903e+00 1.171019484995e+00 1.171582295606e+00 1.172310383003e+00 1.173201948363e+00 1.174262471208e+00 1.175486183748e+00 1.176879200980e+00 1.178436091491e+00 1.180153343336e+00 1.182033268928e+00 1.184066878859e+00 1.186254624402e+00 1.188588044425e+00 1.191063526513e+00 1.193673462649e+00 1.196410684257e+00 1.199270643521e+00 1.202238090472e+00 1.205311835645e+00 1.208479013456e+00 1.211727629925e+00 1.215051553858e+00 1.218435797411e+00 1.221871000014e+00 1.225343818097e+00 1.228843965644e+00 1.232354716926e+00 1.235866375105e+00 1.239361972881e+00 1.242828618427e+00 1.246252846754e+00 1.249618016500e+00 1.252911049032e+00 1.256113007902e+00 1.259212362615e+00 1.262191872637e+00 1.265039967247e+00 1.267737625505e+00 1.270272197314e+00 1.272628830221e+00 1.274794714761e+00 1.276756917152e+00 1.278502451908e+00 1.280022205136e+00 1.281302851132e+00 1.282334119404e+00 1.283111662503e+00 1.283622203372e+00 1.283863707276e+00 1.283825888512e+00 1.283505973852e+00 1.282900123579e+00 1.282003175331e+00 1.280812708932e+00 1.279329201197e+00 1.277544974162e+00 1.275464798112e+00 1.273082476359e+00 1.270398150412e+00 1.267415096336e+00 1.264127601771e+00 1.260537437836e+00 1.256647976703e+00 1.252455272670e+00 1.247963679494e+00 1.243176589446e+00 1.238096877007e+00 1.232730632113e+00 1.227089234769e+00 1.221179426832e+00 1.215019259539e+00 1.208625937961e+00 1.202020517053e+00 1.195234946485e+00 1.188296174596e+00 1.181247354514e+00 1.174125394744e+00 1.166985581416e+00 1.159875208304e+00 1.152853642885e+00 1.145986289353e+00 1.139331511688e+00 1.132963210339e+00 1.126938712537e+00 1.121332366133e+00 1.116203648515e+00 1.111606189032e+00 1.107601375275e+00 1.104223559676e+00 1.101517895093e+00 1.099501754206e+00 1.098193984380e+00 1.097601044079e+00 1.097709587550e+00 1.098515621027e+00 1.099983712030e+00 1.102092493052e+00 1.104801341387e+00 1.108071351631e+00 1.111870773012e+00 1.116149813544e+00 1.120886687925e+00 1.126042306271e+00 1.131594926171e+00 1.137527344926e+00 1.143816567135e+00 1.150465626207e+00 1.157454414776e+00 1.164787199578e+00 1.172455859978e+00 1.180444120717e+00 1.188749880804e+00 1.197333646249e+00 1.206174709158e+00 1.215223626910e+00 1.224421733018e+00 1.233706683275e+00 1.242989279178e+00 1.252188634906e+00 1.261202660221e+00 1.269927357089e+00 1.278263620260e+00 1.286101035932e+00 1.293349375637e+00 1.299909816844e+00 1.305704597166e+00 1.310668648245e+00 1.314735797162e+00 1.317875591759e+00 1.320047717374e+00 1.321241093270e+00 1.321447012783e+00 1.320663739909e+00 1.318905021933e+00 1.316168807941e+00 1.312472126187e+00 1.307816417303e+00 1.302201809527e+00 1.295626941223e+00 1.288069060514e+00 1.279521013195e+00 1.269941166027e+00 1.259305226607e+00 1.247575396017e+00 1.234713283429e+00 1.220697127684e+00 1.205497528910e+00 1.189123697143e+00 1.171588984691e+00 1.152959034087e+00 1.133325661851e+00 1.112830890661e+00 1.091673633974e+00 1.070085263569e+00 1.048360904939e+00 1.030837783810e+00 1.012722958396e+00 9.945200928248e-01 9.768908506127e-01 9.604693004354e-01 9.456964507316e-01 9.326444612060e-01 9.210148416507e-01 9.102109014775e-01 8.995025929995e-01 8.882501041523e-01 8.760785413549e-01 8.629858834373e-01 8.493171633974e-01 8.357010544889e-01 8.228595648689e-01 8.114214212559e-01 8.017978187098e-01 7.941391274900e-01 7.883687704403e-01 7.843386932427e-01 7.819743821435e-01 7.813910870724e-01 7.829501470868e-01 7.872602804210e-01 7.942456172066e-01 7.537239998357e-01 7.479339415778e-01 7.298330738292e-01 7.032206949343e-01 6.777112402087e-01 6.650331913296e-01 6.730709999696e-01 7.006371077575e-01 7.379583480297e-01 7.719870996830e-01 7.917361015308e-01 7.912698665618e-01 7.710041658440e-01 7.380942328955e-01 7.055370086318e-01 6.886707045316e-01 6.979649158516e-01 7.322784322709e-01 7.796212865198e-01 8.243958518707e-01 8.539062273421e-01 8.614429188607e-01 8.472130631982e-01 8.181598414828e-01 7.866443634581e-01 7.668946181926e-01 7.689387416461e-01 7.929630489768e-01 8.294554023724e-01 8.648839841645e-01 8.876678064312e-01 8.914220037490e-01 8.759392491128e-01 8.469283379134e-01 8.146394517340e-01 7.910326791836e-01 7.852726217639e-01 7.995020173116e-01 8.281484896088e-01 8.614228255374e-01 8.898108234065e-01 9.067754836129e-01 9.095634822973e-01 8.987987766621e-01 8.776598638136e-01 8.508539269455e-01 8.236863554278e-01 8.012300394163e-01 7.875462438852e-01 7.850071359198e-01 7.936929010499e-01 8.112524948721e-01 8.333066241506e-01 8.544468436981e-01 8.694599644174e-01 8.745652239877e-01 8.683911925802e-01 8.525217613721e-01 8.314533648113e-01 8.115793842203e-01 7.991514403879e-01 7.976405492241e-01 8.060530839805e-01 8.194428264825e-01 8.313794380741e-01 8.368141953248e-01 8.340282054121e-01 8.253247622438e-01 8.162644175819e-01 8.135265313300e-01 8.217204445775e-01 8.408402825012e-01 8.660048395009e-01 8.896588889545e-01 9.046152385375e-01 9.063963225606e-01 8.944675470939e-01 8.723956818804e-01 8.470808528946e-01 8.268389387715e-01 8.186351510198e-01 8.253091700326e-01 8.446050422173e-01 8.706831019341e-01 8.967806928535e-01 9.173966281045e-01 9.291959954148e-01 9.310536855313e-01 9.235924251019e-01 9.087173114747e-01 8.893000690600e-01 8.690173863157e-01 8.521299149114e-01 8.428388844523e-01 8.441090434528e-01 8.562688246303e-01 8.763596816388e-01 8.987078730187e-01 9.166393671739e-01 9.244698488419e-01 9.191945040502e-01 9.016328696095e-01 8.767395196923e-01 8.528348402349e-01 8.391104928785e-01 8.417748157445e-01 8.606785202592e-01 8.891944233804e-01 9.174534427330e-01 9.364049328314e-01 9.407256257518e-01 9.301126494602e-01 9.093643564394e-01 8.870728099294e-01 8.728874214389e-01 8.735395535685e-01 8.896379590719e-01 9.155771425875e-01 9.426189658711e-01 9.627742663033e-01 9.713621018850e-01 9.679982550665e-01 9.561582667247e-01 9.417736170258e-01 9.310125161351e-01 9.279664506704e-01 9.331973816090e-01 9.439845769421e-01 9.560140550020e-01 9.653184871914e-01 9.696179337645e-01 9.686002204288e-01 9.635076360061e-01 9.562897797336e-01 9.488464575070e-01 9.425947220200e-01 9.384542866800e-01 9.370920007849e-01 9.389644562876e-01 9.441360527765e-01 9.518038195709e-01 9.600379370763e-01 9.660015615916e-01 9.668176726648e-01 9.607944134574e-01 9.485457080144e-01 9.336021186681e-01 9.218320655302e-01 9.195306605268e-01 9.304090641606e-01 9.532452670221e-01 9.818311030422e-01 1.007346274766e+00 1.021632572862e+00 1.019832452639e+00 1.002067793231e+00 9.738601034707e-01 9.452043308392e-01 9.275411928866e-01 9.289113733200e-01 9.495692522965e-01 9.816435627982e-01 1.013162956469e+00 1.033041202963e+00 1.034539855673e+00 1.016700345559e+00 9.844104112235e-01 9.470945694078e-01 9.159323676213e-01 8.996375861452e-01 9.015403600156e-01
 1.049973156274e+00 1.049599851881e+00 1.049184664614e+00 1.048787368231e+00 1.048516079332e+00 1.048418484349e+00 1.048402013378e+00 1.048313476665e+00 1.048078895377e+00 1.047735454780e+00 1.047342686420e+00 1.046934156711e+00 1.046558251306e+00 1.046291061970e+00 1.046168622590e+00 1.046122926943e+00 1.046025929112e+00 1.045795748153e+00 1.045434809678e+00 1.045000042694e+00 1.044568795614e+00 1.044227047790e+00 1.044034035598e+00 1.043964684550e+00 1.043907011333e+00 1.043755516080e+00 1.043476426308e+00 1.043103453255e+00 1.042681919932e+00 1.042263204025e+00 1.041920271641e+00 1.041720892919e+00 1.041650164581e+00 1.041601855884e+00 1.041447480846e+00 1.041131547464e+00 1.040691393636e+00 1.040224359214e+00 1.039830106809e+00 1.039567223478e+00 1.039419554260e+00 1.039308382453e+00 1.039148044274e+00 1.038900518271e+00 1.038569912921e+00 1.038170078675e+00 1.037720052766e+00 1.037275543006e+00 1.036924046242e+00 1.036722712393e+00 1.036638611702e+00 1.036557839042e+00 1.036352850855e+00 1.035967960324e+00 1.035451228637e+00 1.034933026642e+00 1.034545897724e+00 1.034339673481e+00 1.034247619510e+00 1.034144613497e+00 1.033936054566e+00 1.033608137624e+00 1.033198879982e+00 1.032760371841e+00 1.032331937051e+00 1.031953061397e+00 1.031653216745e+00 1.031440234008e+00 1.031286794561e+00 1.031128414369e+00 1.030875619387e+00 1.030466545483e+00 1.029924322510e+00 1.029366434693e+00 1.028938437894e+00 1.028706927350e+00 1.028620278992e+00 1.028537544973e+00 1.028317717790e+00 1.027897564227e+00 1.027332020227e+00 1.026761102758e+00 1.026320269631e+00 1.026046478339e+00 1.025873954831e+00 1.025694725082e+00 1.025428527850e+00 1.025047549686e+00 1.024584856855e+00 1.024102638382e+00 1.023652875927e+00 1.023247439946e+00 1.022876929856e+00 1.022541645242e+00 1.022241431820e+00 1.021958775682e+00 1.021652150578e+00 1.021282088463e+00 1.020822922448e+00 1.020288495724e+00 1.019737351834e+00 1.019258454350e+00 1.018912640046e+00 1.018684229063e+00 1.018484450903e+00 1.018199273759e+00 1.017744990362e+00 1.017120496467e+00 1.016419521796e+00 1.015791298541e+00 1.015353394918e+00 1.015113295171e+00 1.014965193876e+00 1.014747818814e+00 1.014329393394e+00 1.013681304506e+00 1.012910941054e+00 1.012201224182e+00 1.011696867554e+00 1.011428459630e+00 1.011290663366e+00 1.011110334151e+00 1.010735858528e+00 1.010126137610e+00 1.009378125074e+00 1.008658302056e+00 1.008108897843e+00 1.007766715270e+00 1.007556642853e+00 1.007335071514e+00 1.006972414208e+00 1.006423807288e+00 1.005746576191e+00 1.005058820147e+00 1.004468362725e+00 1.004019873758e+00 1.003682633785e+00 1.003370169082e+00 1.002985107552e+00 1.002478256808e+00 1.001870075555e+00 1.001228143976e+00 1.000628825221e+00 1.000114985113e+00 9.996785928476e-01 9.992637896428e-01 9.987996117369e-01 9.982560479373e-01 9.976417198093e-01 9.970032871054e-01 9.963901031919e-01 9.958352337111e-01 9.953302993608e-01 9.948357261618e-01 9.943089174576e-01 9.937269522239e-01 9.930910332024e-01 9.924288660789e-01 9.917781905438e-01 9.911714337270e-01 9.906126450097e-01 9.900839979542e-01 9.895503073670e-01 9.889759398693e-01 9.883407161292e-01 9.876507618320e-01 9.869453086235e-01 9.862640401039e-01 9.856356095745e-01 9.850589396114e-01 9.845031158480e-01 9.839196655366e-01 9.832663201071e-01 9.825401217612e-01 9.817731713279e-01 9.810132322234e-01 9.803025656265e-01 9.796548641101e-01 9.790419251611e-01 9.784134308867e-01 9.777258088760e-01 9.769665253445e-01 9.761536512014e-01 9.753321142472e-01 9.745514375473e-01 9.738341385023e-01 9.731615140149e-01 9.724859196258e-01 9.717565565209e-01 9.709418365280e-01 9.700609289413e-01 9.691751967693e-01 9.683473753344e-01 9.676006535726e-01 9.669051471551e-01 9.661943084593e-01 9.654114994466e-01 9.645498469387e-01 9.636639599149e-01 9.628239696954e-01 9.620695334234e-01 9.613856068422e-01 9.607165465672e-01 9.600005191518e-01 9.592181892644e-01 9.583980462814e-01 9.575926158458e-01 9.568419860257e-01 9.561497086950e-01 9.554812812184e-01 9.547888239840e-01 9.540385743834e-01 9.532355354093e-01 9.524197485463e-01 9.516328119455e-01 9.508955861517e-01 9.501893170394e-01 9.494643155695e-01 9.486754856795e-01 9.478201521915e-01 9.469328149023e-01 9.460623461205e-01 9.452337264868e-01 9.444274361024e-01 9.435946635328e-01 9.426914878589e-01 9.417280759371e-01 9.407436270146e-01 9.397881002198e-01 9.388781752864e-01 9.379891715731e-01 9.370744293373e-01 9.361099498360e-01 9.351127192187e-01 9.341277640034e-01 9.331874962806e-01 9.322920044656e-01 9.314070582783e-01 9.304898875354e-01 9.295321310841e-01 9.285597823615e-01 9.276067861158e-01 9.266898466694e-01 9.257886258289e-01 9.248635482262e-01 9.238878900482e-01 9.228719861501e-01 9.218502979498e-01 9.208471505930e-01 9.198567309348e-01 9.188519123007e-01 9.178065771992e-01 9.167237912039e-01 9.156372178142e-01 9.145727612916e-01 9.135297928662e-01 9.124854008457e-01 9.114171879566e-01 9.103262632013e-01 9.092351159873e-01 9.081702568832e-01 9.071248152132e-01 9.060730716995e-01 9.049913749358e-01 9.038781847907e-01 9.027522716164e-01 9.016353296116e-01 9.005292395279e-01 8.994106783371e-01 8.982596307902e-01 8.970809136461e-01 8.958932890261e-01 8.947157402266e-01 8.935500737535e-01 8.923799587118e-01 8.911889643435e-01 8.899843050241e-01 8.887848786384e-01 8.875994177224e-01 8.864186638709e-01 8.852231274917e-01 8.839980151867e-01 8.827549837565e-01 8.815124691917e-01 8.802759222214e-01 8.790328150559e-01 8.777667939424e-01 8.764773200873e-01 8.751776319453e-01 8.738860933367e-01 8.726033694444e-01 8.713141764327e-01 8.700091652285e-01 8.686922242824e-01 8.673757460566e-01 8.660642089866e-01 8.647498113536e-01 8.634152670408e-01 8.620603032517e-01 8.606940225140e-01 8.593275229018e-01 8.579604225208e-01 8.565834388022e-01 8.551910292880e-01 8.537853835135e-01 8.523795693913e-01 8.509773130834e-01 8.495696166814e-01 8.481526643547e-01 8.467214160647e-01 8.452838624713e-01 8.438428552128e-01 8.423947932806e-01 8.409368228433e-01 8.394645690084e-01 8.379836209378e-01 8.364998415081e-01 8.350110728606e-01 8.335141569741e-01 8.320067784647e-01 8.304934826088e-01 8.289754423985e-01 8.274522678796e-01 8.259192200482e-01 8.243730353735e-01 8.228170837866e-01 8.212562710709e-01 8.196906765948e-01 8.181161853054e-01 8.165307484796e-01 8.149365311260e-01 8.133373825826e-01 8.117373211054e-01 8.101285185141e-01 8.085108050669e-01 8.068823174462e-01 8.052462629856e-01 8.036039198474e-01 8.019548208451e-01 8.002956656205e-01 7.986269670673e-01 7.969536093068e-01 7.952728367781e-01 7.935844815546e-01 7.918882790269e-01 7.901836901839e-01 7.884723515920e-01 7.867552232871e-01 7.850282347205e-01 7.832924795360e-01 7.815490328962e-01 7.797981501507e-01 7.780403797520e-01 7.762766100800e-01 7.745045724017e-01 7.727243994515e-01 7.709379638388e-01 7.691446266191e-01 7.673425627413e-01 7.655343506243e-01 7.637190275572e-01 7.618953739263e-01 7.600648074061e-01 7.582271361107e-01 7.563810451939e-01 7.545302894612e-01 7.526719532311e-01 7.508046182174e-01 7.489310181384e-01 7.470496509573e-01 7.451612940000e-01 7.432671983400e-01 7.413654901402e-01 7.394558088404e-01 7.375403178187e-01 7.356196758184e-01 7.336912586498e-01 7.317563514661e-01 7.298161367982e-01 7.278665142656e-01 7.259115830106e-01 7.239495657745e-01 7.219814141325e-01 7.200072792898e-01 7.180271759587e-01 7.160397217529e-01 7.140475810307e-01 7.120480036501e-01 7.100424237868e-01 7.080306318286e-01 7.060135524186e-01 7.039909552372e-01 7.019622214058e-01 6.999287508807e-01 6.978877139939e-01 6.958413605194e-01 6.937896068761e-01 6.917313686961e-01 6.896693265173e-01 6.876022852112e-01 6.855295378137e-01 6.834505066253e-01 6.813676735026e-01 6.792792310301e-01 6.771870657844e-01 6.750899320809e-01 6.729882564879e-01 6.708823951004e-01 6.687714736444e-01 6.666562343220e-01 6.645372062763e-01 6.624140337441e-01 6.602857633359e-01 6.581552918182e-01 6.560211769548e-01 6.538828466959e-01 6.517416131905e-01 6.495965479262e-01 6.474479499271e-01 6.452973978290e-01 6.431430087973e-01 6.409862853502e-01 6.388281379200e-01 6.366664269536e-01 6.345028500683e-01 6.323361817330e-01 6.301677264050e-01 6.279977389254e-01 6.258260640114e-01 6.236526599902e-01 6.214779921726e-01 6.193025641575e-01 6.171263192797e-01 6.149491504688e-01 6.127701161501e-01 6.105915062425e-01 6.084132464443e-01 6.062342374385e-01 6.040539007916e-01 6.018754103408e-01 5.996967355404e-01 5.975192428093e-01 5.953425873659e-01 5.931676736787e-01 5.909931755163e-01 5.888195465211e-01 5.866474853612e-01 5.844778206212e-01 5.823107837806e-01 5.801463445283e-01 5.779853376543e-01 5.758270890354e-01 5.736714100131e-01 5.715192288187e-01 5.693713026671e-01 5.672261646386e-01 5.650874944400e-01 5.629527671203e-01 5.608224497611e-01 5.586974900220e-01 5.565768530067e-01 5.544632146563e-01 5.523548179158e-01 5.502540756104e-01 5.481577209033e-01 5.460688845972e-01 5.439867626226e-01 5.419120516380e-01 5.398457664609e-01 5.377872082132e-01 5.357369871547e-01 5.336957059025e-01 5.316626398630e-01 5.296394213156e-01 5.276263097675e-01 5.256234390196e-01 5.236304952527e-01 5.216490811799e-01 5.196771454856e-01 5.177181892641e-01 5.157703976998e-01 5.138349221303e-01 5.119112414814e-01 5.100013042370e-01 5.081057262459e-01 5.062221668967e-01 5.043539159512e-01 5.024995019804e-01 5.006599165693e-01 4.988359176448e-01 4.970286877722e-01 4.952365226701e-01 4.934620636016e-01 4.917040630681e-01 4.899617903963e-01 4.882382175979e-01 4.865324346142e-01 4.848471909651e-01 4.831797174101e-01 4.815304546533e-01 4.799012830995e-01 4.782908862145e-01 4.767021470919e-01 4.751338044343e-01 4.735886203588e-01 4.720647523998e-01 4.705628014783e-01 4.690817109105e-01 4.676242779943e-01 4.661903327649e-01 4.647808531526e-01 4.633964538750e-01 4.620354847389e-01 4.607004524988e-01 4.593911369312e-01 4.581065860516e-01 4.568493280305e-01 4.556172836251e-01 4.544126995622e-01 4.532369633828e-01 4.520884704041e-01 4.509684132213e-01 4.498777066507e-01 4.488130249200e-01 4.477792374120e-01 4.467734782775e-01 4.457967114714e-01 4.448543273824e-01 4.439407650755e-01 4.430591008456e-01 4.422077698736e-01 4.413860872639e-01 4.405975311309e-01 4.398406234235e-01 4.391149221864e-01 4.384242069709e-01 4.377660507117e-01 4.371407900405e-01 4.365494757280e-01 4.359900333946e-01 4.354644676788e-01 4.349718202351e-01 4.345122743658e-01 4.340888523625e-01 4.337000897033e-01 4.333467171120e-01 4.330269879114e-01 4.327415590423e-01 4.324890917903e-01 4.322724329491e-01 4.320889754721e-01 4.319412864226e-01 4.318295578799e-01 4.317529896307e-01 4.317114464430e-01 4.317046613230e-01 4.317308812416e-01 4.317933263803e-01 4.318885650639e-01 4.320196782167e-01 4.321852679891e-01 4.323846861769e-01 4.326186040783e-01 4.328865923860e-01 4.331881713794e-01 4.335234724164e-01 4.338912774874e-01 4.342913809716e-01 4.347258213992e-01 4.351907238672e-01 4.356900613623e-01 4.362216740123e-01 4.367854024311e-01 4.373804510917e-01 4.380043506330e-01 4.386586825291e-01 4.393432437093e-01 4.400599969228e-01 4.408072934360e-01 4.415864452504e-01 4.423933374481e-01 4.432275501167e-01 4.440881539696e-01 4.449760991262e-01 4.458935349903e-01 4.468395881054e-01 4.478136189142e-01 4.488127390461e-01 4.498357218530e-01 4.508829313113e-01 4.519534325613e-01 4.530491901404e-01 4.541701920553e-01 4.553128930796e-01 4.564793983309e-01 4.576648520129e-01 4.588714783762e-01 4.600996423703e-01 4.613465616374e-01 4.626139119413e-01 4.639003504342e-01 4.652044238370e-01 4.665271629522e-01 4.678676168174e-01 4.692252817360e-01 4.705984896507e-01 4.719864484780e-01 4.733906139933e-01 4.748079572532e-01 4.762401662329e-01 4.776853867526e-01 4.791428757075e-01 4.806109175324e-01 4.820914428417e-01 4.835830013363e-01 4.850841065062e-01 4.865954045920e-01 4.881139784615e-01 4.896407900148e-01 4.911755466456e-01 4.927194335230e-01 4.942719323796e-01 4.958297449294e-01 4.973918660208e-01 4.989576178250e-01 5.005265493552e-01 5.021009266658e-01 5.036800332925e-01 5.052619693170e-01 5.068451490493e-01 5.084266874709e-01 5.100073887183e-01 5.115895061791e-01 5.131701985234e-01 5.147510988865e-01 5.163290412611e-01 5.179045811311e-01 5.194752810783e-01 5.210437638658e-01 5.226086619916e-01 5.241684447197e-01 5.257234235983e-01 5.272724845237e-01 5.288131422983e-01 5.303481988729e-01 5.318756617388e-01 5.333951012191e-01 5.349066183175e-01 5.364080161232e-01 5.379005590546e-01 5.393813350906e-01 5.408509652055e-01 5.423103499247e-01 5.437562827022e-01 5.451913098071e-01 5.466123604706e-01 5.480189030233e-01 5.494120107827e-01 5.507897091217e-01 5.521523312834e-01 5.534992867418e-01 5.548291468649e-01 5.561433837336e-01 5.574402351159e-01 5.587198401871e-01 5.599796915269e-01 5.612205021657e-01 5.624427337704e-01 5.636448392849e-01 5.648265912337e-01 5.659885946997e-01 5.671274186515e-01 5.682437810521e-01 5.693387526917e-01 5.704105373593e-01 5.714604795825e-01 5.724869472998e-01 5.734889742997e-01 5.744657612464e-01 5.754177344543e-01 5.763442024225e-01 5.772452004433e-01 5.781217182253e-01 5.789689721178e-01 5.797898237645e-01 5.805821016654e-01 5.813467021893e-01 5.820828036647e-01 5.827913147326e-01 5.834682547588e-01 5.841162106245e-01 5.847321033092e-01 5.853198512389e-01 5.858747034366e-01 5.863974224907e-01 5.868909914973e-01 5.873509312209e-01 5.877777408220e-01 5.881717019556e-01 5.885321143019e-01 5.888602765474e-01 5.891517839548e-01 5.894112763785e-01 5.896347918746e-01 5.898217381863e-01 5.899755185269e-01 5.900913192546e-01 5.901722672905e-01 5.902158682518e-01 5.902213764391e-01 5.901911494749e-01 5.901218841230e-01 5.900156107124e-01 5.898702526560e-01 5.896857794406e-01 5.894640848149e-01 5.892004374111e-01 5.888991839431e-01 5.885574189227e-01 5.881742635730e-01 5.877520326173e-01 5.872879043190e-01 5.867845882811e-01 5.862378046521e-01 5.856499486793e-01 5.850213855202e-01 5.843484925933e-01 5.836342875641e-01 5.828773086542e-01 5.820766976428e-01 5.812333155879e-01 5.803452331360e-01 5.794153028059e-01 5.784389410470e-01 5.774207301769e-01 5.763562982495e-01 5.752475892177e-01 5.740951502372e-01 5.728958927945e-01 5.716524683356e-01 5.703633174630e-01 5.690283841042e-01 5.676493193721e-01 5.662204252025e-01 5.647493360662e-01 5.632290305135e-01 5.616623799265e-01 5.600506462217e-01 5.583887781348e-01 5.566838568228e-01 5.549277780161e-01 5.531267304688e-01 5.512783760385e-01 5.493798261270e-01 5.474368807008e-01 5.454432055055e-01 5.434046032106e-01 5.413158804233e-01 5.391793751513e-01 5.369957882046e-01 5.347616295322e-01 5.324823499862e-01 5.301528403230e-01 5.277748316035e-01 5.253488764053e-01 5.228727694259e-01 5.203511392224e-01 5.177773055738e-01 5.151568404139e-01 5.124883097658e-01 5.097678142755e-01 5.070032068987e-01 5.041862558634e-01 5.013232426082e-01 4.984098720587e-01 4.954496259160e-01 4.924412499070e-01 4.893818794856e-01 4.862783945323e-01 4.831224028928e-01 4.799208455502e-01 4.766714263280e-01 4.733713437863e-01 4.700269279676e-01 4.666316732576e-01 4.631908459380e-01 4.597019282110e-01 4.561659205035e-01 4.525847629423e-01 4.489533823714e-01 4.452784973161e-01 4.415558165279e-01 4.377871148195e-01 4.339740179713e-01 4.301138233402e-01 4.262111968868e-01 4.222606685265e-01 4.182680511784e-01 4.142304092428e-01 4.101475254363e-01 4.060244388813e-01 4.018558042795e-01 3.976476024277e-01 3.933956392432e-01 3.891019686746e-01 3.847699043396e-01 3.803943339398e-01 3.759814985624e-01 3.715298997826e-01 3.670409083849e-01 3.625141436554e-01 3.579515339088e-01 3.533539977300e-01 3.487206236773e-01 3.440554967179e-01 3.393564303593e-01 3.346273178576e-01 3.298686871010e-01 3.250798119790e-01 3.202662010586e-01 3.154235087805e-01 3.105595945060e-01 3.056717187499e-01 3.007643995052e-01 2.958400372114e-01 2.908963915262e-01 2.859424476681e-01 2.809749472955e-01 2.759995354372e-01 2.710193639743e-01 2.660362923101e-01 2.610548331921e-01 2.560775803294e-01 2.511102933842e-01 2.461551903795e-01 2.412183869499e-01 2.363049985855e-01 2.314188934990e-01 2.265689807859e-01 2.217589876999e-01 2.170000263912e-01 2.122955945716e-01 2.076573938774e-01 2.030935679692e-01 1.986131307392e-01 1.942293563706e-01 1.899505441402e-01 1.857925141329e-01 1.817660566697e-01 1.778882902266e-01 1.741721497724e-01 1.706327206882e-01 1.672915739853e-01 1.641631667849e-01 1.612656082202e-01 1.586183409467e-01 1.562405346027e-01 1.541511232588e-01 1.523655803630e-01 1.509039741838e-01 1.497794680543e-01 1.490072076209e-01 1.485969059559e-01 1.485584719107e-01 1.488991943636e-01 1.496190780396e-01 1.507228740155e-01 1.522018320927e-01 1.540572168224e-01 1.562736363274e-01 1.588466855776e-01 1.617631559521e-01 1.650052593101e-01 1.685637548552e-01 1.724200362595e-01 1.765615041425e-01 1.809692777313e-01 1.856299664088e-01 1.905286444364e-01 1.956471587168e-01 2.009778257331e-01 2.064993254629e-01 2.122077002631e-01 2.180821661493e-01 2.241187285918e-01 2.303020537829e-01 2.366233288253e-01 2.430780147571e-01 2.496469981216e-01 2.563357979305e-01 2.631254476483e-01 2.700177737420e-01 2.769991391522e-01 2.840668515949e-01 2.912175548105e-01 2.984366224689e-01 3.057334897940e-01 3.130875593287e-01 3.205070836029e-01 3.279809223188e-01 3.355046310567e-01 3.430809956869e-01 3.506934919436e-01 3.583563092493e-01 3.660474808724e-01 3.737784766078e-01 3.815380511056e-01 3.893236798578e-01 3.971399320754e-01 4.049701008291e-01 4.128276865142e-01 4.206946050704e-01 4.285800541689e-01 4.364753144169e-01 4.443771852250e-01 4.522910064701e-01 4.601980603908e-01 4.681165983619e-01 4.760237838209e-01 4.839350404829e-01 4.918362740815e-01 4.997276098854e-01 5.076131695556e-01 5.154774303651e-01 5.233347885644e-01 5.311663754342e-01 5.389842089869e-01 5.467756025989e-01 5.545426135261e-01 5.622868995388e-01 5.699947975184e-01 5.776798729365e-01 5.853238173069e-01 5.929359919461e-01 6.005073952052e-01 6.080387768500e-01 6.155308638290e-01 6.229720677724e-01 6.303724176814e-01 6.377188122438e-01 6.450161861368e-01 6.522578890878e-01 6.594448827464e-01 6.665760476147e-01 6.736445898984e-01 6.806513117339e-01 6.875924622585e-01 6.944706472528e-01 7.012780918064e-01 7.080151152293e-01 7.146802452508e-01 7.212706919669e-01 7.277837569071e-01 7.342183525005e-01 7.405729342280e-01 7.468436161184e-01 7.530313600613e-01 7.591314636118e-01 7.651462539325e-01 7.710678605069e-01 7.769004419089e-01 7.826403004709e-01 7.882839672323e-01 7.938324131876e-01 7.992820801400e-01 8.046353480763e-01 8.098858249995e-01 8.150343242792e-01 8.200816388429e-01 8.250213304188e-01 8.298580147442e-01 8.345856570936e-01 8.392080959676e-01 8.437219182440e-01 8.481241870656e-01 8.524205329987e-01 8.566019886169e-01 8.606771882602e-01 8.646365889544e-01 8.684859624692e-01 8.722251497102e-01 8.758482527679e-01 8.793660188647e-01 8.827639088794e-01 8.860582360168e-01 8.892360677305e-01 8.923057526968e-01 8.952665677623e-01 8.981145347551e-01 9.008595697570e-01 9.034919761396e-01 9.060240209387e-01 9.084480016943e-01 9.107696709269e-01 9.129925927761e-01 9.151126529917e-01 9.171386668816e-01 9.190676223803e-01 9.209041095399e-01 9.226509463340e-01 9.243094590868e-01 9.258843096322e-01 9.273760895862e-01 9.287883196554e-01 9.301272090091e-01 9.313910004447e-01 9.325888827954e-01 9.337198202442e-01 9.347899159399e-01 9.358046177692e-01 9.367639809790e-01 9.376774680288e-01 9.385449186481e-01 9.393734429400e-01 9.401676076265e-01 9.409300888225e-01 9.416710294271e-01 9.423881295867e-01 9.430928172467e-01 9.437860794360e-01 9.444749633268e-01 9.451655137992e-01 9.458594106623e-01 9.465676212842e-01 9.472901846598e-01 9.480352488485e-01 9.488066134053e-01 9.496117354381e-01 9.504540909239e-01 9.513383874041e-01 9.522714522514e-01 9.532568784908e-01 9.543003931890e-01 9.554048133642e-01 9.565795200726e-01 9.578228972597e-01 9.591428978324e-01 9.605436245962e-01 9.620260079976e-01 9.635971311557e-01 9.652559637187e-01 9.670112962662e-01 9.688597986559e-01 9.708092442648e-01 9.728576369639e-01 9.750087332650e-01 9.772650945656e-01 9.796239541393e-01 9.820920167580e-01 9.846642445647e-01 9.873456261513e-01 9.901310612030e-01 9.930229506213e-01 9.960209601185e-01 9.991217326467e-01 1.002324122363e+00 1.005627174654e+00 1.009028819326e+00 1.012524836893e+00 1.016111872833e+00 1.019790303151e+00 1.023553583936e+00 1.027397448302e+00 1.031319993684e+00 1.035315419364e+00 1.039380329509e+00 1.043506912876e+00 1.047692829992e+00 1.051934803970e+00 1.056220306532e+00 1.060553237633e+00 1.064919268033e+00 1.069317415381e+00 1.073742118908e+00 1.078181300746e+00 1.082638485338e+00 1.087098391590e+00 1.091559209386e+00 1.096015214940e+00 1.100457051670e+00 1.104881685194e+00 1.109279752375e+00 1.113646621440e+00 1.117976040647e+00 1.122262139574e+00 1.126496461843e+00 1.130675161774e+00 1.134793174844e+00 1.138840553120e+00 1.142816534842e+00 1.146712206978e+00 1.150523068466e+00 1.154245634305e+00 1.157869278762e+00 1.161395440938e+00 1.164816299186e+00 1.168125964168e+00 1.171322473902e+00 1.174400059248e+00 1.177355700858e+00 1.180184685546e+00 1.182885393273e+00 1.185452043295e+00 1.187884968244e+00 1.190178403525e+00 1.192332316259e+00 1.194343914578e+00 1.196210183020e+00 1.197932566559e+00 1.199509390524e+00 1.200938385711e+00 1.202221149922e+00 1.203357890025e+00 1.204349370677e+00 1.205196071782e+00 1.205901645172e+00 1.206464169701e+00 1.206890563943e+00 1.207180777144e+00 1.207340243800e+00 1.207373697577e+00 1.207281807742e+00 1.207073406703e+00 1.206751607611e+00 1.206324056581e+00 1.205796967079e+00 1.205175863610e+00 1.204469937808e+00 1.203686721078e+00 1.202833031384e+00 1.201920177512e+00 1.200955791478e+00 1.199947145844e+00 1.198908209285e+00 1.197845027563e+00 1.196769087859e+00 1.195691657362e+00 1.194621124827e+00 1.193569074633e+00 1.192546606919e+00 1.191562882932e+00 1.190628302877e+00 1.189752914800e+00 1.188947134251e+00 1.188218670250e+00 1.187579858233e+00 1.187037026384e+00 1.186597564306e+00 1.186273647527e+00 1.186065988118e+00 1.185987620047e+00 1.186040775273e+00 1.186228295761e+00 1.186558922107e+00 1.187034009399e+00 1.187659230311e+00 1.188432447690e+00 1.189359811622e+00 1.190439264065e+00 1.191668018011e+00 1.193050422719e+00 1.194580287465e+00 1.196259274936e+00 1.198080204059e+00 1.200041817212e+00 1.202139908568e+00 1.204365772770e+00 1.206718510725e+00 1.209183937906e+00 1.211763731922e+00 1.214444048983e+00 1.217215522682e+00 1.220075299481e+00 1.223005175312e+00 1.226001330249e+00 1.229049480890e+00 1.232140829546e+00 1.235259640633e+00 1.238396804792e+00 1.241538681829e+00 1.244668962142e+00 1.247778821110e+00 1.250850139597e+00 1.253871220110e+00 1.256822746836e+00 1.259694991344e+00 1.262470044889e+00 1.265136099950e+00 1.267675222072e+00 1.270074722708e+00 1.272318260668e+00 1.274393750217e+00 1.276289395011e+00 1.277989091406e+00 1.279485137263e+00 1.280763056327e+00 1.281814158115e+00 1.282630616461e+00 1.283201014976e+00 1.283521684407e+00 1.283583643002e+00 1.283382480967e+00 1.282914380752e+00 1.282174833215e+00 1.281161274967e+00 1.279873169143e+00 1.278304821907e+00 1.276460329599e+00 1.274333455425e+00 1.271924277528e+00 1.269237314883e+00 1.266264915079e+00 1.263010134402e+00 1.259474087763e+00 1.255653362212e+00 1.251548844073e+00 1.247162501807e+00 1.242495012999e+00 1.237547899560e+00 1.232329787939e+00 1.226841909515e+00 1.221096112215e+00 1.215104063377e+00 1.208879173162e+00 1.202446952460e+00 1.195824941735e+00 1.189049387232e+00 1.182148814088e+00 1.175169291476e+00 1.168152370351e+00 1.161148502309e+00 1.154218668462e+00 1.147414475104e+00 1.140808536271e+00 1.134456977138e+00 1.128431077578e+00 1.122797638308e+00 1.117610554518e+00 1.112941877456e+00 1.108831609190e+00 1.105336701345e+00 1.102485987073e+00 1.100309582691e+00 1.098829161525e+00 1.098039564425e+00 1.097951496362e+00 1.098540045220e+00 1.099789534444e+00 1.101669658962e+00 1.104141179404e+00 1.107177401748e+00 1.110727940930e+00 1.114766093637e+00 1.119253367122e+00 1.124157881149e+00 1.129461209352e+00 1.135132461438e+00 1.141168848176e+00 1.147551076395e+00 1.154275537188e+00 1.161339217203e+00 1.168724290990e+00 1.176433036772e+00 1.184436336825e+00 1.192714221732e+00 1.201233525085e+00 1.209939571929e+00 1.218782335946e+00 1.227683027515e+00 1.236562631392e+00 1.245331179024e+00 1.253882039437e+00 1.262119696333e+00 1.269930913179e+00 1.277218563855e+00 1.283880099532e+00 1.289823734886e+00 1.294976602446e+00 1.299257857526e+00 1.302628329058e+00 1.305033417162e+00 1.306449120789e+00 1.306864295513e+00 1.306262271683e+00 1.304657085464e+00 1.302042276751e+00 1.298434078054e+00 1.293840955650e+00 1.288262054779e+00 1.281707187982e+00 1.274160055082e+00 1.265623871283e+00 1.256068021136e+00 1.245471492495e+00 1.233811682598e+00 1.221050450298e+00 1.207170871816e+00 1.192138900892e+00 1.175957583110e+00 1.158628116834e+00 1.140195166914e+00 1.120733009455e+00 1.100352250746e+00 1.079232277540e+00 1.057584570191e+00 1.035691712429e+00 1.017965073627e+00 9.995934821270e-01 9.811044953612e-01 9.631822854512e-01 9.464986338451e-01 9.315324701918e-01 9.184023357615e-01 9.068409112789e-01 8.962781134247e-01 8.859971420920e-01 8.753444300985e-01 8.639147868883e-01 8.516525765288e-01 8.388301156708e-01 8.259799864365e-01 8.137247092999e-01 8.026087687741e-01 7.929870677127e-01 7.850065231025e-01 7.786541774305e-01 7.739011461270e-01 7.708165396450e-01 7.696293619157e-01 7.706708936714e-01 7.743865558854e-01 7.776651587648e-01 7.422306938755e-01 7.333957325154e-01 7.123978860286e-01 6.864787887901e-01 6.655459572992e-01 6.594747234844e-01 6.729890562985e-01 7.023096844958e-01 7.371337490316e-01 7.656717386395e-01 7.789518749851e-01 7.731223718554e-01 7.504365356470e-01 7.193596675427e-01 6.930690001191e-01 6.851048062260e-01 7.022824876226e-01 7.401803451875e-01 7.860282324912e-01 8.256415803646e-01 8.485771763981e-01 8.504152686484e-01 8.333598455849e-01 8.057651994818e-01 7.802374241280e-01 7.693545405949e-01 7.796928090750e-01 8.080455536239e-01 8.436096604970e-01 8.738065358336e-01 8.891858523558e-01 8.858098799953e-01 8.658260072423e-01 8.368613475388e-01 8.100596006562e-01 7.964222277701e-01 8.020160792390e-01 8.250770004503e-01 8.574623956208e-01 8.890457280439e-01 9.116001822934e-01 9.205919044919e-01 9.154004791804e-01 8.985744201141e-01 8.747251855137e-01 8.492125382851e-01 8.269746186273e-01 8.116792277545e-01 8.052904582087e-01 8.080948251311e-01 8.188414111366e-01 8.349749902386e-01 8.529080898561e-01 8.685354642166e-01 8.779895449971e-01 8.785914619074e-01 8.697158536716e-01 8.533072468239e-01 8.337828506496e-01 8.169339915459e-01 8.079180726122e-01 8.089009927300e-01 8.179238895424e-01 8.297910267387e-01 8.385334539685e-01 8.400139991176e-01 8.335985602414e-01 8.226306581246e-01 8.134011935509e-01 8.126806671377e-01 8.243418668450e-01 8.470586591345e-01 8.746844638466e-01 8.989541048850e-01 9.126277578059e-01 9.116889607874e-01 8.964234207609e-01 8.714211522453e-01 8.446530104637e-01 8.252373941344e-01 8.202637612254e-01 8.318104568021e-01 8.562952141368e-01 8.866235231407e-01 9.152614869411e-01 9.364781336821e-01 9.471304607275e-01 9.465992880569e-01 9.362333164480e-01 9.187899785437e-01 8.979722982885e-01 8.780711115422e-01 8.635079876403e-01 8.580189773250e-01 8.635168703429e-01 8.790538008636e-01 9.006949625607e-01 9.224349654856e-01 9.379186452390e-01 9.422235981672e-01 9.333098392291e-01 9.129534197023e-01 8.868503494270e-01 8.635848204666e-01 8.518934726947e-01 8.568483674954e-01 8.770287462244e-01 9.050822419557e-01 9.311982434444e-01 9.469478378466e-01 9.478734842170e-01 9.345322008109e-01 9.123746496291e-01 8.902242157255e-01 8.773693662786e-01 8.796509338442e-01 8.967061091115e-01 9.224304988471e-01 9.482435140688e-01 9.667640004501e-01 9.740346637605e-01 9.702394019490e-01 9.590473814586e-01 9.461057535465e-01 9.368715425218e-01 9.346007789547e-01 9.393530917258e-01 9.485281514779e-01 9.585097929469e-01 9.662768056025e-01 9.703495499997e-01 9.707481289450e-01 9.683912237831e-01 9.643069298948e-01 9.591605530387e-01 9.532862178492e-01 9.471186901319e-01 9.416719732059e-01 9.385213020066e-01 9.392419988501e-01 9.443619420702e-01 9.525921022549e-01 9.608323309667e-01 9.652082541737e-01 9.626726998504e-01 9.525213286053e-01 9.373416139221e-01 9.227274802124e-01 9.155747901611e-01 9.209882850160e-01 9.393761525904e-01 9.656763365950e-01 9.913874228208e-01 1.007992041977e+00 1.009890097787e+00 9.962861788231e-01 9.717074747242e-01 9.451724939195e-01 9.274250686986e-01 9.264740316713e-01 9.434085045511e-01 9.716625052369e-01 1.000447823659e+00 1.019412171104e+00 1.022088610257e+00 1.007375972587e+00 9.795821604243e-01 9.470692322885e-01 9.195663419984e-01 9.044142437136e-01 9.043742671954e-01
 1.047963500542e+00 1.047615911389e+00 1.047221286399e+00 1.046844107726e+00 1.046599459271e+00 1.046531316017e+00 1.046539623625e+00 1.046470683487e+00 1.046259126280e+00 1.045943010328e+00 1.045577692383e+00 1.045191729487e+00 1.044839817258e+00 1.044600922048e+00 1.044507749725e+00 1.044485349081e+00 1.044411274344e+00 1.044206996498e+00 1.043876045929e+00 1.043468574034e+00 1.043061734550e+00 1.042745519488e+00 1.042582897745e+00 1.042544992515e+00 1.042515653653e+00 1.042389719475e+00 1.042138404674e+00 1.041796213515e+00 1.041405830871e+00 1.041016656694e+00 1.040703586114e+00 1.040534596867e+00 1.040492814965e+00 1.040472658704e+00 1.040349068179e+00 1.040066186369e+00 1.039659963094e+00 1.039223781018e+00 1.038860491730e+00 1.038630361950e+00 1.038518778673e+00 1.038442548926e+00 1.038314037855e+00 1.038098402341e+00 1.037801695304e+00 1.037437204693e+00 1.037022799198e+00 1.036614378204e+00 1.036298581182e+00 1.036129513200e+00 1.036077107262e+00 1.036029280405e+00 1.035861037322e+00 1.035515314894e+00 1.035035044339e+00 1.034551564746e+00 1.034199483052e+00 1.034030757746e+00 1.033977672286e+00 1.033913780499e+00 1.033743982986e+00 1.033452919518e+00 1.033081053199e+00 1.032680384901e+00 1.032294287782e+00 1.031958770873e+00 1.031700816110e+00 1.031524553821e+00 1.031406721173e+00 1.031284596048e+00 1.031073393545e+00 1.030708490710e+00 1.030211726094e+00 1.029697502188e+00 1.029307025730e+00 1.029111901244e+00 1.029063045643e+00 1.029024165271e+00 1.028852650280e+00 1.028480588548e+00 1.027958772684e+00 1.027429767441e+00 1.027030310864e+00 1.026799814994e+00 1.026675029341e+00 1.026545691276e+00 1.026328702825e+00 1.025992741830e+00 1.025573220332e+00 1.025135738927e+00 1.024735102157e+00 1.024381261813e+00 1.024062404490e+00 1.023774718082e+00 1.023518418684e+00 1.023276960412e+00 1.023015619139e+00 1.022696324220e+00 1.022293941323e+00 1.021813491253e+00 1.021312966862e+00 1.020877957114e+00 1.020573418506e+00 1.020389601649e+00 1.020241434594e+00 1.020015158833e+00 1.019620952335e+00 1.019052202309e+00 1.018399676951e+00 1.017816343770e+00 1.017424512260e+00 1.017235494438e+00 1.017146444098e+00 1.016991055199e+00 1.016632075933e+00 1.016038877215e+00 1.015319629803e+00 1.014658480382e+00 1.014207359751e+00 1.013996257451e+00 1.013919904777e+00 1.013801817477e+00 1.013486036334e+00 1.012932101503e+00 1.012237333205e+00 1.011573360310e+00 1.011080860042e+00 1.010800039748e+00 1.010651140249e+00 1.010491741757e+00 1.010187446807e+00 1.009697242115e+00 1.009077422987e+00 1.008448830102e+00 1.007918713822e+00 1.007532250904e+00 1.007258475191e+00 1.007008097017e+00 1.006684215115e+00 1.006238216631e+00 1.005691232464e+00 1.005112130435e+00 1.004576560028e+00 1.004127352939e+00 1.003756279755e+00 1.003404452913e+00 1.003002903969e+00 1.002521828937e+00 1.001972569917e+00 1.001400324315e+00 1.000855377621e+00 1.000368602759e+00 9.999310328798e-01 9.995014336165e-01 9.990393048069e-01 9.985223474245e-01 9.979532332936e-01 9.973597617100e-01 9.967798018459e-01 9.962451140547e-01 9.957583293079e-01 9.952989776629e-01 9.948340698143e-01 9.943277440535e-01 9.937592870649e-01 9.931403609663e-01 9.925069140166e-01 9.919010923842e-01 9.913479438499e-01 9.908459599639e-01 9.903640662503e-01 9.898506326671e-01 9.892674575780e-01 9.886128412357e-01 9.879195992350e-01 9.872358407704e-01 9.866025876741e-01 9.860332002598e-01 9.854976074689e-01 9.849423815323e-01 9.843277842752e-01 9.836402415285e-01 9.829008825700e-01 9.821558083147e-01 9.814539669887e-01 9.808181413663e-01 9.802242234371e-01 9.796259756707e-01 9.789697222896e-01 9.782275112908e-01 9.774210730824e-01 9.766160777096e-01 9.758715660372e-01 9.752093463607e-01 9.745955803859e-01 9.739626546282e-01 9.732545704865e-01 9.724704858409e-01 9.716660410715e-01 9.709118627563e-01 9.702442190613e-01 9.696457834245e-01 9.690581663289e-01 9.684221382367e-01 9.677200882718e-01 9.669823839872e-01 9.662624944263e-01 9.656006244980e-01 9.649951213851e-01 9.644128399467e-01 9.638035675693e-01 9.631353442090e-01 9.624173955219e-01 9.616879584717e-01 9.609907575770e-01 9.603435132128e-01 9.597260259509e-01 9.590867605195e-01 9.583824910536e-01 9.576129302435e-01 9.568138172642e-01 9.560338731065e-01 9.552971606909e-01 9.545808520477e-01 9.538349664709e-01 9.530182706463e-01 9.521422528049e-01 9.512475360334e-01 9.503849073289e-01 9.495680358262e-01 9.487704636635e-01 9.479448821607e-01 9.470688752412e-01 9.461627882783e-01 9.452714702535e-01 9.444261139506e-01 9.436260629461e-01 9.428327788485e-01 9.420087877321e-01 9.411429509777e-01 9.402636870398e-01 9.394081881029e-01 9.385874745306e-01 9.377816151432e-01 9.369508221828e-01 9.360671488517e-01 9.351449534732e-01 9.342197943165e-01 9.333141896686e-01 9.324208075113e-01 9.315100354523e-01 9.305594050510e-01 9.295717877362e-01 9.285827745348e-01 9.276179881144e-01 9.266728994089e-01 9.257263665005e-01 9.247551440652e-01 9.237616310031e-01 9.227699811744e-01 9.218057524724e-01 9.208612971690e-01 9.199078265684e-01 9.189238446934e-01 9.179092408211e-01 9.168832042573e-01 9.158679164378e-01 9.148623209065e-01 9.138426590982e-01 9.127911745434e-01 9.117117650530e-01 9.106253017809e-01 9.095497969369e-01 9.084872978917e-01 9.074174666325e-01 9.063272289913e-01 9.052251825162e-01 9.041292371461e-01 9.030472224115e-01 9.019692008418e-01 9.008749508802e-01 8.997510371466e-01 8.986100537146e-01 8.974715266194e-01 8.963393936672e-01 8.951978505750e-01 8.940347089294e-01 8.928470948154e-01 8.916519737393e-01 8.904653638069e-01 8.892875338889e-01 8.881018414520e-01 8.869005332478e-01 8.856884605610e-01 8.844771520183e-01 8.832705281555e-01 8.820608562737e-01 8.808302478528e-01 8.795793385704e-01 8.783182454242e-01 8.770570976624e-01 8.757954687302e-01 8.745227552567e-01 8.732353106799e-01 8.719351531268e-01 8.706360943970e-01 8.693390852216e-01 8.680377141887e-01 8.667253438707e-01 8.654000351138e-01 8.640681501286e-01 8.627328243277e-01 8.613913195818e-01 8.600378394970e-01 8.586711154022e-01 8.572964957043e-01 8.559194020397e-01 8.545364361179e-01 8.531454796497e-01 8.517439028270e-01 8.503364949304e-01 8.489241927196e-01 8.475072709261e-01 8.460797828227e-01 8.446392035443e-01 8.431885205237e-01 8.417344001729e-01 8.402738784893e-01 8.388045757195e-01 8.373248214047e-01 8.358355041120e-01 8.343431394280e-01 8.328475871487e-01 8.313440999050e-01 8.298307773907e-01 8.283086515530e-01 8.267766268581e-01 8.252394500210e-01 8.236948906939e-01 8.221401782863e-01 8.205763380603e-01 8.190070514949e-01 8.174303568727e-01 8.158466104358e-01 8.142537650998e-01 8.126531402202e-01 8.110449000928e-01 8.094309564557e-01 8.078076878285e-01 8.061740771954e-01 8.045336622333e-01 8.028850201795e-01 8.012297306064e-01 7.995682947268e-01 7.978979367906e-01 7.962188265985e-01 7.945336795463e-01 7.928409287516e-01 7.911405938326e-01 7.894326238090e-01 7.877175019526e-01 7.859934331290e-01 7.842630340356e-01 7.825234000566e-01 7.807770364627e-01 7.790249295549e-01 7.772650536692e-01 7.754955522484e-01 7.737193989120e-01 7.719346835255e-01 7.701434220388e-01 7.683453700960e-01 7.665392953604e-01 7.647253767639e-01 7.629049571316e-01 7.610788380831e-01 7.592443558008e-01 7.574030901143e-01 7.555553603394e-01 7.536993516678e-01 7.518356691688e-01 7.499658522890e-01 7.480885987731e-01 7.462050645523e-01 7.443150403777e-01 7.424176184090e-01 7.405137986800e-01 7.386023602548e-01 7.366848800858e-01 7.347603916057e-01 7.328297301939e-01 7.308920397645e-01 7.289498115953e-01 7.269997956104e-01 7.250432441258e-01 7.230794457411e-01 7.211096166510e-01 7.191340401444e-01 7.171525525370e-01 7.151651134660e-01 7.131717661666e-01 7.111719398045e-01 7.091662223537e-01 7.071544246290e-01 7.051384123730e-01 7.031166101571e-01 7.010891809137e-01 6.990569652305e-01 6.970182458154e-01 6.949746332458e-01 6.929264898760e-01 6.908724429979e-01 6.888131289081e-01 6.867500694166e-01 6.846825304617e-01 6.826100968943e-01 6.805334269705e-01 6.784511995054e-01 6.763657660861e-01 6.742758858197e-01 6.721811624484e-01 6.700843150085e-01 6.679827124199e-01 6.658788257297e-01 6.637691842713e-01 6.616571549061e-01 6.595412454943e-01 6.574221611069e-01 6.553010330710e-01 6.531760976282e-01 6.510489937739e-01 6.489195224260e-01 6.467873643686e-01 6.446534079601e-01 6.425162725017e-01 6.403777386251e-01 6.382374165901e-01 6.360956663765e-01 6.339510566774e-01 6.318055061101e-01 6.296593390956e-01 6.275123739343e-01 6.253643001311e-01 6.232166968800e-01 6.210670930645e-01 6.189167734429e-01 6.167666868459e-01 6.146166360225e-01 6.124675197535e-01 6.103195691972e-01 6.081725541788e-01 6.060265481679e-01 6.038806011773e-01 6.017364864360e-01 5.995949779901e-01 5.974534940205e-01 5.953162174104e-01 5.931814127376e-01 5.910487357898e-01 5.889185450354e-01 5.867906859180e-01 5.846677955737e-01 5.825477049871e-01 5.804322130641e-01 5.783193931768e-01 5.762117629133e-01 5.741085315710e-01 5.720091151967e-01 5.699172442676e-01 5.678290191569e-01 5.657473688574e-01 5.636714325622e-01 5.616011918088e-01 5.595386071166e-01 5.574824298878e-01 5.554332927891e-01 5.533927231827e-01 5.513599386199e-01 5.493339397055e-01 5.473177953370e-01 5.453092281527e-01 5.433109845354e-01 5.413210646324e-01 5.393418796426e-01 5.373734702023e-01 5.354137667201e-01 5.334672106167e-01 5.315300811203e-01 5.296048061029e-01 5.276927174278e-01 5.257922179586e-01 5.239054246307e-01 5.220314322130e-01 5.201705321035e-01 5.183228084301e-01 5.164892112843e-01 5.146706224061e-01 5.128692912325e-01 5.110811341063e-01 5.093085340755e-01 5.075514294200e-01 5.058097507125e-01 5.040861556632e-01 5.023791255993e-01 5.006913922326e-01 4.990208660477e-01 4.973692205820e-01 4.957347874765e-01 4.941198878845e-01 4.925252710920e-01 4.909500876721e-01 4.893964606053e-01 4.878638400232e-01 4.863521732297e-01 4.848621604246e-01 4.833942805050e-01 4.819480863697e-01 4.805245613369e-01 4.791244728688e-01 4.777489515752e-01 4.763973608592e-01 4.750702574235e-01 4.737691276005e-01 4.724904417845e-01 4.712378515772e-01 4.700106928605e-01 4.688092314311e-01 4.676371299831e-01 4.664917167648e-01 4.653741022435e-01 4.642835707182e-01 4.632194784588e-01 4.621846590223e-01 4.611780704314e-01 4.602006896792e-01 4.592537443630e-01 4.583370882137e-01 4.574497687266e-01 4.565935973165e-01 4.557671547596e-01 4.549710274706e-01 4.542051640454e-01 4.534698836824e-01 4.527679689579e-01 4.520987277029e-01 4.514623481737e-01 4.508575108813e-01 4.502851306740e-01 4.497432348646e-01 4.492346807172e-01 4.487587717699e-01 4.483156841117e-01 4.479075719958e-01 4.475324627258e-01 4.471924116551e-01 4.468843154647e-01 4.466095622285e-01 4.463695204532e-01 4.461609706525e-01 4.459874321611e-01 4.458483652560e-01 4.457425272982e-01 4.456701548363e-01 4.456324154159e-01 4.456278494171e-01 4.456567874876e-01 4.457186221482e-01 4.458136349224e-01 4.459414793581e-01 4.461023716365e-01 4.462977017684e-01 4.465252876833e-01 4.467870308162e-01 4.470811597460e-01 4.474051614168e-01 4.477606801025e-01 4.481484765547e-01 4.485684137551e-01 4.490225452467e-01 4.495089548636e-01 4.500255590366e-01 4.505713015417e-01 4.511458367204e-01 4.517499575045e-01 4.523856592185e-01 4.530525539936e-01 4.537490938559e-01 4.544748002618e-01 4.552265902438e-01 4.560048519565e-01 4.568092837115e-01 4.576426823618e-01 4.585037759306e-01 4.593902769134e-01 4.603031377983e-01 4.612393848197e-01 4.621989652026e-01 4.631833134248e-01 4.641916821158e-01 4.652229733758e-01 4.662770646007e-01 4.673527979247e-01 4.684513099115e-01 4.695700740001e-01 4.707109847737e-01 4.718719338904e-01 4.730500969278e-01 4.742492497468e-01 4.754656736106e-01 4.767009540481e-01 4.779537733348e-01 4.792220494823e-01 4.805061546885e-01 4.818059940825e-01 4.831215559610e-01 4.844514325421e-01 4.857962993195e-01 4.871512842208e-01 4.885190413137e-01 4.898998487407e-01 4.912936612665e-01 4.927003780156e-01 4.941176022457e-01 4.955427615407e-01 4.969754342518e-01 4.984167690736e-01 4.998668667306e-01 5.013262340112e-01 5.027933547030e-01 5.042656926907e-01 5.057408997502e-01 5.072195507509e-01 5.087029250752e-01 5.101910069113e-01 5.116822040344e-01 5.131750873937e-01 5.146702860847e-01 5.161644878876e-01 5.176608324382e-01 5.191577164283e-01 5.206546639395e-01 5.221499338374e-01 5.236434705767e-01 5.251339038089e-01 5.266215902891e-01 5.281063373381e-01 5.295876685766e-01 5.310641742780e-01 5.325356249814e-01 5.340013316849e-01 5.354590306142e-01 5.369102960028e-01 5.383547275130e-01 5.397904907546e-01 5.412185197828e-01 5.426361148605e-01 5.440439404168e-01 5.454408746288e-01 5.468279517269e-01 5.482017975135e-01 5.495648096137e-01 5.509149002949e-01 5.522513757417e-01 5.535753032264e-01 5.548848895640e-01 5.561784742736e-01 5.574571198198e-01 5.587200961271e-01 5.599657455141e-01 5.611957772535e-01 5.624080077803e-01 5.636014405562e-01 5.647763970359e-01 5.659320556650e-01 5.670683833009e-01 5.681859695123e-01 5.692837845442e-01 5.703591336015e-01 5.714132682139e-01 5.724450287413e-01 5.734557907491e-01 5.744423412279e-01 5.754078625552e-01 5.763481632967e-01 5.772626019474e-01 5.781536252892e-01 5.790183981940e-01 5.798589524498e-01 5.806724310972e-01 5.814600394890e-01 5.822191969784e-01 5.829494587394e-01 5.836535083958e-01 5.843284380632e-01 5.849746023126e-01 5.855927171222e-01 5.861797651850e-01 5.867370064857e-01 5.872626000785e-01 5.877581940155e-01 5.882234239772e-01 5.886549324404e-01 5.890556330038e-01 5.894230330388e-01 5.897567846156e-01 5.900586338207e-01 5.903254167431e-01 5.905593399805e-01 5.907563963749e-01 5.909200499908e-01 5.910483617764e-01 5.911399654134e-01 5.911973107651e-01 5.912155285304e-01 5.911988108724e-01 5.911443819700e-01 5.910517822459e-01 5.909228259761e-01 5.907546010932e-01 5.905475639759e-01 5.903024166551e-01 5.900173233794e-01 5.896939734672e-01 5.893289414393e-01 5.889246001787e-01 5.884820623834e-01 5.879950952795e-01 5.874697245296e-01 5.869011652615e-01 5.862920714903e-01 5.856399534357e-01 5.849451818763e-01 5.842102676244e-01 5.834292508395e-01 5.826074695893e-01 5.817418393662e-01 5.808325409245e-01 5.798798553468e-01 5.788811604997e-01 5.778410598565e-01 5.767538982973e-01 5.756240895237e-01 5.744490092948e-01 5.732259124170e-01 5.719612816134e-01 5.706475993642e-01 5.692893688957e-01 5.678854873059e-01 5.664338046199e-01 5.649380034056e-01 5.633921880244e-01 5.618020402329e-01 5.601643166055e-01 5.584774432840e-01 5.567476697364e-01 5.549651268610e-01 5.531394957673e-01 5.512632774890e-01 5.493400721331e-01 5.473708727947e-01 5.453485616209e-01 5.432842664347e-01 5.411674644378e-01 5.390026456967e-01 5.367908619091e-01 5.345278792359e-01 5.322198183448e-01 5.298587054591e-01 5.274522893331e-01 5.249954931255e-01 5.224871588576e-01 5.199350094139e-01 5.173285159831e-01 5.146768654843e-01 5.119747864964e-01 5.092236657195e-01 5.064247799205e-01 5.035745514361e-01 5.006792014124e-01 4.977305887030e-01 4.947354373420e-01 4.916922512729e-01 4.885963867221e-01 4.854556916232e-01 4.822637870680e-01 4.790242807713e-01 4.757357119010e-01 4.723990343364e-01 4.690154121228e-01 4.655812148480e-01 4.621018715121e-01 4.585725089649e-01 4.549966984786e-01 4.513739802830e-01 4.477035358359e-01 4.439877308356e-01 4.402234727287e-01 4.364141526186e-01 4.325580753261e-01 4.286557826652e-01 4.247096046192e-01 4.207162171163e-01 4.166809162782e-01 4.125993688938e-01 4.084740230848e-01 4.043065168875e-01 4.000940067881e-01 3.958412430368e-01 3.915452700099e-01 3.872100532903e-01 3.828332468575e-01 3.784168082587e-01 3.739635343275e-01 3.694680643478e-01 3.649390784538e-01 3.603705602232e-01 3.557680678517e-01 3.511310492406e-01 3.464589097817e-01 3.417577067305e-01 3.370205117934e-01 3.322576737936e-01 3.274640723118e-01 3.226451217343e-01 3.178014454115e-01 3.129324999098e-01 3.080435986477e-01 3.031332895824e-01 2.982078667613e-01 2.932662612533e-01 2.883129533560e-01 2.833502689263e-01 2.783793135965e-01 2.734075076476e-01 2.684327486932e-01 2.634631130554e-01 2.584997105489e-01 2.535486933311e-01 2.486143318287e-01 2.436999987420e-01 2.388159124916e-01 2.339628180182e-01 2.291510818882e-01 2.243859976757e-01 2.196748751312e-01 2.150278250459e-01 2.104515421852e-01 2.059589174491e-01 2.015579027228e-01 1.972609415882e-01 1.930802960809e-01 1.890267531354e-01 1.851181725786e-01 1.813663582828e-01 1.777891362151e-01 1.744011820193e-01 1.712221290199e-01 1.682680913519e-01 1.655565123389e-01 1.631087528718e-01 1.609397596267e-01 1.590695390084e-01 1.575137317543e-01 1.562892806834e-01 1.554098251352e-01 1.548851941459e-01 1.547287594873e-01 1.549449544156e-01 1.555413181983e-01 1.565151463485e-01 1.578691547143e-01 1.595980520917e-01 1.616952379662e-01 1.641522218166e-01 1.669557940238e-01 1.700999140571e-01 1.735645459800e-01 1.773394275937e-01 1.814075979391e-01 1.857548342912e-01 1.903669291178e-01 1.952248277162e-01 2.003211660659e-01 2.056336310842e-01 2.111547770224e-01 2.168684170800e-01 2.227634558628e-01 2.288313392433e-01 2.350525475990e-01 2.414294035960e-01 2.479405064151e-01 2.545868332681e-01 2.613524311752e-01 2.682336985750e-01 2.752237144992e-01 2.823086684983e-01 2.894951264255e-01 2.967613059911e-01 3.041162217385e-01 3.115436306312e-01 3.190445639035e-01 3.266134297382e-01 3.342381238597e-01 3.419294677925e-01 3.496662723806e-01 3.574597639497e-01 3.652951581753e-01 3.731736646348e-01 3.810953247714e-01 3.890455864383e-01 3.970373891042e-01 4.050494456118e-01 4.130957728217e-01 4.211607638511e-01 4.292473167828e-01 4.373554117805e-01 4.454702495746e-01 4.536069321831e-01 4.617429712267e-01 4.698940847972e-01 4.780451084479e-01 4.861982241742e-01 4.943537678013e-01 5.024987019012e-01 5.106474435145e-01 5.187791132293e-01 5.269071428708e-01 5.350175597807e-01 5.431131738179e-01 5.511945647590e-01 5.592494370646e-01 5.672891526631e-01 5.752964910667e-01 5.832825170359e-01 5.912334081041e-01 5.991549761598e-01 6.070415684851e-01 6.148888631688e-01 6.227025351517e-01 6.304681291903e-01 6.381941200312e-01 6.458702110883e-01 6.534998078291e-01 6.610795958869e-01 6.686042351880e-01 6.760740945083e-01 6.834849921171e-01 6.908379092176e-01 6.981273336353e-01 7.053520795908e-01 7.125107103430e-01 7.195997388677e-01 7.266171506777e-01 7.335612373341e-01 7.404292954756e-01 7.472194577931e-01 7.539304433058e-01 7.605577102454e-01 7.671039237131e-01 7.735602967555e-01 7.799319090252e-01 7.862119704742e-01 7.924006693169e-01 7.984956863430e-01 8.044942233284e-01 8.103980026495e-01 8.161996901719e-01 8.219016335692e-01 8.275029716622e-01 8.329970397320e-01 8.383891915558e-01 8.436700538977e-01 8.488459265642e-01 8.539111669487e-01 8.588641168453e-01 8.637096656621e-01 8.684356724689e-01 8.730548389192e-01 8.775533530257e-01 8.819389678066e-01 8.862089230146e-01 8.903585434052e-01 8.943967948470e-01 8.983107911606e-01 9.021133761708e-01 9.057926532866e-01 9.093558729973e-01 9.128028194408e-01 9.161273694036e-01 9.193409761683e-01 9.224307943827e-01 9.254111935615e-01 9.282703799042e-01 9.310171846088e-01 9.336523818621e-01 9.361708755684e-01 9.385843342349e-01 9.408820334075e-01 9.430764700305e-01 9.451630992969e-01 9.471462901985e-01 9.490296102385e-01 9.508102474147e-01 9.524963935992e-01 9.540870560428e-01 9.555856153901e-01 9.569972331264e-01 9.583219801699e-01 9.595653517372e-01 9.607301054139e-01 9.618176017946e-01 9.628379640098e-01 9.637876490319e-01 9.646757670417e-01 9.655025231795e-01 9.662760294748e-01 9.670014286783e-01 9.676776040538e-01 9.683167863865e-01 9.689177771708e-01 9.694893331578e-01 9.700348910776e-01 9.705576672667e-01 9.710688341957e-01 9.715673388217e-01 9.720622514736e-01 9.725564829951e-01 9.730587915797e-01 9.735725809508e-01 9.741022436829e-01 9.746558731526e-01 9.752376009006e-01 9.758522117845e-01 9.765051159934e-01 9.772047576859e-01 9.779509447320e-01 9.787526345489e-01 9.796134258834e-01 9.805382554384e-01 9.815330890669e-01 9.825978662989e-01 9.837429497411e-01 9.849667382918e-01 9.862782186688e-01 9.876756750680e-01 9.891666411429e-01 9.907518614365e-01 9.924333980961e-01 9.942168555060e-01 9.961004422750e-01 9.980898670351e-01 1.000181844674e+00 1.002380887356e+00 1.004688043151e+00 1.007100301652e+00 1.009621305404e+00 1.012247151827e+00 1.014982552630e+00 1.017820396048e+00 1.020761984144e+00 1.023807231332e+00 1.026951176900e+00 1.030192520174e+00 1.033529828691e+00 1.036958933726e+00 1.040476376408e+00 1.044077308827e+00 1.047759301338e+00 1.051519753527e+00 1.055349529897e+00 1.059250855343e+00 1.063212102777e+00 1.067231064041e+00 1.071304904137e+00 1.075421226527e+00 1.079583934564e+00 1.083778105579e+00 1.088002857795e+00 1.092253523554e+00 1.096518853199e+00 1.100798364488e+00 1.105079436304e+00 1.109362526386e+00 1.113636595391e+00 1.117898355926e+00 1.122139010964e+00 1.126352922354e+00 1.130535810095e+00 1.134678419644e+00 1.138777381629e+00 1.142824538727e+00 1.146814755021e+00 1.150743802899e+00 1.154601035216e+00 1.158386333710e+00 1.162091600093e+00 1.165710524548e+00 1.169239614674e+00 1.172671770478e+00 1.176005281704e+00 1.179231826815e+00 1.182349346577e+00 1.185353103664e+00 1.188240534720e+00 1.191004057028e+00 1.193644117641e+00 1.196155023857e+00 1.198534399755e+00 1.200781137880e+00 1.202892120664e+00 1.204865054202e+00 1.206697094205e+00 1.208390320849e+00 1.209941522892e+00 1.211351487538e+00 1.212620546547e+00 1.213747539403e+00 1.214735679557e+00 1.215583144130e+00 1.216295529034e+00 1.216874097149e+00 1.217318667629e+00 1.217636700733e+00 1.217828541215e+00 1.217901275735e+00 1.217858298633e+00 1.217704501737e+00 1.217447621016e+00 1.217092608408e+00 1.216644951678e+00 1.216114824155e+00 1.215509151555e+00 1.214832539965e+00 1.214097784251e+00 1.213310371763e+00 1.212481099105e+00 1.211619366936e+00 1.210732190908e+00 1.209833201318e+00 1.208929326139e+00 1.208030586182e+00 1.207149079130e+00 1.206290995062e+00 1.205470322327e+00 1.204692255276e+00 1.203970516079e+00 1.203312236670e+00 1.202724049832e+00 1.202219839020e+00 1.201801647060e+00 1.201481240406e+00 1.201264944153e+00 1.201155914509e+00 1.201162842309e+00 1.201289358168e+00 1.201542870195e+00 1.201922942899e+00 1.202436210466e+00 1.203084016876e+00 1.203864838623e+00 1.204783830334e+00 1.205837220408e+00 1.207029677732e+00 1.208352627488e+00 1.209809932526e+00 1.211397690471e+00 1.213108716239e+00 1.214944573478e+00 1.216892873236e+00 1.218955210804e+00 1.221121228388e+00 1.223382826046e+00 1.225738553647e+00 1.228171110406e+00 1.230678446542e+00 1.233249016503e+00 1.235871557964e+00 1.238536156896e+00 1.241231931785e+00 1.243948077435e+00 1.246668483244e+00 1.249384475163e+00 1.252081296501e+00 1.254744659104e+00 1.257360377171e+00 1.259915027021e+00 1.262395180255e+00 1.264785857340e+00 1.267071780768e+00 1.269239952678e+00 1.271275053405e+00 1.273163165145e+00 1.274893310943e+00 1.276449833734e+00 1.277825025511e+00 1.279004092367e+00 1.279976778109e+00 1.280737046209e+00 1.281272072486e+00 1.281578758621e+00 1.281647282791e+00 1.281474275152e+00 1.281055901029e+00 1.280385726351e+00 1.279464492266e+00 1.278290253907e+00 1.276856982741e+00 1.275172057749e+00 1.273228391526e+00 1.271026059587e+00 1.268570582042e+00 1.265855448343e+00 1.262883056487e+00 1.259654371407e+00 1.256167082038e+00 1.252420549373e+00 1.248415130562e+00 1.244150621073e+00 1.239623912576e+00 1.234843822377e+00 1.229804951955e+00 1.224516628517e+00 1.218982994763e+00 1.213212886455e+00 1.207223195471e+00 1.201024490396e+00 1.194645011526e+00 1.188105003643e+00 1.181440506592e+00 1.174687640752e+00 1.167883810441e+00 1.161085153641e+00 1.154337146556e+00 1.147702080140e+00 1.141238830996e+00 1.135010283542e+00 1.129084232088e+00 1.123517314896e+00 1.118381831518e+00 1.113727866173e+00 1.109614738688e+00 1.106084919912e+00 1.103176531832e+00 1.100923760710e+00 1.099333229109e+00 1.098425463177e+00 1.098190940715e+00 1.098618737305e+00 1.099690567653e+00 1.101372056928e+00 1.103640373463e+00 1.106448388118e+00 1.109767412396e+00 1.113559487112e+00 1.117784257348e+00 1.122422909201e+00 1.127437976148e+00 1.132820231713e+00 1.138549172219e+00 1.144611514699e+00 1.151010414955e+00 1.157722178910e+00 1.164754324605e+00 1.172082954869e+00 1.179692122633e+00 1.187560487991e+00 1.195639362426e+00 1.203891908457e+00 1.212248026987e+00 1.220636963228e+00 1.228979777543e+00 1.237170636635e+00 1.245123324394e+00 1.252721592127e+00 1.259866584309e+00 1.266454488104e+00 1.272381832469e+00 1.277569998610e+00 1.281928411785e+00 1.285404805056e+00 1.287938930806e+00 1.289487816693e+00 1.290040148198e+00 1.289564665974e+00 1.288073667151e+00 1.285558016170e+00 1.282029058594e+00 1.277502824157e+00 1.271976549611e+00 1.265470888872e+00 1.257975267888e+00 1.249500045071e+00 1.240029531749e+00 1.229547324678e+00 1.218042555473e+00 1.205485136748e+00 1.191861264529e+00 1.177137214780e+00 1.161314325412e+00 1.144384210839e+00 1.126372834677e+00 1.107337585091e+00 1.087360775026e+00 1.066593642794e+00 1.045223073999e+00 1.023507529776e+00 1.005847849591e+00 9.874825083853e-01 9.689506079669e-01 9.509558772148e-01 9.341987953905e-01 9.191934920569e-01 9.061062091329e-01 8.947048737148e-01 8.844554619227e-01 8.746651860181e-01 8.646892109453e-01 8.540991250676e-01 8.427993616418e-01 8.309952820037e-01 8.191196403067e-01 8.076815324726e-01 7.971155668721e-01 7.876873973399e-01 7.794980372102e-01 7.725676609986e-01 7.669565160514e-01 7.628848854506e-01 7.607152988806e-01 7.606899944710e-01 7.620582693968e-01 7.461673592348e-01 7.368105459881e-01 7.215903861777e-01 6.987483668102e-01 6.750947578219e-01 6.597106852135e-01 6.599650811680e-01 6.773658506352e-01 7.062215109678e-01 7.365264317125e-01 7.582823548691e-01 7.647782893683e-01 7.543015547427e-01 7.308112629829e-01 7.036326062723e-01 6.852463626035e-01 6.863730231243e-01 7.098993094872e-01 7.489355148408e-01 7.909698304638e-01 8.238506958056e-01 8.396592663622e-01 8.363535333448e-01 8.180600647911e-01 7.941687352310e-01 7.767391412832e-01 7.756831303518e-01 7.936281823949e-01 8.244392662378e-01 8.568876593081e-01 8.799982097209e-01 8.868357642271e-01 8.761709197516e-01 8.526599018967e-01 8.257687663793e-01 8.069751347856e-01 8.052738023049e-01 8.227315779880e-01 8.536699094433e-01 8.880654014162e-01 9.161430088291e-01 9.313875876441e-01 9.315242434644e-01 9.182598924266e-01 8.961863378144e-01 8.712979821992e-01 8.492652114898e-01 8.340359864874e-01 8.271844637988e-01 8.281974658757e-01 8.353869525396e-01 8.466437227081e-01 8.597694144361e-01 8.724083131523e-01 8.820360463137e-01 8.862499036123e-01 8.834280660287e-01 8.734869275994e-01 8.583640278601e-01 8.419141944924e-01 8.288460094938e-01 8.229347212668e-01 8.251422499825e-01 8.329842977000e-01 8.415827775418e-01 8.459000238123e-01 8.429903820032e-01 8.333865350192e-01 8.213330568231e-01 8.134616566870e-01 8.160486633020e-01 8.316681263073e-01 8.574503261500e-01 8.861749493596e-01 9.093028108615e-01 9.199952987920e-01 9.150748351197e-01 8.959039952270e-01 8.682170854141e-01 8.409737607768e-01 8.237472603756e-01 8.231650413983e-01 8.399893917685e-01 8.691135962569e-01 9.024083873823e-01 9.320129177361e-01 9.524231164587e-01 9.610475006968e-01 9.579762948299e-01 9.453075825253e-01 9.264832942498e-01 9.057067136296e-01 8.874446514432e-01 8.758659566643e-01 8.740045396032e-01 8.828116415860e-01 9.004627151574e-01 9.225540136488e-01 9.431388269569e-01 9.563339375129e-01 9.579217509230e-01 9.466196182962e-01 9.248690814446e-01 8.987566971939e-01 8.767881320061e-01 8.670234244342e-01 8.734646857569e-01 8.937810435431e-01 9.203341042335e-01 9.436810711551e-01 9.561336292988e-01 9.540714823734e-01 9.387784378334e-01 9.161311283300e-01 8.948859416482e-01 8.836652392851e-01 8.872543125043e-01 9.044063692604e-01 9.287883282738e-01 9.522831514134e-01 9.683491923365e-01 9.739009203578e-01 9.697329615244e-01 9.596456215306e-01 9.488231129313e-01 9.417581350307e-01 9.406323602833e-01 9.448434355919e-01 9.518913473426e-01 9.589719923122e-01 9.642400453829e-01 9.672922464094e-01 9.687222634072e-01 9.692582820503e-01 9.689885248843e-01 9.671958795759e-01 9.628865175561e-01 9.556936139760e-01 9.466689558719e-01 9.383021415273e-01 9.337161727978e-01 9.350748555231e-01 9.421777712493e-01 9.520530502352e-01 9.600355029379e-01 9.617344286520e-01 9.549744081526e-01 9.410871798317e-01 9.249412632309e-01 9.135394630830e-01 9.130737190738e-01 9.256860638196e-01 9.479424461139e-01 9.722319163874e-01 9.901052527536e-01 9.954351369467e-01 9.865258936124e-01 9.667553502674e-01 9.438420602664e-01 9.273616452067e-01 9.248016963096e-01 9.378024295938e-01 9.612142358069e-01 9.858374016219e-01 1.002531027932e+00 1.005480420564e+00 9.936667194060e-01 9.708769624835e-01 9.442950033019e-01 9.219355808757e-01 9.094030525603e-01 9.084917355630e-01
 1.045185140224e+00 1.044860445000e+00 1.044483345057e+00 1.044123952580e+00 1.043903615206e+00 1.043862598771e+00 1.043891077791e+00 1.043839294279e+00 1.043648921412e+00 1.043358323048e+00 1.043016291658e+00 1.042650814103e+00 1.042320617850e+00 1.042107938495e+00 1.042040429823e+00 1.042038978041e+00 1.041985058488e+00 1.041804228905e+00 1.041500416013e+00 1.041118010518e+00 1.040732199230e+00 1.040439230291e+00 1.040304633495e+00 1.040295258720e+00 1.040291046342e+00 1.040187903979e+00 1.039962623773e+00 1.039648748816e+00 1.039286991193e+00 1.038924026852e+00 1.038639153858e+00 1.038497307321e+00 1.038481922403e+00 1.038487540837e+00 1.038391377322e+00 1.038139945210e+00 1.037764615963e+00 1.037356847752e+00 1.037020740348e+00 1.036822014786e+00 1.036743718259e+00 1.036699157485e+00 1.036600610654e+00 1.036413663602e+00 1.036149068868e+00 1.035816763913e+00 1.035435976482e+00 1.035061598831e+00 1.034778424201e+00 1.034639353267e+00 1.034615760853e+00 1.034597917519e+00 1.034464781507e+00 1.034154917240e+00 1.033709139710e+00 1.033257400531e+00 1.032938363321e+00 1.032804660879e+00 1.032787428323e+00 1.032760129271e+00 1.032626258988e+00 1.032370186060e+00 1.032032718128e+00 1.031667976773e+00 1.031321716770e+00 1.031027425554e+00 1.030808530191e+00 1.030666818616e+00 1.030581451837e+00 1.030494125617e+00 1.030321490568e+00 1.029998871997e+00 1.029545368444e+00 1.029071674780e+00 1.028717559064e+00 1.028555159142e+00 1.028541598340e+00 1.028544849587e+00 1.028418468406e+00 1.028092228362e+00 1.027612211894e+00 1.027123054229e+00 1.026762058419e+00 1.026572671153e+00 1.026492604630e+00 1.026411725291e+00 1.026240478835e+00 1.025948118011e+00 1.025569150453e+00 1.025174973445e+00 1.024820778027e+00 1.024516412792e+00 1.024247060026e+00 1.024004804665e+00 1.023790084695e+00 1.023587528510e+00 1.023369238484e+00 1.023099369181e+00 1.022750491242e+00 1.022323357501e+00 1.021869971090e+00 1.021476563716e+00 1.021212128836e+00 1.021069758741e+00 1.020971539576e+00 1.020802139341e+00 1.020466478151e+00 1.019949968957e+00 1.019344400428e+00 1.018804216330e+00 1.018455997958e+00 1.018316640567e+00 1.018284079943e+00 1.018188484739e+00 1.017887240580e+00 1.017347434430e+00 1.016675956812e+00 1.016063044137e+00 1.015662582042e+00 1.015506806750e+00 1.015489754645e+00 1.015431040934e+00 1.015172834919e+00 1.014672321908e+00 1.014029855185e+00 1.013418777325e+00 1.012982667910e+00 1.012759960641e+00 1.012671028298e+00 1.012570196126e+00 1.012324414563e+00 1.011889301574e+00 1.011326087736e+00 1.010754706563e+00 1.010283719077e+00 1.009957045029e+00 1.009744799242e+00 1.009554465895e+00 1.009290389558e+00 1.008903558729e+00 1.008416074760e+00 1.007897946312e+00 1.007424334304e+00 1.007039019671e+00 1.006731075355e+00 1.006440392769e+00 1.006099762490e+00 1.005679663456e+00 1.005193967427e+00 1.004686079707e+00 1.004208614593e+00 1.003787982635e+00 1.003415920388e+00 1.003049749685e+00 1.002650969950e+00 1.002196869016e+00 1.001693756610e+00 1.001167620230e+00 1.000657227318e+00 1.000193180727e+00 9.997763381117e-01 9.993853083640e-01 9.989872317796e-01 9.985469748007e-01 9.980457429002e-01 9.974953878318e-01 9.969335292330e-01 9.964011041212e-01 9.959218490593e-01 9.954940667408e-01 9.950838649439e-01 9.946395895644e-01 9.941253548070e-01 9.935415824142e-01 9.929209083498e-01 9.923115572280e-01 9.917552872900e-01 9.912631179883e-01 9.908025281918e-01 9.903207293061e-01 9.897772987091e-01 9.891611296368e-01 9.884929247171e-01 9.878240282677e-01 9.872013144837e-01 9.866446036977e-01 9.861292228963e-01 9.856065238583e-01 9.850219914278e-01 9.843511886641e-01 9.836200879186e-01 9.828937288326e-01 9.822324228901e-01 9.816539619967e-01 9.811207178453e-01 9.805639545868e-01 9.799305955404e-01 9.792229661138e-01 9.784995337061e-01 9.778304478824e-01 9.772491663775e-01 9.767348379292e-01 9.762282386055e-01 9.756711945779e-01 9.750483042828e-01 9.743926100978e-01 9.737588348073e-01 9.731840269638e-01 9.726654673987e-01 9.721680461455e-01 9.716419682177e-01 9.710550872363e-01 9.704211670560e-01 9.697786758523e-01 9.691699863865e-01 9.686131861746e-01 9.680832475299e-01 9.675299603830e-01 9.669094496729e-01 9.662259350640e-01 9.655141086550e-01 9.648250851232e-01 9.641795051034e-01 9.635534026144e-01 9.628935750882e-01 9.621634616309e-01 9.613738517774e-01 9.605701165768e-01 9.597995230935e-01 9.590765590698e-01 9.583693384390e-01 9.576332997100e-01 9.568455189027e-01 9.560305589073e-01 9.552328617641e-01 9.544830941251e-01 9.537771426784e-01 9.530783366733e-01 9.523446351415e-01 9.515716080185e-01 9.507868287992e-01 9.500277429698e-01 9.493044440973e-01 9.485941793245e-01 9.478571003723e-01 9.470655895299e-01 9.462381765020e-01 9.454099337459e-01 9.446018285824e-01 9.438056364179e-01 9.429907275790e-01 9.421339859226e-01 9.412426001135e-01 9.403517191753e-01 9.394859571593e-01 9.386406196993e-01 9.377918702472e-01 9.369178058293e-01 9.360227356221e-01 9.351319932534e-01 9.342693840153e-01 9.334258822460e-01 9.325714520808e-01 9.316861582620e-01 9.307705533139e-01 9.298461549595e-01 9.289321591789e-01 9.280286364276e-01 9.271089277080e-01 9.261571334804e-01 9.251788002645e-01 9.241940469829e-01 9.232224100039e-01 9.222628908987e-01 9.212954422331e-01 9.203070951860e-01 9.193087446137e-01 9.183175539029e-01 9.173397627297e-01 9.163661372768e-01 9.153733321897e-01 9.143528196869e-01 9.133158591654e-01 9.122822595341e-01 9.112556534031e-01 9.102177336191e-01 9.091578752278e-01 9.080748056262e-01 9.069848757795e-01 9.059061007758e-01 9.048333078040e-01 9.037544906908e-01 9.026574598815e-01 9.015525071756e-01 9.004477479894e-01 8.993482540995e-01 8.982449025491e-01 8.971200621392e-01 8.959749360090e-01 8.948207172433e-01 8.936679316165e-01 8.925127823863e-01 8.913472159547e-01 8.901669134809e-01 8.889737552376e-01 8.877838929853e-01 8.865944809296e-01 8.854013241404e-01 8.841967323178e-01 8.829787093444e-01 8.817555834054e-01 8.805280448270e-01 8.792946101422e-01 8.780492946411e-01 8.767897650777e-01 8.755257579588e-01 8.742558292171e-01 8.729824692634e-01 8.716994496388e-01 8.704070962868e-01 8.691078204905e-01 8.678045781965e-01 8.664968296576e-01 8.651772023137e-01 8.638444467209e-01 8.625042015178e-01 8.611578126156e-01 8.598061842321e-01 8.584456950807e-01 8.570744248704e-01 8.556937755959e-01 8.543106245055e-01 8.529232001279e-01 8.515284164370e-01 8.501239889691e-01 8.487097170517e-01 8.472863388381e-01 8.458578497806e-01 8.444213142566e-01 8.429748851373e-01 8.415194302189e-01 8.400581709631e-01 8.385896011018e-01 8.371132416094e-01 8.356288849057e-01 8.341350651439e-01 8.326350877678e-01 8.311282388658e-01 8.296118468970e-01 8.280864680832e-01 8.265512074405e-01 8.250103063437e-01 8.234617725684e-01 8.219064799315e-01 8.203423999392e-01 8.187695092280e-01 8.171899760982e-01 8.156031198909e-01 8.140083571761e-01 8.124059533283e-01 8.107952271982e-01 8.091764533970e-01 8.075500616772e-01 8.059149863384e-01 8.042727304364e-01 8.026240217202e-01 8.009675772075e-01 7.993019256980e-01 7.976278196281e-01 7.959459127090e-01 7.942569119878e-01 7.925601906794e-01 7.908562844052e-01 7.891433273191e-01 7.874239589486e-01 7.856975676958e-01 7.839634671090e-01 7.822222492881e-01 7.804731139185e-01 7.787156634256e-01 7.769510478456e-01 7.751789554398e-01 7.733987347027e-01 7.716133694173e-01 7.698195418228e-01 7.680180609946e-01 7.662101761728e-01 7.643939480894e-01 7.625707725168e-01 7.607406831256e-01 7.589033594971e-01 7.570586171767e-01 7.552085885627e-01 7.533512576935e-01 7.514849165802e-01 7.496121546128e-01 7.477328625557e-01 7.458460580152e-01 7.439537946869e-01 7.420546193642e-01 7.401477645478e-01 7.382361298743e-01 7.363155868678e-01 7.343893086363e-01 7.324577729254e-01 7.305196130126e-01 7.285751638909e-01 7.266251388636e-01 7.246681622330e-01 7.227051878089e-01 7.207371295293e-01 7.187617589338e-01 7.167804042902e-01 7.147947317100e-01 7.128037152230e-01 7.108066886106e-01 7.088047770586e-01 7.067958139875e-01 7.047831824398e-01 7.027642223859e-01 7.007410210009e-01 6.987132306373e-01 6.966805497445e-01 6.946432747731e-01 6.926004749592e-01 6.905546521392e-01 6.885019757470e-01 6.864463148365e-01 6.843867360792e-01 6.823226552232e-01 6.802549201735e-01 6.781833351721e-01 6.761082225422e-01 6.740293388954e-01 6.719478941959e-01 6.698618800894e-01 6.677732065725e-01 6.656816505902e-01 6.635866518388e-01 6.614883657819e-01 6.593881789995e-01 6.572857613650e-01 6.551810979561e-01 6.530741379638e-01 6.509650623303e-01 6.488536006008e-01 6.467395790175e-01 6.446249953326e-01 6.425094156430e-01 6.403931766967e-01 6.382766571587e-01 6.361594463092e-01 6.340393642584e-01 6.319203430712e-01 6.298015715997e-01 6.276821806800e-01 6.255636910280e-01 6.234463459634e-01 6.213292063502e-01 6.192122242068e-01 6.170964257932e-01 6.149816635640e-01 6.128697279610e-01 6.107586686703e-01 6.086494287739e-01 6.065430911853e-01 6.044377922108e-01 6.023356482428e-01 6.002373380847e-01 5.981412222082e-01 5.960492846566e-01 5.939599638656e-01 5.918750388502e-01 5.897938057461e-01 5.877183717708e-01 5.856461611976e-01 5.835806619260e-01 5.815198637701e-01 5.794637332483e-01 5.774143215711e-01 5.753702655743e-01 5.733333006250e-01 5.713019319892e-01 5.692790359100e-01 5.672633069234e-01 5.652537687733e-01 5.632551166238e-01 5.612618362704e-01 5.592782128755e-01 5.573040479035e-01 5.553389485774e-01 5.533852106404e-01 5.514401242882e-01 5.495052055063e-01 5.475794348666e-01 5.456663681652e-01 5.437637936536e-01 5.418752585591e-01 5.399974588910e-01 5.381310392592e-01 5.362775269557e-01 5.344344673104e-01 5.326074626493e-01 5.307935001108e-01 5.289948104188e-01 5.272100825345e-01 5.254409049070e-01 5.236857668724e-01 5.219445895234e-01 5.202226988464e-01 5.185152343518e-01 5.168261067944e-01 5.151540159724e-01 5.134998291644e-01 5.118624838328e-01 5.102443299951e-01 5.086448921590e-01 5.070628511433e-01 5.055017079088e-01 5.039604701116e-01 5.024405310133e-01 5.009406420949e-01 4.994626655431e-01 4.980044552862e-01 4.965682288496e-01 4.951533817260e-01 4.937613084106e-01 4.923935313995e-01 4.910501623858e-01 4.897303837544e-01 4.884337563639e-01 4.871606834140e-01 4.859128527948e-01 4.846896062924e-01 4.834928440905e-01 4.823224473496e-01 4.811785076289e-01 4.800611358550e-01 4.789722407717e-01 4.779089097509e-01 4.768723611718e-01 4.758638271368e-01 4.748818468183e-01 4.739302672608e-01 4.730085731029e-01 4.721166118157e-01 4.712545148282e-01 4.704209975649e-01 4.696156449514e-01 4.688410699915e-01 4.680965709632e-01 4.673817018009e-01 4.667006385134e-01 4.660488090290e-01 4.654310832039e-01 4.648419835442e-01 4.642860328553e-01 4.637608891389e-01 4.632675973331e-01 4.628060907930e-01 4.623774842587e-01 4.619815342445e-01 4.616172629820e-01 4.612859048595e-01 4.609870854231e-01 4.607208166016e-01 4.604860988014e-01 4.602845261942e-01 4.601149306095e-01 4.599775931464e-01 4.598742265484e-01 4.598034492436e-01 4.597654938243e-01 4.597605671045e-01 4.597862019028e-01 4.598428961017e-01 4.599328321037e-01 4.600543276395e-01 4.602117228235e-01 4.604015400361e-01 4.606220124073e-01 4.608731188769e-01 4.611545336674e-01 4.614660350991e-01 4.618107055400e-01 4.621876052470e-01 4.625964841352e-01 4.630348197740e-01 4.635020475704e-01 4.639973853205e-01 4.645208009440e-01 4.650751843159e-01 4.656583434102e-01 4.662717089869e-01 4.669118221966e-01 4.675789845215e-01 4.682711355510e-01 4.689909678243e-01 4.697377439780e-01 4.705107539444e-01 4.713086800931e-01 4.721323000237e-01 4.729809972340e-01 4.738534620314e-01 4.747507230608e-01 4.756711163822e-01 4.766142677874e-01 4.775795046386e-01 4.785665943199e-01 4.795759415396e-01 4.806064033491e-01 4.816561173717e-01 4.827249147770e-01 4.838142845299e-01 4.849221260653e-01 4.860495767718e-01 4.871944940648e-01 4.883552013826e-01 4.895313003107e-01 4.907246151127e-01 4.919358329719e-01 4.931637298063e-01 4.944053150591e-01 4.956603121360e-01 4.969271223046e-01 4.982051673138e-01 4.994973996569e-01 5.008025189740e-01 5.021200865503e-01 5.034467076202e-01 5.047804398136e-01 5.061223205314e-01 5.074726746677e-01 5.088327652632e-01 5.101992406235e-01 5.115735954953e-01 5.129523951781e-01 5.143362469188e-01 5.157250730697e-01 5.171195697753e-01 5.185175164285e-01 5.199191568485e-01 5.213235645734e-01 5.227292676822e-01 5.241352065637e-01 5.255428302008e-01 5.269516232028e-01 5.283597365019e-01 5.297675342634e-01 5.311718108679e-01 5.325739346825e-01 5.339739527574e-01 5.353696256588e-01 5.367618662513e-01 5.381502469666e-01 5.395322535651e-01 5.409081912352e-01 5.422783531233e-01 5.436402808119e-01 5.449962687130e-01 5.463423419104e-01 5.476815029246e-01 5.490100580851e-01 5.503290250834e-01 5.516388463800e-01 5.529363460048e-01 5.542216908598e-01 5.554953569833e-01 5.567566258522e-01 5.580045925238e-01 5.592389420771e-01 5.604574899857e-01 5.616622375353e-01 5.628505469601e-01 5.640235221863e-01 5.651824237780e-01 5.663219500139e-01 5.674450716419e-01 5.685486405820e-01 5.696342665334e-01 5.707024350033e-01 5.717497780311e-01 5.727782613725e-01 5.737847090332e-01 5.747697882079e-01 5.757327839954e-01 5.766744985674e-01 5.775940716442e-01 5.784894048957e-01 5.793630094729e-01 5.802104852698e-01 5.810319303264e-01 5.818301336249e-01 5.826022559640e-01 5.833488065844e-01 5.840702281357e-01 5.847625659344e-01 5.854285042139e-01 5.860655600211e-01 5.866747644343e-01 5.872570412915e-01 5.878075325427e-01 5.883309893708e-01 5.888217314029e-01 5.892828750133e-01 5.897143897289e-01 5.901129261639e-01 5.904810733167e-01 5.908151102293e-01 5.911178285080e-01 5.913873701110e-01 5.916224073552e-01 5.918259443303e-01 5.919924821443e-01 5.921260935572e-01 5.922235903066e-01 5.922857651557e-01 5.923140063303e-01 5.923039266844e-01 5.922583214525e-01 5.921756345582e-01 5.920552295360e-01 5.918982949732e-01 5.917010698997e-01 5.914679761364e-01 5.911968591431e-01 5.908836100361e-01 5.905340893146e-01 5.901423380489e-01 5.897126228012e-01 5.892409928429e-01 5.887279707602e-01 5.881764547828e-01 5.875808451983e-01 5.869457811213e-01 5.862679414560e-01 5.855474860648e-01 5.847866571901e-01 5.839791975184e-01 5.831321395628e-01 5.822403515423e-01 5.813061742578e-01 5.803275427667e-01 5.793031744622e-01 5.782371727606e-01 5.771233841619e-01 5.759671786701e-01 5.747648487999e-01 5.735165533129e-01 5.722246537058e-01 5.708839487992e-01 5.694994079482e-01 5.680676411961e-01 5.665883981995e-01 5.650665347069e-01 5.634926837480e-01 5.618753003322e-01 5.602094905022e-01 5.584964989356e-01 5.567384582546e-01 5.549270858502e-01 5.530742214015e-01 5.511697182986e-01 5.492167796414e-01 5.472172488576e-01 5.451681659890e-01 5.430729154579e-01 5.409244038541e-01 5.387325865445e-01 5.364878782298e-01 5.341943846856e-01 5.318544365283e-01 5.294618367021e-01 5.270230328210e-01 5.245341679287e-01 5.219961442131e-01 5.194094801068e-01 5.167719576619e-01 5.140887168836e-01 5.113508065023e-01 5.085681092214e-01 5.057342951791e-01 5.028497049354e-01 4.999184339812e-01 4.969347126985e-01 4.939045970160e-01 4.908230430671e-01 4.876930824228e-01 4.845144271572e-01 4.812853153369e-01 4.780102199242e-01 4.746834660229e-01 4.713096147273e-01 4.678875382839e-01 4.644164857511e-01 4.608989136138e-01 4.573310904491e-01 4.537176198554e-01 4.500552234064e-01 4.463456768140e-01 4.425893520363e-01 4.387844965748e-01 4.349374198742e-01 4.310398584672e-01 4.270983405577e-01 4.231109711899e-01 4.190780816263e-01 4.150019668493e-01 4.108793958775e-01 4.067162639370e-01 4.025084086468e-01 3.982579305470e-01 3.939676867466e-01 3.896327260442e-01 3.852608068511e-01 3.808456049350e-01 3.763932254309e-01 3.719024416870e-01 3.673737102503e-01 3.628091625238e-01 3.582071551590e-01 3.535735210398e-01 3.489040710263e-01 3.442050769244e-01 3.394746866429e-01 3.347140353835e-01 3.299266691465e-01 3.251124150476e-01 3.202758410792e-01 3.154147714486e-01 3.105356136435e-01 3.056373372624e-01 3.007228986340e-01 2.957966649992e-01 2.908576210735e-01 2.859131820424e-01 2.809624479954e-01 2.760117055830e-01 2.710637796486e-01 2.661206989887e-01 2.611917397612e-01 2.562761898132e-01 2.513825886342e-01 2.465153064410e-01 2.416804014931e-01 2.368850660521e-01 2.321343690827e-01 2.274383041951e-01 2.228034844293e-01 2.182402609905e-01 2.137568320923e-01 2.093623670884e-01 2.050712349829e-01 2.008912349259e-01 1.968389596549e-01 1.929256789507e-01 1.891667150397e-01 1.855785409890e-01 1.821739298679e-01 1.789735240899e-01 1.759912796061e-01 1.732480221979e-01 1.707565755707e-01 1.685401755124e-01 1.666135190833e-01 1.649922362480e-01 1.636950583144e-01 1.627323961984e-01 1.621201089420e-01 1.618652709914e-01 1.619793835552e-01 1.624662251282e-01 1.633275047194e-01 1.645682474458e-01 1.661779314705e-01 1.681598183576e-01 1.705015748986e-01 1.731984850294e-01 1.762349626148e-01 1.796013297510e-01 1.832851068287e-01 1.872688371694e-01 1.915444605998e-01 1.960896300786e-01 2.008972862886e-01 2.059471426370e-01 2.112290922512e-01 2.167293416310e-01 2.224303349541e-01 2.283298614255e-01 2.344050352932e-01 2.406546423784e-01 2.470594120411e-01 2.536160886264e-01 2.603151056727e-01 2.671407143139e-01 2.740961893022e-01 2.811608225119e-01 2.883413331185e-01 2.956183777657e-01 3.029941973228e-01 3.104608225999e-01 3.180053853748e-01 3.256368103076e-01 3.333337038241e-01 3.411070511957e-01 3.489388183201e-01 3.568342803230e-01 3.647871552371e-01 3.727852871524e-01 3.808422559385e-01 3.889328085794e-01 3.970736854522e-01 4.052454015232e-01 4.134555491685e-01 4.216973400358e-01 4.299619542240e-01 4.382594970869e-01 4.465690133933e-01 4.549074259073e-01 4.632538730562e-01 4.716185583565e-01 4.799937815345e-01 4.883710279029e-01 4.967626483388e-01 5.051470479836e-01 5.135409522506e-01 5.219250716977e-01 5.303071338879e-01 5.386821012728e-01 5.470424206627e-01 5.553970805103e-01 5.637285850319e-01 5.720496425366e-01 5.803430994482e-01 5.886168557060e-01 5.968651081650e-01 6.050828153509e-01 6.132750810041e-01 6.214285679397e-01 6.295501166774e-01 6.376311246546e-01 6.456732295925e-01 6.536729606357e-01 6.616265685275e-01 6.695327803688e-01 6.773875176292e-01 6.851908212712e-01 6.929389044438e-01 7.006288843236e-01 7.082593397012e-01 7.158275989332e-01 7.233298195164e-01 7.307659581957e-01 7.381315996577e-01 7.454261797638e-01 7.526453646355e-01 7.597883329965e-01 7.668532297965e-01 7.738351089124e-01 7.807365082829e-01 7.875504522448e-01 7.942777756722e-01 8.009141537777e-01 8.074584838159e-01 8.139111246948e-01 8.202649521356e-01 8.265219525942e-01 8.326802720798e-01 8.387336022041e-01 8.446873699625e-01 8.505303824130e-01 8.562692997115e-01 8.618988315154e-01 8.674160604572e-01 8.728247113829e-01 8.781146952446e-01 8.832959781354e-01 8.883549752303e-01 8.933004532432e-01 8.981260304934e-01 9.028303146521e-01 9.074192891527e-01 9.118788585664e-01 9.162254725472e-01 9.204413069058e-01 9.245376128231e-01 9.285103040839e-01 9.323552560996e-01 9.360817251176e-01 9.396767008410e-01 9.431548750962e-01 9.465014722680e-01 9.497285391053e-01 9.528326067239e-01 9.558094242691e-01 9.586708537081e-01 9.614037706478e-01 9.640222988527e-01 9.665180245287e-01 9.688984487345e-01 9.711629888927e-01 9.733103631037e-01 9.753490954845e-01 9.772729151577e-01 9.790903415885e-01 9.808021610226e-01 9.824080112259e-01 9.839153732691e-01 9.853223948247e-01 9.866348925092e-01 9.878556528910e-01 9.889876866518e-01 9.900345758542e-01 9.909981759812e-01 9.918848893615e-01 9.927005404495e-01 9.934428752996e-01 9.941232734754e-01 9.947394821044e-01 9.953038658269e-01 9.958134563795e-01 9.962763491509e-01 9.967001082330e-01 9.970853058814e-01 9.974400843174e-01 9.977662510434e-01 9.980755778025e-01 9.983678780140e-01 9.986494897082e-01 9.989283263874e-01 9.992088917983e-01 9.994958024787e-01 9.997948009616e-01 1.000114730075e+00 1.000455703151e+00 1.000829201221e+00 1.001235762285e+00 1.001684135361e+00 1.002178604743e+00 1.002723139491e+00 1.003325357665e+00 1.003985892500e+00 1.004717383256e+00 1.005514797854e+00 1.006390883551e+00 1.007344789087e+00 1.008381347949e+00 1.009507442258e+00 1.010721167739e+00 1.012032451130e+00 1.013437396835e+00 1.014943154408e+00 1.016551418274e+00 1.018261067930e+00 1.020078128806e+00 1.021999431623e+00 1.024032195999e+00 1.026171048066e+00 1.028417108101e+00 1.030774035322e+00 1.033236946618e+00 1.035808996827e+00 1.038485380819e+00 1.041269533329e+00 1.044154386063e+00 1.047138808435e+00 1.050221846807e+00 1.053400174811e+00 1.056670148354e+00 1.060030819388e+00 1.063474314348e+00 1.066999601599e+00 1.070602068140e+00 1.074274534802e+00 1.078018225928e+00 1.081820850950e+00 1.085682055497e+00 1.089596210164e+00 1.093554898650e+00 1.097557630997e+00 1.101590457683e+00 1.105656349663e+00 1.109744791271e+00 1.113849288797e+00 1.117965077176e+00 1.122084810842e+00 1.126203444849e+00 1.130313805666e+00 1.134409823714e+00 1.138485363002e+00 1.142533588866e+00 1.146549756111e+00 1.150524356804e+00 1.154455517995e+00 1.158334435161e+00 1.162155063609e+00 1.165913125472e+00 1.169600201938e+00 1.173214249850e+00 1.176746332132e+00 1.180192297067e+00 1.183549206038e+00 1.186809586509e+00 1.189968403782e+00 1.193023147095e+00 1.195968232546e+00 1.198799122191e+00 1.201512828426e+00 1.204107283777e+00 1.206575833251e+00 1.208917820069e+00 1.211130550006e+00 1.213210890542e+00 1.215159305991e+00 1.216972194993e+00 1.218648914164e+00 1.220190051012e+00 1.221592346842e+00 1.222859805220e+00 1.223990650324e+00 1.224986981794e+00 1.225849695321e+00 1.226579896860e+00 1.227183732914e+00 1.227660162421e+00 1.228014802350e+00 1.228253214834e+00 1.228377900390e+00 1.228392956968e+00 1.228306581376e+00 1.228124765623e+00 1.227850972384e+00 1.227495097926e+00 1.227062740027e+00 1.226561535387e+00 1.226002083430e+00 1.225387719820e+00 1.224732422590e+00 1.224041531185e+00 1.223325079239e+00 1.222593950524e+00 1.221853039711e+00 1.221116690399e+00 1.220390557645e+00 1.219686553381e+00 1.219012824068e+00 1.218375962049e+00 1.217789377440e+00 1.217256181382e+00 1.216789569466e+00 1.216394354370e+00 1.216077334639e+00 1.215846012210e+00 1.215706560919e+00 1.215664788402e+00 1.215724585231e+00 1.215892623394e+00 1.216171943336e+00 1.216562237862e+00 1.217070919008e+00 1.217695382331e+00 1.218440275098e+00 1.219302794077e+00 1.220283785526e+00 1.221383927698e+00 1.222597042432e+00 1.223927298631e+00 1.225363044789e+00 1.226906587189e+00 1.228550567908e+00 1.230289590973e+00 1.232121480121e+00 1.234031721942e+00 1.236020053512e+00 1.238076094855e+00 1.240189733492e+00 1.242353040150e+00 1.244556421918e+00 1.246790172181e+00 1.249040130575e+00 1.251298177180e+00 1.253550445606e+00 1.255784970999e+00 1.257987084339e+00 1.260145823165e+00 1.262247206822e+00 1.264277172318e+00 1.266223014734e+00 1.268069044473e+00 1.269802693191e+00 1.271410751460e+00 1.272880117221e+00 1.274196611759e+00 1.275352885338e+00 1.276335103007e+00 1.277131448770e+00 1.277735710223e+00 1.278137182013e+00 1.278329944623e+00 1.278307323395e+00 1.278063724527e+00 1.277596254563e+00 1.276899887029e+00 1.275974248748e+00 1.274819942874e+00 1.273429325754e+00 1.271812843141e+00 1.269963129226e+00 1.267881692175e+00 1.265575004986e+00 1.263037570671e+00 1.260273230681e+00 1.257283759137e+00 1.254065861489e+00 1.250621187489e+00 1.246948509394e+00 1.243048006901e+00 1.238914082473e+00 1.234553712097e+00 1.229960429595e+00 1.225135841910e+00 1.220085326341e+00 1.214807656551e+00 1.209316347921e+00 1.203612290180e+00 1.197718576023e+00 1.191646481765e+00 1.185420458316e+00 1.179072208817e+00 1.172626481517e+00 1.166130763666e+00 1.159622998792e+00 1.153157057428e+00 1.146786621609e+00 1.140566698778e+00 1.134563067783e+00 1.128830943290e+00 1.123440475562e+00 1.118447691536e+00 1.113911579255e+00 1.109885600353e+00 1.106413349371e+00 1.103538395377e+00 1.101280480499e+00 1.099667021307e+00 1.098703786446e+00 1.098385902321e+00 1.098708794181e+00 1.099643986838e+00 1.101173611834e+00 1.103257699014e+00 1.105865416165e+00 1.108963108329e+00 1.112503652576e+00 1.116466483261e+00 1.120812442874e+00 1.125521073885e+00 1.130574004747e+00 1.135946423878e+00 1.141643588457e+00 1.147639587583e+00 1.153939710281e+00 1.160529006032e+00 1.167388833460e+00 1.174511288024e+00 1.181854276026e+00 1.189389599544e+00 1.197062197945e+00 1.204805398142e+00 1.212556551117e+00 1.220215253269e+00 1.227698821559e+00 1.234901824139e+00 1.241719858396e+00 1.248052389676e+00 1.253788681151e+00 1.258846744390e+00 1.263128449867e+00 1.266568439145e+00 1.269104205955e+00 1.270675639872e+00 1.271268311113e+00 1.270841204651e+00 1.269399987441e+00 1.266935490685e+00 1.263452654089e+00 1.258973683655e+00 1.253494182142e+00 1.247044237463e+00 1.239619850490e+00 1.231236728585e+00 1.221893911551e+00 1.211582058895e+00 1.200303350469e+00 1.188032282773e+00 1.174765406098e+00 1.160472885601e+00 1.145153276904e+00 1.128796518010e+00 1.111411279653e+00 1.093041092474e+00 1.073740073734e+00 1.053629635305e+00 1.032866974107e+00 1.011679956585e+00 9.943673834563e-01 9.762873525428e-01 9.579774378358e-01 9.401570419837e-01 9.235441414481e-01 9.086836580349e-01 8.957810427492e-01 8.846477981046e-01 8.747886905058e-01 8.655492663026e-01 8.563049409714e-01 8.466268416613e-01 8.363899987931e-01 8.257411012968e-01 8.150208648857e-01 8.046157287310e-01 7.948286042278e-01 7.858053131183e-01 7.775639536387e-01 7.701121575278e-01 7.635786528368e-01 7.583534233418e-01 7.551118187682e-01 7.548065931614e-01 7.580580936608e-01 7.254549271745e-01 7.259332978894e-01 7.103566645059e-01 6.885359455001e-01 6.691263062519e-01 6.601411222286e-01 6.660937999450e-01 6.856172912644e-01 7.119427847582e-01 7.360722395450e-01 7.501803304175e-01 7.499736270139e-01 7.358755407762e-01 7.133226299523e-01 6.918985711719e-01 6.824218913823e-01 6.920327043367e-01 7.199205534280e-01 7.577185313436e-01 7.940175925227e-01 8.190987849322e-01 8.277267655814e-01 8.202562021644e-01 8.025511719821e-01 7.845003273908e-01 7.766943659536e-01 7.855341158469e-01 8.096902649593e-01 8.408773300318e-01 8.682470650698e-01 8.828938954448e-01 8.806467899538e-01 8.631511789734e-01 8.376230890841e-01 8.150929534521e-01 8.065448548421e-01 8.178547869391e-01 8.465899174044e-01 8.836667418948e-01 9.180499517017e-01 9.409188951182e-01 9.477633633367e-01 9.387222392674e-01 9.179320071721e-01 8.920365027542e-01 8.682066726499e-01 8.518945000526e-01 8.453332978010e-01 8.474547617032e-01 8.552164646905e-01 8.653640210070e-01 8.755031548137e-01 8.842746542678e-01 8.908605704164e-01 8.944723352282e-01 8.941868461740e-01 8.893148496375e-01 8.800352233140e-01 8.678790453618e-01 8.556858011166e-01 8.467292817902e-01 8.433170680198e-01 8.454484098081e-01 8.505530116050e-01 8.545239798380e-01 8.535972805239e-01 8.462106543539e-01 8.340912542432e-01 8.221962196988e-01 8.170710011428e-01 8.239295020941e-01 8.436122660050e-01 8.716567528716e-01 9.000582057191e-01 9.204149735410e-01 9.266771194047e-01 9.168049321546e-01 8.934394088186e-01 8.635328620391e-01 8.368875066062e-01 8.231077772457e-01 8.277533316815e-01 8.498141138832e-01 8.826361996918e-01 9.173919674299e-01 9.463543838658e-01 9.646592603288e-01 9.705709309183e-01 9.650367020702e-01 9.508748973171e-01 9.319871658104e-01 9.126835981688e-01 8.971371278211e-01 8.888750890561e-01 8.900997494575e-01 9.010213519118e-01 9.194103843094e-01 9.408983066805e-01 9.599322342335e-01 9.712019984923e-01 9.710884177326e-01 9.588176599801e-01 9.371559198681e-01 9.121973786315e-01 8.920297624816e-01 8.838910576174e-01 8.908819211791e-01 9.101744356890e-01 9.342822283783e-01 9.543989107217e-01 9.636610792274e-01 9.592263549124e-01 9.429377733542e-01 9.208358886757e-01 9.012860394293e-01 8.919553194215e-01 8.964672966952e-01 9.128277878847e-01 9.347575253730e-01 9.548875269498e-01 9.677282778836e-01 9.711976436753e-01 9.667312365864e-01 9.581903490938e-01 9.501155455640e-01 9.458043627188e-01 9.461556397762e-01 9.497808444593e-01 9.542525352195e-01 9.576534565112e-01 9.594913820821e-01 9.606943700267e-01 9.626633184207e-01 9.660815314758e-01 9.701001512617e-01 9.725122712921e-01 9.708137295997e-01 9.635956943712e-01 9.516687910706e-01 9.381909031005e-01 9.277536088579e-01 9.243417139675e-01 9.292330368614e-01 9.399906180258e-01 9.514052088721e-01 9.578079305154e-01 9.554647776930e-01 9.442423006845e-01 9.279363081153e-01 9.132104980563e-01 9.069432811038e-01 9.129193611604e-01 9.296482242800e-01 9.509476457473e-01 9.689034577806e-01 9.771360323494e-01 9.731271108281e-01 9.590136799278e-01 9.409751804167e-01 9.270506062478e-01 9.237719426471e-01 9.329893098322e-01 9.509189384643e-01 9.702048067525e-01 9.833314890579e-01 9.855325112197e-01 9.761422138218e-01 9.585309348677e-01 9.386467043707e-01 9.225978724095e-01 9.139887222543e-01 9.133265881223e-01
 1.041644450327e+00 1.041339432072e+00 1.040975813871e+00 1.040632533852e+00 1.040434988972e+00 1.040417415679e+00 1.040461733688e+00 1.040424909750e+00 1.040253292750e+00 1.039985457390e+00 1.039663850566e+00 1.039315918930e+00 1.039005313374e+00 1.038816480539e+00 1.038770969884e+00 1.038788021421e+00 1.038750446858e+00 1.038590880356e+00 1.038312074559e+00 1.037951226113e+00 1.037583906645e+00 1.037311787325e+00 1.037202670919e+00 1.037218389856e+00 1.037235806048e+00 1.037153309066e+00 1.036951515741e+00 1.036663386509e+00 1.036326245098e+00 1.035987368696e+00 1.035728454160e+00 1.035610962414e+00 1.035619167014e+00 1.035647364107e+00 1.035575831677e+00 1.035353196579e+00 1.035005925655e+00 1.034623687903e+00 1.034312522852e+00 1.034142862206e+00 1.034094313601e+00 1.034078743081e+00 1.034006643394e+00 1.033847439038e+00 1.033610988464e+00 1.033309281581e+00 1.032959349804e+00 1.032616069297e+00 1.032362270568e+00 1.032251576114e+00 1.032253301974e+00 1.032262976550e+00 1.032162430052e+00 1.031885055705e+00 1.031471245800e+00 1.031049183460e+00 1.030760952285e+00 1.030658709416e+00 1.030674241558e+00 1.030680713346e+00 1.030580144691e+00 1.030356476805e+00 1.030051091650e+00 1.029719894672e+00 1.029410433127e+00 1.029155421448e+00 1.028972210594e+00 1.028863286491e+00 1.028807631855e+00 1.028752084103e+00 1.028615575824e+00 1.028333210670e+00 1.027919821166e+00 1.027485070196e+00 1.027163903305e+00 1.027032086393e+00 1.027051226315e+00 1.027093048894e+00 1.027010043473e+00 1.026726170741e+00 1.026286840793e+00 1.025834326134e+00 1.025509329357e+00 1.025358352570e+00 1.025320556437e+00 1.025285121471e+00 1.025157694699e+00 1.024905769200e+00 1.024565904818e+00 1.024212164396e+00 1.023902260384e+00 1.023645010932e+00 1.023422625891e+00 1.023223869887e+00 1.023047583311e+00 1.022882502165e+00 1.022704035292e+00 1.022482025883e+00 1.022183627248e+00 1.021808024936e+00 1.021398992323e+00 1.021045740893e+00 1.020817736089e+00 1.020716169236e+00 1.020665001552e+00 1.020549747695e+00 1.020269929379e+00 1.019803710109e+00 1.019242605893e+00 1.018743721718e+00 1.018436973995e+00 1.018345299532e+00 1.018366282741e+00 1.018329029329e+00 1.018083447869e+00 1.017593979671e+00 1.016968594131e+00 1.016401433728e+00 1.016049998181e+00 1.015947099526e+00 1.015986755275e+00 1.015985810855e+00 1.015782569194e+00 1.015333699249e+00 1.014741578679e+00 1.014181251591e+00 1.013799160477e+00 1.013632100104e+00 1.013601183430e+00 1.013558063606e+00 1.013366901937e+00 1.012986227705e+00 1.012477344275e+00 1.011961727125e+00 1.011546831420e+00 1.011278880182e+00 1.011125467701e+00 1.010994175594e+00 1.010787469999e+00 1.010457947515e+00 1.010028076765e+00 1.009569375446e+00 1.009155997180e+00 1.008832234524e+00 1.008585784228e+00 1.008353824273e+00 1.008072546791e+00 1.007712077006e+00 1.007287289538e+00 1.006843715022e+00 1.006430375665e+00 1.006075216682e+00 1.005766383422e+00 1.005461872708e+00 1.005124087770e+00 1.004732463668e+00 1.004293042818e+00 1.003832586423e+00 1.003390839339e+00 1.002995443357e+00 1.002646430985e+00 1.002322578668e+00 1.001989188921e+00 1.001614144016e+00 1.001178007553e+00 1.000694948255e+00 1.000203373110e+00 9.997430141253e-01 9.993366049708e-01 9.989811154909e-01 9.986405208580e-01 9.982650334794e-01 9.978178241502e-01 9.973037377429e-01 9.967536620449e-01 9.962177841422e-01 9.957376067368e-01 9.953210294158e-01 9.949340522762e-01 9.945243281389e-01 9.940510325134e-01 9.935042278568e-01 9.929070715604e-01 9.923125506606e-01 9.917683571662e-01 9.912888877237e-01 9.908513638717e-01 9.904018064585e-01 9.898888147667e-01 9.892882983257e-01 9.886312470784e-01 9.879830778160e-01 9.874038337636e-01 9.869077452226e-01 9.864538943774e-01 9.859718144205e-01 9.854125843352e-01 9.847809109500e-01 9.841373014138e-01 9.835524452668e-01 9.830563268950e-01 9.826254578899e-01 9.821986770120e-01 9.817190265152e-01 9.811750426345e-01 9.806013156879e-01 9.800524681998e-01 9.795633443981e-01 9.791313816828e-01 9.787182186680e-01 9.782731101895e-01 9.777684911220e-01 9.772183872895e-01 9.766609736797e-01 9.761414096523e-01 9.756730264519e-01 9.752310384884e-01 9.747624798932e-01 9.742264313219e-01 9.736269590672e-01 9.730027689356e-01 9.724044640659e-01 9.718494964633e-01 9.713126711331e-01 9.707385304856e-01 9.700940564186e-01 9.693917646021e-01 9.686778624580e-01 9.680003425528e-01 9.673693005883e-01 9.667528364604e-01 9.661055293489e-01 9.654066360807e-01 9.646820170309e-01 9.639778540713e-01 9.633236096667e-01 9.627123710179e-01 9.621063556111e-01 9.614639897801e-01 9.607825089136e-01 9.600935093699e-01 9.594307266234e-01 9.588044282470e-01 9.581901177895e-01 9.575457712135e-01 9.568479649040e-01 9.561151183567e-01 9.553839127080e-01 9.546738772859e-01 9.539745899878e-01 9.532555361101e-01 9.524930800318e-01 9.516981079917e-01 9.509056603331e-01 9.501396028143e-01 9.493941492472e-01 9.486433353298e-01 9.478670835481e-01 9.470707836541e-01 9.462812793577e-01 9.455209052055e-01 9.447780872150e-01 9.440242675363e-01 9.432378981182e-01 9.424225330165e-01 9.415996942522e-01 9.407883922134e-01 9.399869843302e-01 9.391682944234e-01 9.383166368586e-01 9.374401041536e-01 9.365581359078e-01 9.356917175883e-01 9.348355113644e-01 9.339709309613e-01 9.330861820835e-01 9.321919967925e-01 9.313065204012e-01 9.304342979858e-01 9.295653332621e-01 9.286768229792e-01 9.277589640064e-01 9.268280884336e-01 9.259011098268e-01 9.249794273994e-01 9.240472609938e-01 9.230925553414e-01 9.221145772903e-01 9.211319744602e-01 9.201612539867e-01 9.191965498199e-01 9.182240080207e-01 9.172347971191e-01 9.162371528573e-01 9.152410040098e-01 9.142502535127e-01 9.132546864050e-01 9.122369871891e-01 9.111994571765e-01 9.101546110735e-01 9.091108703098e-01 9.080647884242e-01 9.070082530097e-01 9.059359981309e-01 9.048532569863e-01 9.037727609595e-01 9.026945261373e-01 9.016108613029e-01 9.005158829940e-01 8.994079214619e-01 8.982950798385e-01 8.971780366088e-01 8.960546931586e-01 8.949195114073e-01 8.937705366120e-01 8.926171501637e-01 8.914587655163e-01 8.902957434421e-01 8.891243660413e-01 8.879427883812e-01 8.867552766804e-01 8.855636228540e-01 8.843670671429e-01 8.831577055790e-01 8.819369024528e-01 8.807078543820e-01 8.794728764886e-01 8.782327296247e-01 8.769846279389e-01 8.757241832419e-01 8.744550970636e-01 8.731836735266e-01 8.719083224470e-01 8.706251011907e-01 8.693324431442e-01 8.680291467701e-01 8.667186510822e-01 8.654010098515e-01 8.640761616305e-01 8.627415771379e-01 8.613976305615e-01 8.600485304084e-01 8.586906131185e-01 8.573265868690e-01 8.559525342301e-01 8.545711371995e-01 8.531815052656e-01 8.517863241288e-01 8.503809614312e-01 8.489655768210e-01 8.475421020181e-01 8.461114698227e-01 8.446737703617e-01 8.432292685792e-01 8.417754236181e-01 8.403130078034e-01 8.388437921548e-01 8.373663966851e-01 8.358818195443e-01 8.343886671323e-01 8.328877310803e-01 8.313784440246e-01 8.298609515227e-01 8.283353299796e-01 8.268012136054e-01 8.252610829552e-01 8.237130936422e-01 8.221557164639e-01 8.205891368607e-01 8.190154765789e-01 8.174329008795e-01 8.158435965116e-01 8.142465845763e-01 8.126401830498e-01 8.110266529101e-01 8.094061719624e-01 8.077778429564e-01 8.061418108792e-01 8.044973515220e-01 8.028439542837e-01 8.011841727133e-01 7.995160099815e-01 7.978390798155e-01 7.961563712919e-01 7.944653197688e-01 7.927665282493e-01 7.910606798916e-01 7.893460124641e-01 7.876238568408e-01 7.858939539508e-01 7.841569963843e-01 7.824125521289e-01 7.806612515373e-01 7.789028374695e-01 7.771343286854e-01 7.753593947895e-01 7.735773106565e-01 7.717876121674e-01 7.699905780745e-01 7.681869944961e-01 7.663763120969e-01 7.645575879124e-01 7.627314542285e-01 7.608977516727e-01 7.590590321099e-01 7.572123040203e-01 7.553592374713e-01 7.534992729087e-01 7.516329414985e-01 7.497591263439e-01 7.478787290119e-01 7.459909994179e-01 7.440971524245e-01 7.421971616208e-01 7.402918507396e-01 7.383791524725e-01 7.364607458644e-01 7.345351869711e-01 7.326038015730e-01 7.306661702962e-01 7.287238516927e-01 7.267744530133e-01 7.248213936355e-01 7.228607287391e-01 7.208950257319e-01 7.189251828543e-01 7.169472037919e-01 7.149650402677e-01 7.129779067834e-01 7.109855261169e-01 7.089885530804e-01 7.069860883284e-01 7.049791317446e-01 7.029680365161e-01 7.009525547034e-01 6.989311321531e-01 6.969065979653e-01 6.948781182078e-01 6.928431146605e-01 6.908055845343e-01 6.887638133415e-01 6.867188496674e-01 6.846701865512e-01 6.826181672145e-01 6.805622473097e-01 6.785030531002e-01 6.764400051820e-01 6.743735801257e-01 6.723068141679e-01 6.702364437493e-01 6.681642351927e-01 6.660906690989e-01 6.640123392319e-01 6.619328880856e-01 6.598528306980e-01 6.577702132857e-01 6.556871826351e-01 6.536027348309e-01 6.515178668286e-01 6.494303627005e-01 6.473426863690e-01 6.452550537188e-01 6.431663746800e-01 6.410788844728e-01 6.389899085146e-01 6.369024456706e-01 6.348138667010e-01 6.327266109019e-01 6.306408950914e-01 6.285559494833e-01 6.264727644953e-01 6.243896965068e-01 6.223097874770e-01 6.202303449865e-01 6.181541789188e-01 6.160813271484e-01 6.140102580503e-01 6.119434861001e-01 6.098780770607e-01 6.078165122143e-01 6.057597871660e-01 6.037055427811e-01 6.016563475191e-01 5.996110250830e-01 5.975718390592e-01 5.955363028232e-01 5.935082269549e-01 5.914831297650e-01 5.894656805099e-01 5.874538728903e-01 5.854497939947e-01 5.834530812828e-01 5.814627296226e-01 5.794795101925e-01 5.775030379640e-01 5.755353620639e-01 5.735758895836e-01 5.716272794230e-01 5.696868423387e-01 5.677545901448e-01 5.658318492833e-01 5.639167457080e-01 5.620139430966e-01 5.601217136797e-01 5.582414815060e-01 5.563718703300e-01 5.545141336342e-01 5.526673587327e-01 5.508322378462e-01 5.490116727962e-01 5.472030953759e-01 5.454090564644e-01 5.436285682001e-01 5.418625784110e-01 5.401107124031e-01 5.383736117830e-01 5.366525025981e-01 5.349447128770e-01 5.332540246475e-01 5.315797324037e-01 5.299231093826e-01 5.282842799050e-01 5.266624877263e-01 5.250570513634e-01 5.234702192485e-01 5.219012944585e-01 5.203511116886e-01 5.188216171395e-01 5.173130793817e-01 5.158245400067e-01 5.143557721177e-01 5.129065016224e-01 5.114798842560e-01 5.100733632880e-01 5.086894503487e-01 5.073284398451e-01 5.059907965904e-01 5.046759838937e-01 5.033858613360e-01 5.021182863705e-01 5.008738448844e-01 4.996540054772e-01 4.984575447623e-01 4.972875925021e-01 4.961450615881e-01 4.950280113155e-01 4.939375866381e-01 4.928734643675e-01 4.918336803152e-01 4.908225954622e-01 4.898367629524e-01 4.888795415864e-01 4.879516506603e-01 4.870508893142e-01 4.861812251214e-01 4.853381464752e-01 4.845248144799e-01 4.837400221755e-01 4.829840004261e-01 4.822582049861e-01 4.815631039852e-01 4.808973444238e-01 4.802623760612e-01 4.796584508190e-01 4.790834845307e-01 4.785398028690e-01 4.780269404234e-01 4.775441620740e-01 4.770930958723e-01 4.766720114876e-01 4.762836804604e-01 4.759263964362e-01 4.756023305887e-01 4.753083680696e-01 4.750450005636e-01 4.748125133630e-01 4.746110895442e-01 4.744427572005e-01 4.743077517619e-01 4.742063369125e-01 4.741347063994e-01 4.740938228289e-01 4.740830309282e-01 4.741026835133e-01 4.741560527441e-01 4.742412237532e-01 4.743602004405e-01 4.745084670866e-01 4.746856178653e-01 4.748927821264e-01 4.751285397864e-01 4.753960138333e-01 4.756939332601e-01 4.760220783875e-01 4.763810890220e-01 4.767661810060e-01 4.771797050483e-01 4.776220346552e-01 4.780921840062e-01 4.785914618930e-01 4.791180050551e-01 4.796719698727e-01 4.802528954243e-01 4.808605611521e-01 4.814956885204e-01 4.821551005160e-01 4.828413086854e-01 4.835518496901e-01 4.842872674726e-01 4.850468961207e-01 4.858318904574e-01 4.866383278054e-01 4.874676464194e-01 4.883196527192e-01 4.891947001388e-01 4.900918036540e-01 4.910102151829e-01 4.919476156751e-01 4.929047619730e-01 4.938820022739e-01 4.948804003087e-01 4.959002145429e-01 4.969363858086e-01 4.979901800428e-01 4.990595531848e-01 5.001440671804e-01 5.012467323065e-01 5.023662475719e-01 5.035014546271e-01 5.046499815820e-01 5.058092731321e-01 5.069816430695e-01 5.081658761517e-01 5.093644132051e-01 5.105732910374e-01 5.117943442822e-01 5.130239386907e-01 5.142623835915e-01 5.155104862330e-01 5.167686313387e-01 5.180341882259e-01 5.193071882743e-01 5.205881560040e-01 5.218740675907e-01 5.231647562691e-01 5.244614862587e-01 5.257629141003e-01 5.270684577803e-01 5.283774751558e-01 5.296873885842e-01 5.309998951674e-01 5.323133330550e-01 5.336275163440e-01 5.349425867239e-01 5.362570997164e-01 5.375698825096e-01 5.388804024576e-01 5.401903758143e-01 5.414949290552e-01 5.427976552486e-01 5.440962047162e-01 5.453903203722e-01 5.466790887835e-01 5.479612049249e-01 5.492384471401e-01 5.505075797502e-01 5.517686988960e-01 5.530206795790e-01 5.542665494091e-01 5.555008510168e-01 5.567264252364e-01 5.579405537479e-01 5.591430100313e-01 5.603338067660e-01 5.615141149448e-01 5.626826690664e-01 5.638363925114e-01 5.649768980644e-01 5.661010230734e-01 5.672124159322e-01 5.683086071152e-01 5.693882705428e-01 5.704518507835e-01 5.714976433875e-01 5.725243366056e-01 5.735342898334e-01 5.745244425737e-01 5.754964161888e-01 5.764478971933e-01 5.773804745424e-01 5.782905883362e-01 5.791781575947e-01 5.800451377377e-01 5.808900607991e-01 5.817113325214e-01 5.825109615760e-01 5.832855605468e-01 5.840362743210e-01 5.847604932820e-01 5.854603283934e-01 5.861366922495e-01 5.867836171023e-01 5.874064597755e-01 5.879997170461e-01 5.885661044334e-01 5.891053263426e-01 5.896142891381e-01 5.900961026175e-01 5.905462627583e-01 5.909683143093e-01 5.913582841430e-01 5.917178467311e-01 5.920473855063e-01 5.923434107352e-01 5.926084661800e-01 5.928394493272e-01 5.930382850628e-01 5.932051080622e-01 5.933360968308e-01 5.934341236839e-01 5.934971001134e-01 5.935247406279e-01 5.935175369893e-01 5.934730330051e-01 5.933948641793e-01 5.932788784685e-01 5.931244124195e-01 5.929355060634e-01 5.927068796905e-01 5.924415188709e-01 5.921362853859e-01 5.917916422157e-01 5.914101181088e-01 5.909863019743e-01 5.905257549696e-01 5.900230099264e-01 5.894795410124e-01 5.888975966032e-01 5.882712671532e-01 5.876053573046e-01 5.868974728696e-01 5.861484739754e-01 5.853564812363e-01 5.845203857918e-01 5.836435979418e-01 5.827205183489e-01 5.817567339416e-01 5.807477836025e-01 5.796942925921e-01 5.785978985275e-01 5.774548471623e-01 5.762684784627e-01 5.750352049561e-01 5.737576381718e-01 5.724360275820e-01 5.710651467572e-01 5.696515457447e-01 5.681888834316e-01 5.666824362537e-01 5.651285173107e-01 5.635252690247e-01 5.618794034585e-01 5.601821951653e-01 5.584389662059e-01 5.566484047031e-01 5.548092272783e-01 5.529247129035e-01 5.509876731976e-01 5.490067403176e-01 5.469737477345e-01 5.448934726864e-01 5.427656147536e-01 5.405856564287e-01 5.383607556742e-01 5.360844133642e-01 5.337600501011e-01 5.313869129594e-01 5.289628127723e-01 5.264930905274e-01 5.239686228641e-01 5.214001774314e-01 5.187787178297e-01 5.161081684059e-01 5.133898935698e-01 5.106185282590e-01 5.078014790498e-01 5.049316340936e-01 5.020135870404e-01 4.990459338364e-01 4.960272394597e-01 4.929622777879e-01 4.898445997483e-01 4.866805315080e-01 4.834654987407e-01 4.802019066272e-01 4.768909412370e-01 4.735283645712e-01 4.701197224853e-01 4.666599186027e-01 4.631535067113e-01 4.595978744864e-01 4.559931301932e-01 4.523444069516e-01 4.486434358716e-01 4.448981117403e-01 4.411042698475e-01 4.372646030177e-01 4.333786114987e-01 4.294447805039e-01 4.254689212576e-01 4.214446994893e-01 4.173780804426e-01 4.132668358721e-01 4.091109085842e-01 4.049138298400e-01 4.006717636589e-01 3.963897702920e-01 3.920651466367e-01 3.877012341654e-01 3.832972656900e-01 3.788526865222e-01 3.743733040932e-01 3.698530084344e-01 3.652996477570e-01 3.607110272344e-01 3.560865267718e-01 3.514319548488e-01 3.467448388710e-01 3.420296802087e-01 3.372841991717e-01 3.325149497783e-01 3.277195855762e-01 3.229008886534e-01 3.180626764209e-01 3.132047414899e-01 3.083313703922e-01 3.034436275076e-01 2.985461316555e-01 2.936396897051e-01 2.887275227090e-01 2.838169580980e-01 2.789060023807e-01 2.740040863145e-01 2.691110836396e-01 2.642343750466e-01 2.593790526124e-01 2.545484525622e-01 2.497518204482e-01 2.449921095156e-01 2.402795375567e-01 2.356201617000e-01 2.310192359497e-01 2.264903344536e-01 2.220378891667e-01 2.176769900208e-01 2.134147060340e-01 2.092640527213e-01 2.052384086634e-01 2.013485033987e-01 1.976110493556e-01 1.940381626138e-01 1.906489833389e-01 1.874544250026e-01 1.844755471481e-01 1.817276713192e-01 1.792260283573e-01 1.769908151714e-01 1.750364392393e-01 1.733805453323e-01 1.720356465108e-01 1.710192192685e-01 1.703430723098e-01 1.700154007467e-01 1.700494506258e-01 1.704453396425e-01 1.712129576680e-01 1.723494174844e-01 1.738578345450e-01 1.757315153431e-01 1.779650955131e-01 1.805543678736e-01 1.834832668254e-01 1.867507541443e-01 1.903334243069e-01 1.942302370106e-01 1.984179916115e-01 2.028895567795e-01 2.076291710142e-01 2.126190876097e-01 2.178547102097e-01 2.233132338206e-01 2.289925453395e-01 2.348698763030e-01 2.409407393990e-01 2.471925214876e-01 2.536104743022e-01 2.601932078184e-01 2.669197374952e-01 2.737951315160e-01 2.807967012118e-01 2.879266972701e-01 2.951754546229e-01 3.025289728114e-01 3.099949615169e-01 3.175498293709e-01 3.252051456826e-01 3.329388911457e-01 3.407598232199e-01 3.486553846973e-01 3.566184892878e-01 3.646558673689e-01 3.727465602751e-01 3.809060371279e-01 3.891096996616e-01 3.973703533022e-01 4.056764745690e-01 4.140232576657e-01 4.224145067513e-01 4.308336459464e-01 4.392951984030e-01 4.477778278256e-01 4.562931760810e-01 4.648297611212e-01 4.733833459190e-01 4.819618600887e-01 4.905454772276e-01 4.991514009912e-01 5.077588864111e-01 5.163758361214e-01 5.249956293978e-01 5.336132969396e-01 5.422349276739e-01 5.508447018861e-01 5.594555596908e-01 5.680479160336e-01 5.766310882643e-01 5.851984715401e-01 5.937461124998e-01 6.022764770370e-01 6.107785728851e-01 6.192588239420e-01 6.277070857942e-01 6.361259341055e-01 6.445101772156e-01 6.528587194945e-01 6.611687112020e-01 6.694351174687e-01 6.776584670724e-01 6.858350570024e-01 6.939618134105e-01 7.020357415069e-01 7.100570806115e-01 7.180189543960e-01 7.259224025187e-01 7.337620308873e-01 7.415392068026e-01 7.492459085790e-01 7.568842389715e-01 7.644504887795e-01 7.719404740095e-01 7.793554102953e-01 7.866885368633e-01 7.939414901118e-01 8.011069590200e-01 8.081870773802e-01 8.151792243237e-01 8.220782537486e-01 8.288845397354e-01 8.355945528745e-01 8.422047603363e-01 8.487173110207e-01 8.551239399071e-01 8.614283816946e-01 8.676247633418e-01 8.737117095421e-01 8.796904929184e-01 8.855530307461e-01 8.913076661814e-01 8.969393866819e-01 9.024593418731e-01 9.078575346033e-01 9.131341794714e-01 9.182940397282e-01 9.233223877071e-01 9.282364968902e-01 9.330160616140e-01 9.376745767777e-01 9.422034391024e-01 9.466025693324e-01 9.508771863383e-01 9.550150790004e-01 9.590307031616e-01 9.629077377757e-01 9.666595290635e-01 9.702786707837e-01 9.737647054253e-01 9.771250907541e-01 9.803481493230e-01 9.834474643003e-01 9.864118379891e-01 9.892509921996e-01 9.919613981112e-01 9.945424221454e-01 9.970020280281e-01 9.993325170672e-01 1.001542438296e+00 1.003630882438e+00 1.005598511741e+00 1.007449781585e+00 1.009184324500e+00 1.010806863011e+00 1.012318533401e+00 1.013722380255e+00 1.015020945117e+00 1.016216951020e+00 1.017314885691e+00 1.018318538889e+00 1.019228265206e+00 1.020053055088e+00 1.020789594182e+00 1.021451224355e+00 1.022032609777e+00 1.022543680851e+00 1.022988935756e+00 1.023370797305e+00 1.023696733398e+00 1.023966809329e+00 1.024193700865e+00 1.024375702956e+00 1.024520603904e+00 1.024636161433e+00 1.024724217166e+00 1.024793436529e+00 1.024846238226e+00 1.024892992247e+00 1.024933233707e+00 1.024979181054e+00 1.025032372412e+00 1.025100636007e+00 1.025189672816e+00 1.025302252368e+00 1.025449809371e+00 1.025630364012e+00 1.025858751031e+00 1.026131069816e+00 1.026460562894e+00 1.026847412476e+00 1.027297547429e+00 1.027818675251e+00 1.028409430793e+00 1.029083926223e+00 1.029836128889e+00 1.030676101438e+00 1.031607066065e+00 1.032629357991e+00 1.033750137679e+00 1.034967048817e+00 1.036291644985e+00 1.037716718573e+00 1.039248648414e+00 1.040889135244e+00 1.042636715448e+00 1.044497275203e+00 1.046465744472e+00 1.048548182402e+00 1.050739783015e+00 1.053040829460e+00 1.055450926212e+00 1.057968239819e+00 1.060592476232e+00 1.063322097313e+00 1.066151746827e+00 1.069083472406e+00 1.072109404152e+00 1.075229154672e+00 1.078440036068e+00 1.081734628069e+00 1.085112846873e+00 1.088568045684e+00 1.092094985834e+00 1.095692305607e+00 1.099349752116e+00 1.103067066500e+00 1.106836245598e+00 1.110652334948e+00 1.114510129825e+00 1.118401735721e+00 1.122323210324e+00 1.126267539480e+00 1.130228820413e+00 1.134201753691e+00 1.138177505130e+00 1.142152205577e+00 1.146117665310e+00 1.150069722413e+00 1.153999838549e+00 1.157902839804e+00 1.161771615472e+00 1.165599628026e+00 1.169383505779e+00 1.173112413304e+00 1.176784504170e+00 1.180392663863e+00 1.183929379235e+00 1.187391435875e+00 1.190771917730e+00 1.194066512361e+00 1.197270280284e+00 1.200375665208e+00 1.203382123001e+00 1.206281987881e+00 1.209072866263e+00 1.211750224680e+00 1.214310678529e+00 1.216751023069e+00 1.219069092208e+00 1.221261641782e+00 1.223326512107e+00 1.225260825289e+00 1.227066585870e+00 1.228738651219e+00 1.230279396388e+00 1.231687684904e+00 1.232961557034e+00 1.234107282506e+00 1.235120273268e+00 1.236006450199e+00 1.236768426657e+00 1.237405048134e+00 1.237923628487e+00 1.238325112840e+00 1.238616466367e+00 1.238799639256e+00 1.238882591621e+00 1.238869420853e+00 1.238765573248e+00 1.238580630030e+00 1.238316285871e+00 1.237986231882e+00 1.237591867537e+00 1.237145046852e+00 1.236654126940e+00 1.236123843738e+00 1.235566853835e+00 1.234988256825e+00 1.234400282941e+00 1.233809429281e+00 1.233222765660e+00 1.232653832105e+00 1.232104528599e+00 1.231588954002e+00 1.231112612747e+00 1.230682179095e+00 1.230305456856e+00 1.229990258116e+00 1.229741921638e+00 1.229565657582e+00 1.229468464420e+00 1.229457083764e+00 1.229529619547e+00 1.229695308933e+00 1.229954760393e+00 1.230310970193e+00 1.230765514613e+00 1.231319584963e+00 1.231974130324e+00 1.232726124483e+00 1.233580728119e+00 1.234528723784e+00 1.235573259080e+00 1.236708739539e+00 1.237930502319e+00 1.239240417368e+00 1.240623768415e+00 1.242082260877e+00 1.243606801725e+00 1.245189880901e+00 1.246825017120e+00 1.248502615702e+00 1.250215735948e+00 1.251950827620e+00 1.253702720619e+00 1.255457445714e+00 1.257204756025e+00 1.258931630264e+00 1.260628374407e+00 1.262280278700e+00 1.263875364363e+00 1.265402525754e+00 1.266846773104e+00 1.268194692219e+00 1.269436046634e+00 1.270556088537e+00 1.271541921566e+00 1.272386133789e+00 1.273075716572e+00 1.273599565507e+00 1.273950354942e+00 1.274118957226e+00 1.274098503732e+00 1.273882750993e+00 1.273467719885e+00 1.272849189256e+00 1.272023527537e+00 1.270991186269e+00 1.269752693156e+00 1.268304126852e+00 1.266652696262e+00 1.264796760062e+00 1.262735711731e+00 1.260480368064e+00 1.258023945302e+00 1.255375759475e+00 1.252534109395e+00 1.249501642819e+00 1.246278582702e+00 1.242864685987e+00 1.239262257113e+00 1.235463999028e+00 1.231475258682e+00 1.227289550873e+00 1.222905107781e+00 1.218326102675e+00 1.213544411487e+00 1.208569226746e+00 1.203396981454e+00 1.198041989283e+00 1.192508396799e+00 1.186811625535e+00 1.180973505083e+00 1.175011741847e+00 1.168963059714e+00 1.162854225977e+00 1.156731175911e+00 1.150640564869e+00 1.144626101377e+00 1.138750852614e+00 1.133064498812e+00 1.127630904225e+00 1.122511687808e+00 1.117760807196e+00 1.113439135832e+00 1.109592627618e+00 1.106271813670e+00 1.103508937243e+00 1.101335753257e+00 1.099772043089e+00 1.098820534653e+00 1.098487250528e+00 1.098754729072e+00 1.099608085491e+00 1.101019072269e+00 1.102953930599e+00 1.105384920307e+00 1.108264304855e+00 1.111567124858e+00 1.115254514598e+00 1.119295564204e+00 1.123673398435e+00 1.128354557830e+00 1.133339042231e+00 1.138604919806e+00 1.144144984999e+00 1.149957545130e+00 1.156018991162e+00 1.162330251713e+00 1.168859217636e+00 1.175579648704e+00 1.182455827233e+00 1.189425880435e+00 1.196440927581e+00 1.203412715478e+00 1.210262276390e+00 1.216896722100e+00 1.223210159763e+00 1.229110066857e+00 1.234480079426e+00 1.239237835754e+00 1.243280281862e+00 1.246532198369e+00 1.248927982419e+00 1.250396003748e+00 1.250914763132e+00 1.250438089944e+00 1.248962599233e+00 1.246479540545e+00 1.242988830468e+00 1.238515679569e+00 1.233057177354e+00 1.226648318003e+00 1.219294110228e+00 1.211015454392e+00 1.201824285859e+00 1.191720098461e+00 1.180717418448e+00 1.168798725243e+00 1.155970943698e+00 1.142212233254e+00 1.127519771497e+00 1.111887038471e+00 1.095308135248e+00 1.077815329444e+00 1.059437766016e+00 1.040266996647e+00 1.020426062395e+00 1.000106153097e+00 9.834199689996e-01 9.659053465309e-01 9.480942732064e-01 9.307069127404e-01 9.144749296059e-01 8.999605870615e-01 8.874020189839e-01 8.766549319379e-01 8.672668688369e-01 8.586298278214e-01 8.501534752604e-01 8.414287815966e-01 8.323166693476e-01 8.229216633919e-01 8.134989652563e-01 8.043137445111e-01 7.955268465755e-01 7.871347960983e-01 7.790395013528e-01 7.711885734237e-01 7.637461418405e-01 7.572428191070e-01 7.525823116942e-01 7.510200981318e-01 7.519049197246e-01 7.246182626564e-01 7.178447128633e-01 7.011631094760e-01 6.820968048371e-01 6.685751865886e-01 6.664649015347e-01 6.771855664383e-01 6.970714394984e-01 7.190885537225e-01 7.357957006589e-01 7.417991537939e-01 7.353175635625e-01 7.188481318422e-01 6.989607695541e-01 6.847630717013e-01 6.844915955589e-01 7.013501074372e-01 7.314589083004e-01 7.659397177622e-01 7.950777607193e-01 8.118203268232e-01 8.136826070515e-01 8.033542305472e-01 7.881252512322e-01 7.776847874184e-01 7.802229858976e-01 7.981490858519e-01 8.266349437189e-01 8.561461729789e-01 8.768655275082e-01 8.822523955118e-01 8.710302343470e-01 8.477871396662e-01 8.222037351816e-01 8.063467965537e-01 8.096572036361e-01 8.339480072371e-01 8.723521393075e-01 9.132776913833e-01 9.455452378808e-01 9.617560327458e-01 9.595888717698e-01 9.416661796107e-01 9.145627736000e-01 8.868497599133e-01 8.664605171270e-01 8.579157297091e-01 8.610191629150e-01 8.717940003022e-01 8.849743505068e-01 8.963473369380e-01 9.038042958702e-01 9.071958446505e-01 9.074230379436e-01 9.054715848014e-01 9.018086650504e-01 8.964582226927e-01 8.895192002482e-01 8.817068138989e-01 8.744947981279e-01 8.695571777481e-01 8.678459651464e-01 8.687144555345e-01 8.698870085102e-01 8.683394152179e-01 8.617921746220e-01 8.501739604233e-01 8.363706104003e-01 8.258197924212e-01 8.245502653825e-01 8.362303222014e-01 8.597191426743e-01 8.890694062019e-01 9.158150190566e-01 9.320365005640e-01 9.327597171673e-01 9.173031798079e-01 8.897334468847e-01 8.582400011077e-01 8.332670184405e-01 8.239717750704e-01 8.342780868584e-01 8.611096092225e-01 8.964053843200e-01 9.310309663783e-01 9.578141942287e-01 9.728864329911e-01 9.756078921561e-01 9.678859330622e-01 9.531826232567e-01 9.355802242704e-01 9.190607502657e-01 9.070399678032e-01 9.020845634954e-01 9.055552266010e-01 9.172338497514e-01 9.349783103325e-01 9.549190192556e-01 9.721743730379e-01 9.820561979177e-01 9.813958620112e-01 9.696440673750e-01 9.495153029362e-01 9.267292274034e-01 9.086618093130e-01 9.016766443014e-01 9.082210887795e-01 9.254010147959e-01 9.462768062335e-01 9.629025662439e-01 9.692881568071e-01 9.632762234617e-01 9.470699352570e-01 9.265840194112e-01 9.094717267686e-01 9.022027731601e-01 9.072068111233e-01 9.219194292793e-01 9.403832730069e-01 9.562214541458e-01 9.651776125623e-01 9.662719180826e-01 9.616047407050e-01 9.550128658386e-01 9.502228228467e-01 9.491436686603e-01 9.512393629876e-01 9.542555959443e-01 9.558051283840e-01 9.548854596418e-01 9.524678102095e-01 9.510104077754e-01 9.529436654041e-01 9.590538304257e-01 9.675873091494e-01 9.747858638295e-01 9.765243101198e-01 9.701993797190e-01 9.561567730127e-01 9.379664958326e-01 9.215029901552e-01 9.126116567214e-01 9.143374398089e-01 9.251598692012e-01 9.396122680856e-01 9.508655085784e-01 9.536190262419e-01 9.461638238256e-01 9.309995880627e-01 9.140894461660e-01 9.025751444910e-01 9.016155314678e-01 9.117646482698e-01 9.286924465622e-01 9.454950147145e-01 9.558734015753e-01 9.566324974451e-01 9.486440235367e-01 9.364016111239e-01 9.261490330506e-01 9.231222549455e-01 9.290343318224e-01 9.412712138710e-01 9.544044057275e-01 9.628482467682e-01 9.632567340158e-01 9.556214807624e-01 9.430515438079e-01 9.302546168491e-01 9.213135660900e-01 9.176715867609e-01 9.183205553795e-01
```
