## Supplementary Data 1 for "Heart cockle shells transmit sunlight to photosymbiotic algae using bundled fiber optic cables and condensing lenses": Onebigonelittle-big_700nm_XZ_2.txt (part 1 of 12)

```
monitor_XZ_2:E: Re(E) vs position, y=5.50484e-06(m), lambda=7e-07(m) 

x(m)(414,1)
 -1.300000000000e-05
 -1.297578692494e-05
 -1.295157384988e-05
 -1.292736077482e-05
 -1.290314769976e-05
 -1.287893462470e-05
 -1.285472154964e-05
 -1.283050847458e-05
 -1.280629539952e-05
 -1.278208232446e-05
 -1.275786924939e-05
 -1.273365617433e-05
 -1.270944309927e-05
 -1.268523002421e-05
 -1.266101694915e-05
 -1.263680387409e-05
 -1.261259079903e-05
 -1.258837772397e-05
 -1.256416464891e-05
 -1.253995157385e-05
 -1.251573849879e-05
 -1.249152542373e-05
 -1.246731234867e-05
 -1.244309927361e-05
 -1.241888619855e-05
 -1.239467312349e-05
 -1.237046004843e-05
 -1.234624697337e-05
 -1.232203389831e-05
 -1.229782082324e-05
 -1.227360774818e-05
 -1.224939467312e-05
 -1.222518159806e-05
 -1.220096852300e-05
 -1.217675544794e-05
 -1.215254237288e-05
 -1.212832929782e-05
 -1.210411622276e-05
 -1.207990314770e-05
 -1.205569007264e-05
 -1.203147699758e-05
 -1.200726392252e-05
 -1.198305084746e-05
 -1.195883777240e-05
 -1.193462469734e-05
 -1.191041162228e-05
 -1.188619854722e-05
 -1.186198547215e-05
 -1.183777239709e-05
 -1.181355932203e-05
 -1.178934624697e-05
 -1.176513317191e-05
 -1.174092009685e-05
 -1.171670702179e-05
 -1.169249394673e-05
 -1.166828087167e-05
 -1.164406779661e-05
 -1.161985472155e-05
 -1.159564164649e-05
 -1.157142857143e-05
 -1.154721549637e-05
 -1.152300242131e-05
 -1.149878934625e-05
 -1.147457627119e-05
 -1.145036319613e-05
 -1.142615012107e-05
 -1.140193704600e-05
 -1.137772397094e-05
 -1.135351089588e-05
 -1.132929782082e-05
 -1.130508474576e-05
 -1.128087167070e-05
 -1.125665859564e-05
 -1.123244552058e-05
 -1.120823244552e-05
 -1.118401937046e-05
 -1.115980629540e-05
 -1.113559322034e-05
 -1.111138014528e-05
 -1.108716707022e-05
 -1.106295399516e-05
 -1.103874092010e-05
 -1.101452784504e-05
 -1.099031476998e-05
 -1.096610169492e-05
 -1.094188861985e-05
 -1.091767554479e-05
 -1.089346246973e-05
 -1.086924939467e-05
 -1.084503631961e-05
 -1.082082324455e-05
 -1.079661016949e-05
 -1.077239709443e-05
 -1.074818401937e-05
 -1.072397094431e-05
 -1.069975786925e-05
 -1.067554479419e-05
 -1.065133171913e-05
 -1.062711864407e-05
 -1.060290556901e-05
 -1.057869249395e-05
 -1.055447941889e-05
 -1.053026634383e-05
 -1.050605326877e-05
 -1.048184019370e-05
 -1.045762711864e-05
 -1.043341404358e-05
 -1.040920096852e-05
 -1.038498789346e-05
 -1.036077481840e-05
 -1.033656174334e-05
 -1.031234866828e-05
 -1.028813559322e-05
 -1.026392251816e-05
 -1.023970944310e-05
 -1.021549636804e-05
 -1.019128329298e-05
 -1.016707021792e-05
 -1.014285714286e-05
 -1.011864406780e-05
 -1.009443099274e-05
 -1.007021791768e-05
 -1.004600484262e-05
 -1.002179176755e-05
 -9.997578692494e-06
 -9.973365617433e-06
 -9.949152542373e-06
 -9.924939467312e-06
 -9.900726392252e-06
 -9.876513317191e-06
 -9.852300242131e-06
 -9.828087167070e-06
 -9.803874092010e-06
 -9.779661016949e-06
 -9.755447941889e-06
 -9.731234866828e-06
 -9.707021791768e-06
 -9.682808716707e-06
 -9.658595641647e-06
 -9.634382566586e-06
 -9.610169491525e-06
 -9.585956416465e-06
 -9.561743341404e-06
 -9.537530266344e-06
 -9.513317191283e-06
 -9.489104116223e-06
 -9.464891041162e-06
 -9.440677966102e-06
 -9.416464891041e-06
 -9.392251815981e-06
 -9.368038740920e-06
 -9.343825665860e-06
 -9.319612590799e-06
 -9.295399515739e-06
 -9.271186440678e-06
 -9.246973365618e-06
 -9.222760290557e-06
 -9.198547215496e-06
 -9.174334140436e-06
 -9.150121065375e-06
 -9.125907990315e-06
 -9.101694915254e-06
 -9.077481840194e-06
 -9.053268765133e-06
 -9.029055690073e-06
 -9.004842615012e-06
 -8.980629539952e-06
 -8.956416464891e-06
 -8.932203389831e-06
 -8.907990314770e-06
 -8.883777239710e-06
 -8.859564164649e-06
 -8.835351089588e-06
 -8.811138014528e-06
 -8.786924939467e-06
 -8.762711864407e-06
 -8.738498789346e-06
 -8.714285714286e-06
 -8.690072639225e-06
 -8.665859564165e-06
 -8.641646489104e-06
 -8.617433414044e-06
 -8.593220338983e-06
 -8.569007263923e-06
 -8.544794188862e-06
 -8.520581113802e-06
 -8.496368038741e-06
 -8.472154963680e-06
 -8.447941888620e-06
 -8.423728813559e-06
 -8.399515738499e-06
 -8.375302663438e-06
 -8.351089588378e-06
 -8.326876513317e-06
 -8.302663438257e-06
 -8.278450363196e-06
 -8.254237288136e-06
 -8.230024213075e-06
 -8.205811138015e-06
 -8.181598062954e-06
 -8.157384987894e-06
 -8.133171912833e-06
 -8.108958837773e-06
 -8.084745762712e-06
 -8.060532687651e-06
 -8.036319612591e-06
 -8.012106537530e-06
 -7.987893462470e-06
 -7.963680387409e-06
 -7.939467312349e-06
 -7.915254237288e-06
 -7.891041162228e-06
 -7.866828087167e-06
 -7.842615012107e-06
 -7.818401937046e-06
 -7.794188861986e-06
 -7.769975786925e-06
 -7.745762711865e-06
 -7.721549636804e-06
 -7.697336561743e-06
 -7.673123486683e-06
 -7.648910411622e-06
 -7.624697336562e-06
 -7.600484261501e-06
 -7.576271186441e-06
 -7.552058111380e-06
 -7.527845036320e-06
 -7.503631961259e-06
 -7.479418886199e-06
 -7.455205811138e-06
 -7.430992736078e-06
 -7.406779661017e-06
 -7.382566585957e-06
 -7.358353510896e-06
 -7.334140435835e-06
 -7.309927360775e-06
 -7.285714285714e-06
 -7.261501210654e-06
 -7.237288135593e-06
 -7.213075060533e-06
 -7.188861985472e-06
 -7.164648910412e-06
 -7.140435835351e-06
 -7.116222760291e-06
 -7.092009685230e-06
 -7.067796610170e-06
 -7.043583535109e-06
 -7.019370460049e-06
 -6.995157384988e-06
 -6.970944309927e-06
 -6.946731234867e-06
 -6.922518159806e-06
 -6.898305084746e-06
 -6.874092009685e-06
 -6.849878934625e-06
 -6.825665859564e-06
 -6.801452784504e-06
 -6.777239709443e-06
 -6.753026634383e-06
 -6.728813559322e-06
 -6.704600484262e-06
 -6.680387409201e-06
 -6.656174334141e-06
 -6.631961259080e-06
 -6.607748184019e-06
 -6.583535108959e-06
 -6.559322033898e-06
 -6.535108958838e-06
 -6.510895883777e-06
 -6.486682808717e-06
 -6.462469733656e-06
 -6.438256658596e-06
 -6.414043583535e-06
 -6.389830508475e-06
 -6.365617433414e-06
 -6.341404358354e-06
 -6.317191283293e-06
 -6.292978208233e-06
 -6.268765133172e-06
 -6.244552058111e-06
 -6.220338983051e-06
 -6.196125907990e-06
 -6.171912832930e-06
 -6.147699757869e-06
 -6.123486682809e-06
 -6.099273607748e-06
 -6.075060532688e-06
 -6.050847457627e-06
 -6.026634382567e-06
 -6.002421307506e-06
 -5.978208232446e-06
 -5.953995157385e-06
 -5.929782082325e-06
 -5.905569007264e-06
 -5.881355932203e-06
 -5.857142857143e-06
 -5.832929782082e-06
 -5.808716707022e-06
 -5.784503631961e-06
 -5.760290556901e-06
 -5.736077481840e-06
 -5.711864406780e-06
 -5.687651331719e-06
 -5.663438256659e-06
 -5.639225181598e-06
 -5.615012106538e-06
 -5.590799031477e-06
 -5.566585956417e-06
 -5.542372881356e-06
 -5.518159806295e-06
 -5.493946731235e-06
 -5.469733656174e-06
 -5.445520581114e-06
 -5.421307506053e-06
 -5.397094430993e-06
 -5.372881355932e-06
 -5.348668280872e-06
 -5.324455205811e-06
 -5.300242130751e-06
 -5.276029055690e-06
 -5.251815980630e-06
 -5.227602905569e-06
 -5.203389830509e-06
 -5.179176755448e-06
 -5.154963680387e-06
 -5.130750605327e-06
 -5.106537530266e-06
 -5.082324455206e-06
 -5.058111380145e-06
 -5.033898305085e-06
 -5.009685230024e-06
 -4.985472154964e-06
 -4.961259079903e-06
 -4.937046004843e-06
 -4.912832929782e-06
 -4.888619854722e-06
 -4.864406779661e-06
 -4.840193704601e-06
 -4.815980629540e-06
 -4.791767554479e-06
 -4.767554479419e-06
 -4.743341404358e-06
 -4.719128329298e-06
 -4.694915254237e-06
 -4.670702179177e-06
 -4.646489104116e-06
 -4.622276029056e-06
 -4.598062953995e-06
 -4.573849878935e-06
 -4.549636803874e-06
 -4.525423728814e-06
 -4.501210653753e-06
 -4.476997578693e-06
 -4.452784503632e-06
 -4.428571428572e-06
 -4.404358353511e-06
 -4.380145278450e-06
 -4.355932203390e-06
 -4.331719128329e-06
 -4.307506053269e-06
 -4.283292978208e-06
 -4.259079903148e-06
 -4.234866828087e-06
 -4.210653753027e-06
 -4.186440677966e-06
 -4.162227602906e-06
 -4.138014527845e-06
 -4.113801452785e-06
 -4.089588377724e-06
 -4.065375302664e-06
 -4.041162227603e-06
 -4.016949152542e-06
 -3.992736077482e-06
 -3.968523002421e-06
 -3.944309927361e-06
 -3.920096852300e-06
 -3.895883777240e-06
 -3.871670702179e-06
 -3.847457627119e-06
 -3.823244552058e-06
 -3.799031476998e-06
 -3.774818401937e-06
 -3.750605326877e-06
 -3.726392251816e-06
 -3.702179176756e-06
 -3.677966101695e-06
 -3.653753026634e-06
 -3.629539951574e-06
 -3.605326876513e-06
 -3.581113801453e-06
 -3.556900726392e-06
 -3.532687651332e-06
 -3.508474576271e-06
 -3.484261501211e-06
 -3.460048426150e-06
 -3.435835351090e-06
 -3.411622276029e-06
 -3.387409200969e-06
 -3.363196125908e-06
 -3.338983050848e-06
 -3.314769975787e-06
 -3.290556900726e-06
 -3.266343825666e-06
 -3.242130750605e-06
 -3.217917675545e-06
 -3.193704600484e-06
 -3.169491525424e-06
 -3.145278450363e-06
 -3.121065375303e-06
 -3.096852300242e-06
 -3.072639225182e-06
 -3.048426150121e-06
 -3.024213075061e-06
 -3.000000000000e-06

z(m)(1503,1)
 -4.400752357780e-05
 -4.397744853471e-05
 -4.394737349161e-05
 -4.391729844851e-05
 -4.388722340541e-05
 -4.385714836232e-05
 -4.382707331922e-05
 -4.379699827612e-05
 -4.376692323303e-05
 -4.373684818993e-05
 -4.370677314683e-05
 -4.367669810374e-05
 -4.364662306064e-05
 -4.361654801754e-05
 -4.358647297445e-05
 -4.355639793135e-05
 -4.352632288825e-05
 -4.349624784516e-05
 -4.346617280206e-05
 -4.343609775896e-05
 -4.340602271586e-05
 -4.337594767277e-05
 -4.334587262967e-05
 -4.331579758657e-05
 -4.328572254348e-05
 -4.325564750038e-05
 -4.322557245728e-05
 -4.319549741419e-05
 -4.316542237109e-05
 -4.313534732799e-05
 -4.310527228490e-05
 -4.307519724180e-05
 -4.304512219870e-05
 -4.301504715560e-05
 -4.298497211251e-05
 -4.295489706941e-05
 -4.292482202631e-05
 -4.289474698322e-05
 -4.286467194012e-05
 -4.283459689702e-05
 -4.280452185393e-05
 -4.277444681083e-05
 -4.274437176773e-05
 -4.271429672464e-05
 -4.268422168154e-05
 -4.265414663844e-05
 -4.262407159535e-05
 -4.259399655225e-05
 -4.256392150915e-05
 -4.253384646605e-05
 -4.250377142296e-05
 -4.247369637986e-05
 -4.244362133676e-05
 -4.241354629367e-05
 -4.238347125057e-05
 -4.235339620747e-05
 -4.232332116438e-05
 -4.229324612128e-05
 -4.226317107818e-05
 -4.223309603509e-05
 -4.220302099199e-05
 -4.217294594889e-05
 -4.214287090579e-05
 -4.211279586270e-05
 -4.208272081960e-05
 -4.205264577650e-05
 -4.202257073341e-05
 -4.199249569031e-05
 -4.196242064721e-05
 -4.193234560412e-05
 -4.190227056102e-05
 -4.187219551792e-05
 -4.184212047483e-05
 -4.181204543173e-05
 -4.178197038863e-05
 -4.175189534554e-05
 -4.172182030244e-05
 -4.169174525934e-05
 -4.166167021624e-05
 -4.163159517315e-05
 -4.160152013005e-05
 -4.157144508695e-05
 -4.154137004386e-05
 -4.151129500076e-05
 -4.148121995766e-05
 -4.145114491457e-05
 -4.142106987147e-05
 -4.139099482837e-05
 -4.136091978528e-05
 -4.133084474218e-05
 -4.130076969908e-05
 -4.127069465598e-05
 -4.124061961289e-05
 -4.121054456979e-05
 -4.118046952669e-05
 -4.115039448360e-05
 -4.112031944050e-05
 -4.109024439740e-05
 -4.106016935431e-05
 -4.103009431121e-05
 -4.100001926811e-05
 -4.096994422502e-05
 -4.093986918192e-05
 -4.090979413882e-05
 -4.087971909573e-05
 -4.084964405263e-05
 -4.081956900953e-05
 -4.078949396643e-05
 -4.075941892334e-05
 -4.072934388024e-05
 -4.069926883714e-05
 -4.066919379405e-05
 -4.063911875095e-05
 -4.060904370785e-05
 -4.057896866476e-05
 -4.054889362166e-05
 -4.051881857856e-05
 -4.048874353547e-05
 -4.045866849237e-05
 -4.042859344927e-05
 -4.039851840617e-05
 -4.036844336308e-05
 -4.033836831998e-05
 -4.030829327688e-05
 -4.027821823379e-05
 -4.024814319069e-05
 -4.021806814759e-05
 -4.018799310450e-05
 -4.015791806140e-05
 -4.012784301830e-05
 -4.009776797521e-05
 -4.006769293211e-05
 -4.003761788901e-05
 -4.000754284592e-05
 -3.997746780282e-05
 -3.994739275972e-05
 -3.991731771662e-05
 -3.988724267353e-05
 -3.985716763043e-05
 -3.982709258733e-05
 -3.979701754424e-05
 -3.976694250114e-05
 -3.973686745804e-05
 -3.970679241495e-05
 -3.967671737185e-05
 -3.964664232875e-05
 -3.961656728566e-05
 -3.958649224256e-05
 -3.955641719946e-05
 -3.952634215636e-05
 -3.949626711327e-05
 -3.946619207017e-05
 -3.943611702707e-05
 -3.940604198398e-05
 -3.937596694088e-05
 -3.934589189778e-05
 -3.931581685469e-05
 -3.928574181159e-05
 -3.925566676849e-05
 -3.922559172540e-05
 -3.919551668230e-05
 -3.916544163920e-05
 -3.913536659611e-05
 -3.910529155301e-05
 -3.907521650991e-05
 -3.904514146681e-05
 -3.901506642372e-05
 -3.898499138062e-05
 -3.895491633752e-05
 -3.892484129443e-05
 -3.889476625133e-05
 -3.886469120823e-05
 -3.883461616514e-05
 -3.880454112204e-05
 -3.877446607894e-05
 -3.874439103585e-05
 -3.871431599275e-05
 -3.868424094965e-05
 -3.865416590655e-05
 -3.862409086346e-05
 -3.859401582036e-05
 -3.856394077726e-05
 -3.853386573417e-05
 -3.850379069107e-05
 -3.847371564797e-05
 -3.844364060488e-05
 -3.841356556178e-05
 -3.838349051868e-05
 -3.835341547559e-05
 -3.832334043249e-05
 -3.829326538939e-05
 -3.826319034629e-05
 -3.823311530320e-05
 -3.820304026010e-05
 -3.817296521700e-05
 -3.814289017391e-05
 -3.811281513081e-05
 -3.808274008771e-05
 -3.805266504462e-05
 -3.802259000152e-05
 -3.799251495842e-05
 -3.796243991533e-05
 -3.793236487223e-05
 -3.790228982913e-05
 -3.787221478604e-05
 -3.784213974294e-05
 -3.781206469984e-05
 -3.778198965674e-05
 -3.775191461365e-05
 -3.772183957055e-05
 -3.769176452745e-05
 -3.766168948436e-05
 -3.763161444126e-05
 -3.760153939816e-05
 -3.757146435507e-05
 -3.754138931197e-05
 -3.751131426887e-05
 -3.748123922578e-05
 -3.745116418268e-05
 -3.742108913958e-05
 -3.739101409648e-05
 -3.736093905339e-05
 -3.733086401029e-05
 -3.730078896719e-05
 -3.727071392410e-05
 -3.724063888100e-05
 -3.721056383790e-05
 -3.718048879481e-05
 -3.715041375171e-05
 -3.712033870861e-05
 -3.709026366552e-05
 -3.706018862242e-05
 -3.703011357932e-05
 -3.700003853623e-05
 -3.696996349313e-05
 -3.693988845003e-05
 -3.690981340693e-05
 -3.687973836384e-05
 -3.684966332074e-05
 -3.681958827764e-05
 -3.678951323455e-05
 -3.675943819145e-05
 -3.672936314835e-05
 -3.669928810526e-05
 -3.666921306216e-05
 -3.663913801906e-05
 -3.660906297597e-05
 -3.657898793287e-05
 -3.654891288977e-05
 -3.651883784667e-05
 -3.648876280358e-05
 -3.645868776048e-05
 -3.642861271738e-05
 -3.639853767429e-05
 -3.636846263119e-05
 -3.633838758809e-05
 -3.630831254500e-05
 -3.627823750190e-05
 -3.624816245880e-05
 -3.621808741571e-05
 -3.618801237261e-05
 -3.615793732951e-05
 -3.612786228642e-05
 -3.609778724332e-05
 -3.606771220022e-05
 -3.603763715712e-05
 -3.600756211403e-05
 -3.597748707093e-05
 -3.594741202783e-05
 -3.591733698474e-05
 -3.588726194164e-05
 -3.585718689854e-05
 -3.582711185545e-05
 -3.579703681235e-05
 -3.576696176925e-05
 -3.573688672616e-05
 -3.570681168306e-05
 -3.567673663996e-05
 -3.564666159686e-05
 -3.561658655377e-05
 -3.558651151067e-05
 -3.555643646757e-05
 -3.552636142448e-05
 -3.549628638138e-05
 -3.546621133828e-05
 -3.543613629519e-05
 -3.540606125209e-05
 -3.537598620899e-05
 -3.534591116590e-05
 -3.531583612280e-05
 -3.528576107970e-05
 -3.525568603661e-05
 -3.522561099351e-05
 -3.519553595041e-05
 -3.516546090731e-05
 -3.513538586422e-05
 -3.510531082112e-05
 -3.507523577802e-05
 -3.504516073493e-05
 -3.501508569183e-05
 -3.498501064873e-05
 -3.495493560564e-05
 -3.492486056254e-05
 -3.489478551944e-05
 -3.486471047635e-05
 -3.483463543325e-05
 -3.480456039015e-05
 -3.477448534705e-05
 -3.474441030396e-05
 -3.471433526086e-05
 -3.468426021776e-05
 -3.465418517467e-05
 -3.462411013157e-05
 -3.459403508847e-05
 -3.456396004538e-05
 -3.453388500228e-05
 -3.450380995918e-05
 -3.447373491609e-05
 -3.444365987299e-05
 -3.441358482989e-05
 -3.438350978680e-05
 -3.435343474370e-05
 -3.432335970060e-05
 -3.429328465750e-05
 -3.426320961441e-05
 -3.423313457131e-05
 -3.420305952821e-05
 -3.417298448512e-05
 -3.414290944202e-05
 -3.411283439892e-05
 -3.408275935583e-05
 -3.405268431273e-05
 -3.402260926963e-05
 -3.399253422654e-05
 -3.396245918344e-05
 -3.393238414034e-05
 -3.390230909724e-05
 -3.387223405415e-05
 -3.384215901105e-05
 -3.381208396795e-05
 -3.378200892486e-05
 -3.375193388176e-05
 -3.372185883866e-05
 -3.369178379557e-05
 -3.366170875247e-05
 -3.363163370937e-05
 -3.360155866628e-05
 -3.357148362318e-05
 -3.354140858008e-05
 -3.351133353699e-05
 -3.348125849389e-05
 -3.345118345079e-05
 -3.342110840769e-05
 -3.339103336460e-05
 -3.336095832150e-05
 -3.333088327840e-05
 -3.330080823531e-05
 -3.327073319221e-05
 -3.324065814911e-05
 -3.321058310602e-05
 -3.318050806292e-05
 -3.315043301982e-05
 -3.312035797673e-05
 -3.309028293363e-05
 -3.306020789053e-05
 -3.303013284743e-05
 -3.300005780434e-05
 -3.296998276124e-05
 -3.293990771814e-05
 -3.290983267505e-05
 -3.287975763195e-05
 -3.284968258885e-05
 -3.281960754576e-05
 -3.278953250266e-05
 -3.275945745956e-05
 -3.272938241647e-05
 -3.269930737337e-05
 -3.266923233027e-05
 -3.263915728718e-05
 -3.260908224408e-05
 -3.257900720098e-05
 -3.254893215788e-05
 -3.251885711479e-05
 -3.248878207169e-05
 -3.245870702859e-05
 -3.242863198550e-05
 -3.239855694240e-05
 -3.236848189930e-05
 -3.233840685621e-05
 -3.230833181311e-05
 -3.227825677001e-05
 -3.224818172692e-05
 -3.221810668382e-05
 -3.218803164072e-05
 -3.215795659762e-05
 -3.212788155453e-05
 -3.209780651143e-05
 -3.206773146833e-05
 -3.203765642524e-05
 -3.200758138214e-05
 -3.197750633904e-05
 -3.194743129595e-05
 -3.191735625285e-05
 -3.188728120975e-05
 -3.185720616666e-05
 -3.182713112356e-05
 -3.179705608046e-05
 -3.176698103737e-05
 -3.173690599427e-05
 -3.170683095117e-05
 -3.167675590807e-05
 -3.164668086498e-05
 -3.161660582188e-05
 -3.158653077878e-05
 -3.155645573569e-05
 -3.152638069259e-05
 -3.149630564949e-05
 -3.146623060640e-05
 -3.143615556330e-05
 -3.140608052020e-05
 -3.137600547711e-05
 -3.134593043401e-05
 -3.131585539091e-05
 -3.128578034781e-05
 -3.125570530472e-05
 -3.122563026162e-05
 -3.119555521852e-05
 -3.116548017543e-05
 -3.113540513233e-05
 -3.110533008923e-05
 -3.107525504614e-05
 -3.104518000304e-05
 -3.101510495994e-05
 -3.098502991685e-05
 -3.095495487375e-05
 -3.092487983065e-05
 -3.089480478756e-05
 -3.086472974446e-05
 -3.083465470136e-05
 -3.080457965826e-05
 -3.077450461517e-05
 -3.074442957207e-05
 -3.071435452897e-05
 -3.068427948588e-05
 -3.065420444278e-05
 -3.062412939968e-05
 -3.059405435659e-05
 -3.056397931349e-05
 -3.053390427039e-05
 -3.050382922730e-05
 -3.047375418420e-05
 -3.044367914110e-05
 -3.041360409800e-05
 -3.038352905491e-05
 -3.035345401181e-05
 -3.032337896871e-05
 -3.029330392562e-05
 -3.026322888252e-05
 -3.023315383942e-05
 -3.020307879633e-05
 -3.017300375323e-05
 -3.014292871013e-05
 -3.011285366704e-05
 -3.008277862394e-05
 -3.005270358084e-05
 -3.002262853775e-05
 -2.999255349465e-05
 -2.996247845155e-05
 -2.993240340845e-05
 -2.990232836536e-05
 -2.987225332226e-05
 -2.984217827916e-05
 -2.981210323607e-05
 -2.978202819297e-05
 -2.975195314987e-05
 -2.972187810678e-05
 -2.969180306368e-05
 -2.966172802058e-05
 -2.963165297749e-05
 -2.960157793439e-05
 -2.957150289129e-05
 -2.954142784819e-05
 -2.951135280510e-05
 -2.948127776200e-05
 -2.945120271890e-05
 -2.942112767581e-05
 -2.939105263271e-05
 -2.936097758961e-05
 -2.933090254652e-05
 -2.930082750342e-05
 -2.927075246032e-05
 -2.924067741723e-05
 -2.921060237413e-05
 -2.918052733103e-05
 -2.915045228794e-05
 -2.912037724484e-05
 -2.909030220174e-05
 -2.906022715864e-05
 -2.903015211555e-05
 -2.900007707245e-05
 -2.897000202935e-05
 -2.893992698626e-05
 -2.890985194316e-05
 -2.887977690006e-05
 -2.884970185697e-05
 -2.881962681387e-05
 -2.878955177077e-05
 -2.875947672768e-05
 -2.872940168458e-05
 -2.869932664148e-05
 -2.866925159838e-05
 -2.863917655529e-05
 -2.860910151219e-05
 -2.857902646909e-05
 -2.854895142600e-05
 -2.851887638290e-05
 -2.848880133980e-05
 -2.845872629671e-05
 -2.842865125361e-05
 -2.839857621051e-05
 -2.836850116742e-05
 -2.833842612432e-05
 -2.830835108122e-05
 -2.827827603813e-05
 -2.824820099503e-05
 -2.821812595193e-05
 -2.818805090883e-05
 -2.815797586574e-05
 -2.812790082264e-05
 -2.809782577954e-05
 -2.806775073645e-05
 -2.803767569335e-05
 -2.800760065025e-05
 -2.797752560716e-05
 -2.794745056406e-05
 -2.791737552096e-05
 -2.788730047787e-05
 -2.785722543477e-05
 -2.782715039167e-05
 -2.779707534858e-05
 -2.776700030548e-05
 -2.773692526238e-05
 -2.770685021928e-05
 -2.767677517619e-05
 -2.764670013309e-05
 -2.761662508999e-05
 -2.758655004690e-05
 -2.755647500380e-05
 -2.752639996070e-05
 -2.749632491761e-05
 -2.746624987451e-05
 -2.743617483141e-05
 -2.740609978832e-05
 -2.737602474522e-05
 -2.734594970212e-05
 -2.731587465902e-05
 -2.728579961593e-05
 -2.725572457283e-05
 -2.722564952973e-05
 -2.719557448664e-05
 -2.716549944354e-05
 -2.713542440044e-05
 -2.710534935735e-05
 -2.707527431425e-05
 -2.704519927115e-05
 -2.701512422806e-05
 -2.698504918496e-05
 -2.695497414186e-05
 -2.692489909877e-05
 -2.689482405567e-05
 -2.686474901257e-05
 -2.683467396947e-05
 -2.680459892638e-05
 -2.677452388328e-05
 -2.674444884018e-05
 -2.671437379709e-05
 -2.668429875399e-05
 -2.665422371089e-05
 -2.662414866780e-05
 -2.659407362470e-05
 -2.656399858160e-05
 -2.653392353851e-05
 -2.650384849541e-05
 -2.647377345231e-05
 -2.644369840921e-05
 -2.641362336612e-05
 -2.638354832302e-05
 -2.635347327992e-05
 -2.632339823683e-05
 -2.629332319373e-05
 -2.626324815063e-05
 -2.623317310754e-05
 -2.620309806444e-05
 -2.617302302134e-05
 -2.614294797825e-05
 -2.611287293515e-05
 -2.608279789205e-05
 -2.605272284896e-05
 -2.602264780586e-05
 -2.599257276276e-05
 -2.596249771966e-05
 -2.593242267657e-05
 -2.590234763347e-05
 -2.587227259037e-05
 -2.584219754728e-05
 -2.581212250418e-05
 -2.578204746108e-05
 -2.575197241799e-05
 -2.572189737489e-05
 -2.569182233179e-05
 -2.566174728870e-05
 -2.563167224560e-05
 -2.560159720250e-05
 -2.557152215940e-05
 -2.554144711631e-05
 -2.551137207321e-05
 -2.548129703011e-05
 -2.545122198702e-05
 -2.542114694392e-05
 -2.539107190082e-05
 -2.536099685773e-05
 -2.533092181463e-05
 -2.530084677153e-05
 -2.527077172844e-05
 -2.524069668534e-05
 -2.521062164224e-05
 -2.518054659915e-05
 -2.515047155605e-05
 -2.512039651295e-05
 -2.509032146985e-05
 -2.506024642676e-05
 -2.503017138366e-05
 -2.500009634056e-05
 -2.497002129747e-05
 -2.493994625437e-05
 -2.490987121127e-05
 -2.487979616818e-05
 -2.484972112508e-05
 -2.481964608198e-05
 -2.478957103889e-05
 -2.475949599579e-05
 -2.472942095269e-05
 -2.469934590959e-05
 -2.466927086650e-05
 -2.463919582340e-05
 -2.460912078030e-05
 -2.457904573721e-05
 -2.454897069411e-05
 -2.451889565101e-05
 -2.448882060792e-05
 -2.445874556482e-05
 -2.442867052172e-05
 -2.439859547863e-05
 -2.436852043553e-05
 -2.433844539243e-05
 -2.430837034934e-05
 -2.427829530624e-05
 -2.424822026314e-05
 -2.421814522004e-05
 -2.418807017695e-05
 -2.415799513385e-05
 -2.412792009075e-05
 -2.409784504766e-05
 -2.406777000456e-05
 -2.403769496146e-05
 -2.400761991837e-05
 -2.397754487527e-05
 -2.394746983217e-05
 -2.391739478908e-05
 -2.388731974598e-05
 -2.385724470288e-05
 -2.382716965979e-05
 -2.379709461669e-05
 -2.376701957359e-05
 -2.373694453049e-05
 -2.370686948740e-05
 -2.367679444430e-05
 -2.364671940120e-05
 -2.361664435811e-05
 -2.358656931501e-05
 -2.355649427191e-05
 -2.352641922882e-05
 -2.349634418572e-05
 -2.346626914262e-05
 -2.343619409953e-05
 -2.340611905643e-05
 -2.337604401333e-05
 -2.334596897023e-05
 -2.331589392714e-05
 -2.328581888404e-05
 -2.325574384094e-05
 -2.322566879785e-05
 -2.319559375475e-05
 -2.316551871165e-05
 -2.313544366856e-05
 -2.310536862546e-05
 -2.307529358236e-05
 -2.304521853927e-05
 -2.301514349617e-05
 -2.298506845307e-05
 -2.295499340998e-05
 -2.292491836688e-05
 -2.289484332378e-05
 -2.286476828068e-05
 -2.283469323759e-05
 -2.280461819449e-05
 -2.277454315139e-05
 -2.274446810830e-05
 -2.271439306520e-05
 -2.268431802210e-05
 -2.265424297901e-05
 -2.262416793591e-05
 -2.259409289281e-05
 -2.256401784972e-05
 -2.253394280662e-05
 -2.250386776352e-05
 -2.247379272042e-05
 -2.244371767733e-05
 -2.241364263423e-05
 -2.238356759113e-05
 -2.235349254804e-05
 -2.232341750494e-05
 -2.229334246184e-05
 -2.226326741875e-05
 -2.223319237565e-05
 -2.220311733255e-05
 -2.217304228946e-05
 -2.214296724636e-05
 -2.211289220326e-05
 -2.208281716017e-05
 -2.205274211707e-05
 -2.202266707397e-05
 -2.199259203087e-05
 -2.196251698778e-05
 -2.193244194468e-05
 -2.190236690158e-05
 -2.187229185849e-05
 -2.184221681539e-05
 -2.181214177229e-05
 -2.178206672920e-05
 -2.175199168610e-05
 -2.172191664300e-05
 -2.169184159991e-05
 -2.166176655681e-05
 -2.163169151371e-05
 -2.160161647061e-05
 -2.157154142752e-05
 -2.154146638442e-05
 -2.151139134132e-05
 -2.148131629823e-05
 -2.145124125513e-05
 -2.142116621203e-05
 -2.139109116894e-05
 -2.136101612584e-05
 -2.133094108274e-05
 -2.130086603965e-05
 -2.127079099655e-05
 -2.124071595345e-05
 -2.121064091036e-05
 -2.118056586726e-05
 -2.115049082416e-05
 -2.112041578106e-05
 -2.109034073797e-05
 -2.106026569487e-05
 -2.103019065177e-05
 -2.100011560868e-05
 -2.097004056558e-05
 -2.093996552248e-05
 -2.090989047939e-05
 -2.087981543629e-05
 -2.084974039319e-05
 -2.081966535010e-05
 -2.078959030700e-05
 -2.075951526390e-05
 -2.072944022080e-05
 -2.069936517771e-05
 -2.066929013461e-05
 -2.063921509151e-05
 -2.060914004842e-05
 -2.057906500532e-05
 -2.054898996222e-05
 -2.051891491913e-05
 -2.048883987603e-05
 -2.045876483293e-05
 -2.042868978984e-05
 -2.039861474674e-05
 -2.036853970364e-05
 -2.033846466055e-05
 -2.030838961745e-05
 -2.027831457435e-05
 -2.024823953125e-05
 -2.021816448816e-05
 -2.018808944506e-05
 -2.015801440196e-05
 -2.012793935887e-05
 -2.009786431577e-05
 -2.006778927267e-05
 -2.003771422958e-05
 -2.000763918648e-05
 -1.997756414338e-05
 -1.994748910029e-05
 -1.991741405719e-05
 -1.988733901409e-05
 -1.985726397100e-05
 -1.982718892790e-05
 -1.979711388480e-05
 -1.976703884170e-05
 -1.973696379861e-05
 -1.970688875551e-05
 -1.967681371241e-05
 -1.964673866932e-05
 -1.961666362622e-05
 -1.958658858312e-05
 -1.955651354003e-05
 -1.952643849693e-05
 -1.949636345383e-05
 -1.946628841074e-05
 -1.943621336764e-05
 -1.940613832454e-05
 -1.937606328144e-05
 -1.934598823835e-05
 -1.931591319525e-05
 -1.928583815215e-05
 -1.925576310906e-05
 -1.922568806596e-05
 -1.919561302286e-05
 -1.916553797977e-05
 -1.913546293667e-05
 -1.910538789357e-05
 -1.907531285048e-05
 -1.904523780738e-05
 -1.901516276428e-05
 -1.898508772119e-05
 -1.895501267809e-05
 -1.892493763499e-05
 -1.889486259189e-05
 -1.886478754880e-05
 -1.883471250570e-05
 -1.880463746260e-05
 -1.877456241951e-05
 -1.874448737641e-05
 -1.871441233331e-05
 -1.868433729022e-05
 -1.865426224712e-05
 -1.862418720402e-05
 -1.859411216093e-05
 -1.856403711783e-05
 -1.853396207473e-05
 -1.850388703163e-05
 -1.847381198854e-05
 -1.844373694544e-05
 -1.841366190234e-05
 -1.838358685925e-05
 -1.835351181615e-05
 -1.832343677305e-05
 -1.829336172996e-05
 -1.826328668686e-05
 -1.823321164376e-05
 -1.820313660067e-05
 -1.817306155757e-05
 -1.814298651447e-05
 -1.811291147138e-05
 -1.808283642828e-05
 -1.805276138518e-05
 -1.802268634208e-05
 -1.799261129899e-05
 -1.796253625589e-05
 -1.793246121279e-05
 -1.790238616970e-05
 -1.787231112660e-05
 -1.784223608350e-05
 -1.781216104041e-05
 -1.778208599731e-05
 -1.775201095421e-05
 -1.772193591112e-05
 -1.769186086802e-05
 -1.766178582492e-05
 -1.763171078182e-05
 -1.760163573873e-05
 -1.757156069563e-05
 -1.754148565253e-05
 -1.751141060944e-05
 -1.748133556634e-05
 -1.745126052324e-05
 -1.742118548015e-05
 -1.739111043705e-05
 -1.736103539395e-05
 -1.733096035086e-05
 -1.730088530776e-05
 -1.727081026466e-05
 -1.724073522157e-05
 -1.721066017847e-05
 -1.718058513537e-05
 -1.715051009227e-05
 -1.712043504918e-05
 -1.709036000608e-05
 -1.706028496298e-05
 -1.703020991989e-05
 -1.700013487679e-05
 -1.697005983369e-05
 -1.693998479060e-05
 -1.690990974750e-05
 -1.687983470440e-05
 -1.684975966131e-05
 -1.681968461821e-05
 -1.678960957511e-05
 -1.675953453201e-05
 -1.672945948892e-05
 -1.669938444582e-05
 -1.666930940272e-05
 -1.663923435963e-05
 -1.660915931653e-05
 -1.657908427343e-05
 -1.654900923034e-05
 -1.651893418724e-05
 -1.648885914414e-05
 -1.645878410105e-05
 -1.642870905795e-05
 -1.639863401485e-05
 -1.636855897176e-05
 -1.633848392866e-05
 -1.630840888556e-05
 -1.627833384246e-05
 -1.624825879937e-05
 -1.621818375627e-05
 -1.618810871317e-05
 -1.615803367008e-05
 -1.612795862698e-05
 -1.609788358388e-05
 -1.606780854079e-05
 -1.603773349769e-05
 -1.600765845459e-05
 -1.597758341150e-05
 -1.594750836840e-05
 -1.591743332530e-05
 -1.588735828221e-05
 -1.585728323911e-05
 -1.582720819601e-05
 -1.579713315291e-05
 -1.576705810982e-05
 -1.573698306672e-05
 -1.570690802362e-05
 -1.567683298053e-05
 -1.564675793743e-05
 -1.561668289433e-05
 -1.558660785124e-05
 -1.555653280814e-05
 -1.552645776504e-05
 -1.549638272195e-05
 -1.546630767885e-05
 -1.543623263575e-05
 -1.540615759265e-05
 -1.537608254956e-05
 -1.534600750646e-05
 -1.531593246336e-05
 -1.528585742027e-05
 -1.525578237717e-05
 -1.522570733407e-05
 -1.519563229098e-05
 -1.516555724788e-05
 -1.513548220478e-05
 -1.510540716169e-05
 -1.507533211859e-05
 -1.504525707549e-05
 -1.501518203240e-05
 -1.498510698930e-05
 -1.495503194620e-05
 -1.492495690310e-05
 -1.489488186001e-05
 -1.486480681691e-05
 -1.483473177381e-05
 -1.480465673072e-05
 -1.477458168762e-05
 -1.474450664452e-05
 -1.471443160143e-05
 -1.468435655833e-05
 -1.465428151523e-05
 -1.462420647214e-05
 -1.459413142904e-05
 -1.456405638594e-05
 -1.453398134284e-05
 -1.450390629975e-05
 -1.447383125665e-05
 -1.444375621355e-05
 -1.441368117046e-05
 -1.438360612736e-05
 -1.435353108426e-05
 -1.432345604117e-05
 -1.429338099807e-05
 -1.426330595497e-05
 -1.423323091188e-05
 -1.420315586878e-05
 -1.417308082568e-05
 -1.414300578259e-05
 -1.411293073949e-05
 -1.408285569639e-05
 -1.405278065329e-05
 -1.402270561020e-05
 -1.399263056710e-05
 -1.396255552400e-05
 -1.393248048091e-05
 -1.390240543781e-05
 -1.387233039471e-05
 -1.384225535162e-05
 -1.381218030852e-05
 -1.378210526542e-05
 -1.375203022233e-05
 -1.372195517923e-05
 -1.369188013613e-05
 -1.366180509303e-05
 -1.363173004994e-05
 -1.360165500684e-05
 -1.357157996374e-05
 -1.354150492065e-05
 -1.351142987755e-05
 -1.348135483445e-05
 -1.345127979136e-05
 -1.342120474826e-05
 -1.339112970516e-05
 -1.336105466207e-05
 -1.333097961897e-05
 -1.330090457587e-05
 -1.327082953278e-05
 -1.324075448968e-05
 -1.321067944658e-05
 -1.318060440348e-05
 -1.315052936039e-05
 -1.312045431729e-05
 -1.309037927419e-05
 -1.306030423110e-05
 -1.303022918800e-05
 -1.300015414490e-05
 -1.297007910181e-05
 -1.294000405871e-05
 -1.290992901561e-05
 -1.287985397252e-05
 -1.284977892942e-05
 -1.281970388632e-05
 -1.278962884322e-05
 -1.275955380013e-05
 -1.272947875703e-05
 -1.269940371393e-05
 -1.266932867084e-05
 -1.263925362774e-05
 -1.260917858464e-05
 -1.257910354155e-05
 -1.254902849845e-05
 -1.251895345535e-05
 -1.248887841226e-05
 -1.245880336916e-05
 -1.242872832606e-05
 -1.239865328297e-05
 -1.236857823987e-05
 -1.233850319677e-05
 -1.230842815367e-05
 -1.227835311058e-05
 -1.224827806748e-05
 -1.221820302438e-05
 -1.218812798129e-05
 -1.215805293819e-05
 -1.212797789509e-05
 -1.209790285200e-05
 -1.206782780890e-05
 -1.203775276580e-05
 -1.200767772271e-05
 -1.197760267961e-05
 -1.194752763651e-05
 -1.191745259342e-05
 -1.188737755032e-05
 -1.185730250722e-05
 -1.182722746412e-05
 -1.179715242103e-05
 -1.176707737793e-05
 -1.173700233483e-05
 -1.170692729174e-05
 -1.167685224864e-05
 -1.164677720554e-05
 -1.161670216245e-05
 -1.158662711935e-05
 -1.155655207625e-05
 -1.152647703316e-05
 -1.149640199006e-05
 -1.146632694696e-05
 -1.143625190386e-05
 -1.140617686077e-05
 -1.137610181767e-05
 -1.134602677457e-05
 -1.131595173148e-05
 -1.128587668838e-05
 -1.125580164528e-05
 -1.122572660219e-05
 -1.119565155909e-05
 -1.116557651599e-05
 -1.113550147290e-05
 -1.110542642980e-05
 -1.107535138670e-05
 -1.104527634361e-05
 -1.101520130051e-05
 -1.098512625741e-05
 -1.095505121431e-05
 -1.092497617122e-05
 -1.089490112812e-05
 -1.086482608502e-05
 -1.083475104193e-05
 -1.080467599883e-05
 -1.077460095573e-05
 -1.074452591264e-05
 -1.071445086954e-05
 -1.068437582644e-05
 -1.065430078335e-05
 -1.062422574025e-05
 -1.059415069715e-05
 -1.056407565405e-05
 -1.053400061096e-05
 -1.050392556786e-05
 -1.047385052476e-05
 -1.044377548167e-05
 -1.041370043857e-05
 -1.038362539547e-05
 -1.035355035238e-05
 -1.032347530928e-05
 -1.029340026618e-05
 -1.026332522309e-05
 -1.023325017999e-05
 -1.020317513689e-05
 -1.017310009380e-05
 -1.014302505070e-05
 -1.011295000760e-05
 -1.008287496450e-05
 -1.005279992141e-05
 -1.002272487831e-05
 -9.992649835214e-06
 -9.962574792117e-06
 -9.932499749020e-06
 -9.902424705923e-06
 -9.872349662826e-06
 -9.842274619729e-06
 -9.812199576632e-06
 -9.782124533536e-06
 -9.752049490439e-06
 -9.721974447342e-06
 -9.691899404245e-06
 -9.661824361148e-06
 -9.631749318051e-06
 -9.601674274954e-06
 -9.571599231857e-06
 -9.541524188760e-06
 -9.511449145664e-06
 -9.481374102567e-06
 -9.451299059470e-06
 -9.421224016373e-06
 -9.391148973276e-06
 -9.361073930179e-06
 -9.330998887082e-06
 -9.300923843985e-06
 -9.270848800888e-06
 -9.240773757791e-06
 -9.210698714695e-06
 -9.180623671598e-06
 -9.150548628501e-06
 -9.120473585404e-06
 -9.090398542307e-06
 -9.060323499210e-06
 -9.030248456113e-06
 -9.000173413016e-06
 -8.970098369919e-06
 -8.940023326823e-06
 -8.909948283726e-06
 -8.879873240629e-06
 -8.849798197532e-06
 -8.819723154435e-06
 -8.789648111338e-06
 -8.759573068241e-06
 -8.729498025144e-06
 -8.699422982047e-06
 -8.669347938950e-06
 -8.639272895854e-06
 -8.609197852757e-06
 -8.579122809660e-06
 -8.549047766563e-06
 -8.518972723466e-06
 -8.488897680369e-06
 -8.458822637272e-06
 -8.428747594175e-06
 -8.398672551078e-06
 -8.368597507982e-06
 -8.338522464885e-06
 -8.308447421788e-06
 -8.278372378691e-06
 -8.248297335594e-06
 -8.218222292497e-06
 -8.188147249400e-06
 -8.158072206303e-06
 -8.127997163206e-06
 -8.097922120110e-06
 -8.067847077013e-06
 -8.037772033916e-06
 -8.007696990819e-06
 -7.977621947722e-06
 -7.947546904625e-06
 -7.917471861528e-06
 -7.887396818431e-06
 -7.857321775334e-06
 -7.827246732237e-06
 -7.797171689141e-06
 -7.767096646044e-06
 -7.737021602947e-06
 -7.706946559850e-06
 -7.676871516753e-06
 -7.646796473656e-06
 -7.616721430559e-06
 -7.586646387462e-06
 -7.556571344365e-06
 -7.526496301269e-06
 -7.496421258172e-06
 -7.466346215075e-06
 -7.436271171978e-06
 -7.406196128881e-06
 -7.376121085784e-06
 -7.346046042687e-06
 -7.315970999590e-06
 -7.285895956493e-06
 -7.255820913396e-06
 -7.225745870300e-06
 -7.195670827203e-06
 -7.165595784106e-06
 -7.135520741009e-06
 -7.105445697912e-06
 -7.075370654815e-06
 -7.045295611718e-06
 -7.015220568621e-06
 -6.985145525524e-06
 -6.955070482428e-06
 -6.924995439331e-06
 -6.894920396234e-06
 -6.864845353137e-06
 -6.834770310040e-06
 -6.804695266943e-06
 -6.774620223846e-06
 -6.744545180749e-06
 -6.714470137652e-06
 -6.684395094555e-06
 -6.654320051459e-06
 -6.624245008362e-06
 -6.594169965265e-06
 -6.564094922168e-06
 -6.534019879071e-06
 -6.503944835974e-06
 -6.473869792877e-06
 -6.443794749780e-06
 -6.413719706683e-06
 -6.383644663587e-06
 -6.353569620490e-06
 -6.323494577393e-06
 -6.293419534296e-06
 -6.263344491199e-06
 -6.233269448102e-06
 -6.203194405005e-06
 -6.173119361908e-06
 -6.143044318811e-06
 -6.112969275715e-06
 -6.082894232618e-06
 -6.052819189521e-06
 -6.022744146424e-06
 -5.992669103327e-06
 -5.962594060230e-06
 -5.932519017133e-06
 -5.902443974036e-06
 -5.872368930939e-06
 -5.842293887842e-06
 -5.812218844746e-06
 -5.782143801649e-06
 -5.752068758552e-06
 -5.721993715455e-06
 -5.691918672358e-06
 -5.661843629261e-06
 -5.631768586164e-06
 -5.601693543067e-06
 -5.571618499970e-06
 -5.541543456874e-06
 -5.511468413777e-06
 -5.481393370680e-06
 -5.451318327583e-06
 -5.421243284486e-06
 -5.391168241389e-06
 -5.361093198292e-06
 -5.331018155195e-06
 -5.300943112098e-06
 -5.270868069001e-06
 -5.240793025905e-06
 -5.210717982808e-06
 -5.180642939711e-06
 -5.150567896614e-06
 -5.120492853517e-06
 -5.090417810420e-06
 -5.060342767323e-06
 -5.030267724226e-06
 -5.000192681129e-06
 -4.970117638033e-06
 -4.940042594936e-06
 -4.909967551839e-06
 -4.879892508742e-06
 -4.849817465645e-06
 -4.819742422548e-06
 -4.789667379452e-06
 -4.759592336355e-06
 -4.735431969166e-06
 -4.711271601976e-06
 -4.687111234787e-06
 -4.662950867597e-06
 -4.638790500407e-06
 -4.614630133218e-06
 -4.590469766028e-06
 -4.566309398838e-06
 -4.542149031649e-06
 -4.517988664459e-06
 -4.493828297270e-06
 -4.469667930080e-06
 -4.445507562890e-06
 -4.421347195701e-06
 -4.397186828511e-06
 -4.373026461321e-06
 -4.348866094132e-06
 -4.324705726942e-06
 -4.300545359753e-06
 -4.276384992563e-06
 -4.252224625373e-06
 -4.228064258184e-06
 -4.203903890994e-06
 -4.179743523805e-06
 -4.155583156615e-06
 -4.131422789425e-06
 -4.107262422236e-06
 -4.083102055046e-06
 -4.058941687856e-06
 -4.034781320667e-06
 -4.010620953477e-06
 -3.986460586288e-06
 -3.962300219098e-06
 -3.938139851908e-06
 -3.913979484719e-06
 -3.889819117529e-06
 -3.865658750339e-06
 -3.841498383150e-06
 -3.817338015960e-06
 -3.793177648771e-06
 -3.769017281581e-06
 -3.744856914391e-06
 -3.720696547202e-06
 -3.696536180012e-06
 -3.672375812822e-06
 -3.648215445633e-06
 -3.624055078443e-06
 -3.599894711254e-06
 -3.575734344064e-06
 -3.551573976874e-06
 -3.527413609685e-06
 -3.503253242495e-06
 -3.479092875305e-06
 -3.454932508116e-06
 -3.430772140926e-06
 -3.406611773737e-06
 -3.382451406547e-06
 -3.358291039357e-06
 -3.334130672168e-06
 -3.309970304978e-06
 -3.285809937789e-06
 -3.261649570599e-06
 -3.237489203409e-06
 -3.213328836220e-06
 -3.189168469030e-06
 -3.165008101840e-06
 -3.140847734651e-06
 -3.116687367461e-06
 -3.092527000272e-06
 -3.068366633082e-06
 -3.044206265892e-06
 -3.020045898703e-06
 -2.995885531513e-06
 -2.971725164323e-06
 -2.947564797134e-06
 -2.923404429944e-06
 -2.899244062755e-06
 -2.875083695565e-06
 -2.850923328375e-06
 -2.826762961186e-06
 -2.802602593996e-06
 -2.778442226806e-06
 -2.754281859617e-06
 -2.730121492427e-06
 -2.705961125238e-06
 -2.681800758048e-06
 -2.657640390858e-06
 -2.633480023669e-06
 -2.609319656479e-06
 -2.585159289289e-06
 -2.560998922100e-06
 -2.536838554910e-06
 -2.512678187721e-06
 -2.488517820531e-06
 -2.464357453341e-06
 -2.440197086152e-06
 -2.416036718962e-06
 -2.391876351773e-06
 -2.367715984583e-06
 -2.343555617393e-06
 -2.319395250204e-06
 -2.295234883014e-06
 -2.271074515824e-06
 -2.246914148635e-06
 -2.222753781445e-06
 -2.198593414256e-06
 -2.174433047066e-06
 -2.150272679876e-06
 -2.126112312687e-06
 -2.101951945497e-06
 -2.077791578307e-06
 -2.053631211118e-06
 -2.029470843928e-06
 -2.005310476739e-06
 -1.981150109549e-06
 -1.956989742359e-06
 -1.932829375170e-06
 -1.908669007980e-06
 -1.884508640790e-06
 -1.860348273601e-06
 -1.836187906411e-06
 -1.812027539222e-06
 -1.787867172032e-06
 -1.763706804842e-06
 -1.739546437653e-06
 -1.715386070463e-06
 -1.691225703273e-06
 -1.667065336084e-06
 -1.642904968894e-06
 -1.618744601705e-06
 -1.594584234515e-06
 -1.570423867325e-06
 -1.546263500136e-06
 -1.522103132946e-06
 -1.497942765757e-06
 -1.473782398567e-06
 -1.449622031377e-06
 -1.425461664188e-06
 -1.401301296998e-06
 -1.377140929808e-06
 -1.352980562619e-06
 -1.328820195429e-06
 -1.304659828240e-06
 -1.280499461050e-06
 -1.256339093860e-06
 -1.232178726671e-06
 -1.208018359481e-06
 -1.183857992291e-06
 -1.159697625102e-06
 -1.135537257912e-06
 -1.111376890723e-06
 -1.087216523533e-06
 -1.063056156343e-06
 -1.038895789154e-06
 -1.014735421964e-06
 -9.905750547745e-07
 -9.664146875849e-07
 -9.422543203952e-07
 -9.180939532056e-07
 -8.939335860160e-07
 -8.697732188264e-07
 -8.456128516367e-07
 -8.214524844471e-07
 -7.972921172575e-07
 -7.731317500679e-07
 -7.489713828783e-07
 -7.248110156886e-07
 -7.006506484990e-07
 -6.764902813094e-07
 -6.523299141198e-07
 -6.281695469302e-07
 -6.040091797405e-07
 -5.798488125509e-07
 -5.556884453613e-07
 -5.315280781717e-07
 -5.073677109820e-07
 -4.832073437924e-07
 -4.590469766028e-07
 -4.348866094132e-07
 -4.107262422236e-07
 -3.865658750339e-07
 -3.624055078443e-07
 -3.382451406547e-07
 -3.140847734651e-07
 -2.899244062755e-07
 -2.657640390858e-07
 -2.416036718962e-07
 -2.174433047066e-07
 -1.932829375170e-07
 -1.691225703273e-07
 -1.449622031377e-07
 -1.208018359481e-07
 -9.664146875848e-08
 -7.248110156886e-08
 -4.832073437924e-08
 -2.416036718961e-08
 6.630679790225e-21

monitor_XZ_2:E: Re(E) vs position, y=5.50484e-06(m), lambda=7e-07(m) (414,1503)
 3.407201322194e-01 3.421052547471e-01 3.434940068788e-01 3.448851757917e-01 3.462709899612e-01 3.476605464293e-01 3.490675606382e-01 3.504810887101e-01 3.518729538968e-01 3.532311763793e-01 3.545735875499e-01 3.559227743220e-01 3.572787504623e-01 3.586276473109e-01 3.599685012890e-01 3.613135568598e-01 3.626665225011e-01 3.640104812744e-01 3.653286273323e-01 3.666233847287e-01 3.679108967016e-01 3.692004498874e-01 3.704931896911e-01 3.717907707236e-01 3.730945432095e-01 3.743960707903e-01 3.756798295445e-01 3.769376964695e-01 3.781801043633e-01 3.794212966403e-01 3.806655695588e-01 3.819085305534e-01 3.831507253974e-01 3.843969591511e-01 3.856420088524e-01 3.868719255783e-01 3.880774694562e-01 3.892630850360e-01 3.904406593435e-01 3.916181291938e-01 3.927994199883e-01 3.939857541697e-01 3.951734039869e-01 3.963506819609e-01 3.975047532498e-01 3.986345557878e-01 3.997536974874e-01 4.008738092140e-01 4.019966582410e-01 4.031172687222e-01 4.042308603681e-01 4.053355999910e-01 4.064289982589e-01 4.075123716145e-01 4.085880075550e-01 4.096555856963e-01 4.107080016199e-01 4.117421893135e-01 4.127663392459e-01 4.137966559430e-01 4.148403248593e-01 4.158868400785e-01 4.169146995624e-01 4.179091435656e-01 4.188716114145e-01 4.198212497933e-01 4.207827676997e-01 4.217696583324e-01 4.227700353843e-01 4.237544990260e-01 4.246982997908e-01 4.256026105162e-01 4.264926455202e-01 4.273942741542e-01 4.283161323192e-01 4.292426670917e-01 4.301492595123e-01 4.310208417122e-01 4.318626693367e-01 4.326952598943e-01 4.335386331732e-01 4.343940643289e-01 4.352408982061e-01 4.360582071615e-01 4.368406352907e-01 4.376023142291e-01 4.383665901991e-01 4.391475947736e-01 4.399408655558e-01 4.407253146440e-01 4.414764116190e-01 4.421851673633e-01 4.428651852048e-01 4.435432539852e-01 4.442410629316e-01 4.449606827647e-01 4.456863170546e-01 4.463932359499e-01 4.470607408407e-01 4.476858042656e-01 4.482848098533e-01 4.488828563292e-01 4.494979171163e-01 4.501312535173e-01 4.507694120661e-01 4.513910702592e-01 4.519748393743e-01 4.525144467748e-01 4.530225087825e-01 4.535220217127e-01 4.540341431980e-01 4.545644064403e-01 4.551020951692e-01 4.556242927631e-01 4.561063870430e-01 4.565420572891e-01 4.569448095054e-01 4.573400701818e-01 4.577484961460e-01 4.581743797001e-01 4.586048215557e-01 4.590150931171e-01 4.593846696342e-01 4.597100311684e-01 4.600073014243e-01 4.603011823194e-01 4.606090025155e-01 4.609330365130e-01 4.612592181379e-01 4.615639860416e-01 4.618290077439e-01 4.620515422611e-01 4.622483433849e-01 4.624428462390e-01 4.626528198319e-01 4.628816726663e-01 4.631132303296e-01 4.633210460003e-01 4.634832691274e-01 4.635977499113e-01 4.636814043228e-01 4.637624991445e-01 4.638620522187e-01 4.639858236763e-01 4.641174731106e-01 4.642278700954e-01 4.642923049428e-01 4.643059024515e-01 4.642829712632e-01 4.642484460015e-01 4.642251459231e-01 4.642202340945e-01 4.642233760826e-01 4.642152245381e-01 4.641817251309e-01 4.641191921964e-01 4.640345265784e-01 4.639347049845e-01 4.638256655539e-01 4.637060444453e-01 4.635719082390e-01 4.634266795899e-01 4.632783435606e-01 4.631374685664e-01 4.630047324483e-01 4.628680872376e-01 4.627100968746e-01 4.625110417309e-01 4.622661898484e-01 4.619916288834e-01 4.617133428547e-01 4.614548575814e-01 4.612224474610e-01 4.610019767036e-01 4.607629063850e-01 4.604764106627e-01 4.601314388641e-01 4.597420156072e-01 4.593355935286e-01 4.589409514220e-01 4.585690386074e-01 4.582099767665e-01 4.578376946797e-01 4.574264334614e-01 4.569665910973e-01 4.564644156263e-01 4.559372006378e-01 4.554039666472e-01 4.548745564681e-01 4.543494775699e-01 4.538211635286e-01 4.532801094608e-01 4.527142173434e-01 4.521131615262e-01 4.514766092142e-01 4.508142985513e-01 4.501462435098e-01 4.494903507995e-01 4.488493744911e-01 4.482091400353e-01 4.475396612123e-01 4.468201180843e-01 4.460487763051e-01 4.452470798186e-01 4.444459632406e-01 4.436635750102e-01 4.428945167640e-01 4.421125153166e-01 4.412838478981e-01 4.403924275963e-01 4.394497550355e-01 4.384869150375e-01 4.375388754508e-01 4.366148637472e-01 4.356946083476e-01 4.347384622112e-01 4.337176283535e-01 4.326351917548e-01 4.315254625718e-01 4.304324386934e-01 4.293759109905e-01 4.283380807965e-01 4.272784910453e-01 4.261640603236e-01 4.249947027125e-01 4.238031756073e-01 4.226329041808e-01 4.215021439742e-01 4.203983759346e-01 4.192817798786e-01 4.181206343792e-01 4.169075251339e-01 4.156681997933e-01 4.144397137238e-01 4.132436081984e-01 4.120731238997e-01 4.108900850591e-01 4.096590042334e-01 4.083695636839e-01 4.070434384356e-01 4.057212530227e-01 4.044234965681e-01 4.031369613584e-01 4.018208214598e-01 4.004391853122e-01 3.989934240817e-01 3.975188825029e-01 3.960574058337e-01 3.946204025031e-01 3.931821704588e-01 3.917015324535e-01 3.901624358681e-01 3.885875554847e-01 3.870214804358e-01 3.854930529593e-01 3.839918816673e-01 3.824797425678e-01 3.809237748377e-01 3.793290202921e-01 3.777287568196e-01 3.761555454319e-01 3.746111256254e-01 3.730617113353e-01 3.714694843001e-01 3.698230628766e-01 3.681481881700e-01 3.664778680845e-01 3.648234320484e-01 3.631630371500e-01 3.614644535799e-01 3.597168059312e-01 3.579397064265e-01 3.561665711093e-01 3.544121848544e-01 3.526618625826e-01 3.508928652042e-01 3.490930636929e-01 3.472793390250e-01 3.454762979590e-01 3.436913495026e-01 3.419089675150e-01 3.401055778694e-01 3.382706231023e-01 3.364164462897e-01 3.345615539933e-01 3.327126746932e-01 3.308585329937e-01 3.289837962882e-01 3.270840292975e-01 3.251698703127e-01 3.232534147890e-01 3.213393614958e-01 3.194201087972e-01 3.174909114967e-01 3.155526008780e-01 3.136128772376e-01 3.116752761262e-01 3.097350132666e-01 3.077829219876e-01 3.058163315325e-01 3.038421188865e-01 3.018681903439e-01 2.998961017078e-01 2.979195037861e-01 2.959331204604e-01 2.939361967893e-01 2.919354726707e-01 2.899357491153e-01 2.879379090448e-01 2.859397288660e-01 2.839396753200e-01 2.819378642113e-01 2.799357304765e-01 2.779340588618e-01 2.759303944731e-01 2.739242879073e-01 2.719189362923e-01 2.699171535721e-01 2.679205466323e-01 2.659254584873e-01 2.639307416051e-01 2.619363223634e-01 2.599465169840e-01 2.579647407446e-01 2.559911418784e-01 2.540243766304e-01 2.520624213122e-01 2.501050027722e-01 2.481537085280e-01 2.462105390591e-01 2.442773642578e-01 2.423557401202e-01 2.404440547379e-01 2.385429465224e-01 2.366508114109e-01 2.347692750962e-01 2.329003540286e-01 2.310461999161e-01 2.292070421794e-01 2.273833307392e-01 2.255743075809e-01 2.237806800249e-01 2.220028162460e-01 2.202433888249e-01 2.185028366659e-01 2.167840564334e-01 2.150860461121e-01 2.134089135076e-01 2.117528006516e-01 2.101190021298e-01 2.085106358800e-01 2.069296027821e-01 2.053758435712e-01 2.038491405715e-01 2.023495857169e-01 2.008790382380e-01 1.994400214513e-01 1.980339655007e-01 1.966607458680e-01 1.953201424702e-01 1.940132682676e-01 1.927407835887e-01 1.915049805667e-01 1.903073318447e-01 1.891489741481e-01 1.880300881970e-01 1.869516683798e-01 1.859129816989e-01 1.849160962617e-01 1.839619349210e-01 1.830531989009e-01 1.821903731004e-01 1.813729049890e-01 1.806016970054e-01 1.798774804757e-01 1.792005277475e-01 1.785730177911e-01 1.779952546125e-01 1.774683294622e-01 1.769918213780e-01 1.765670662139e-01 1.761929721147e-01 1.758705179406e-01 1.756002291248e-01 1.753822151704e-01 1.752178595385e-01 1.751069310196e-01 1.750490748240e-01 1.750442726518e-01 1.750917494571e-01 1.751921240461e-01 1.753447267872e-01 1.755502495479e-01 1.758085884972e-01 1.761181809802e-01 1.764803069531e-01 1.768921139742e-01 1.773548442652e-01 1.778676869993e-01 1.784284301837e-01 1.790387454601e-01 1.796961861177e-01 1.804009617686e-01 1.811519950969e-01 1.819481981810e-01 1.827889360629e-01 1.836722014602e-01 1.845987884069e-01 1.855662038825e-01 1.865745973298e-01 1.876233078365e-01 1.887093950742e-01 1.898336087452e-01 1.909929685194e-01 1.921884716873e-01 1.934179292142e-01 1.946809963348e-01 1.959752722099e-01 1.973006501477e-01 1.986544149911e-01 2.000372015772e-01 2.014478074401e-01 2.028850461205e-01 2.043474970853e-01 2.058333325174e-01 2.073424070270e-01 2.088727163321e-01 2.104255205866e-01 2.119978053026e-01 2.135898922519e-01 2.151993582579e-01 2.168259103887e-01 2.184678601666e-01 2.201250674558e-01 2.217962377705e-01 2.234811935744e-01 2.251781645347e-01 2.268864752443e-01 2.286050600751e-01 2.303325531690e-01 2.320682987271e-01 2.338121653292e-01 2.355632073799e-01 2.373198828174e-01 2.390826794147e-01 2.408495284151e-01 2.426196450258e-01 2.443924209263e-01 2.461678112328e-01 2.479445304626e-01 2.497221818647e-01 2.515005332998e-01 2.532776745300e-01 2.550527408779e-01 2.568247614051e-01 2.585950430821e-01 2.603611623528e-01 2.621236446152e-01 2.638813468558e-01 2.656331886043e-01 2.673790277907e-01 2.691174962179e-01 2.708496479283e-01 2.725746196334e-01 2.742907723473e-01 2.759986911496e-01 2.776968599813e-01 2.793850253521e-01 2.810637940232e-01 2.827299779312e-01 2.843864519522e-01 2.860302062010e-01 2.876610168766e-01 2.892791078618e-01 2.908833637179e-01 2.924743466033e-01 2.940504970863e-01 2.956115897780e-01 2.971571643569e-01 2.986873136364e-01 3.002013522417e-01 3.016991838680e-01 3.031796664821e-01 3.046437152603e-01 3.060885455028e-01 3.075168188842e-01 3.089251958433e-01 3.103160531620e-01 3.116878622267e-01 3.130384509972e-01 3.143702898193e-01 3.156799714705e-01 3.169697474357e-01 3.182388437068e-01 3.194861353071e-01 3.207111679036e-01 3.219135324815e-01 3.230921310621e-01 3.242487623644e-01 3.253837002099e-01 3.264948237024e-01 3.275827320263e-01 3.286456187894e-01 3.296833295478e-01 3.306974954732e-01 3.316872959373e-01 3.326519980079e-01 3.335927608038e-01 3.345061984473e-01 3.353933973788e-01 3.362547798764e-01 3.370905142443e-01 3.378993896758e-01 3.386825806298e-01 3.394357701176e-01 3.401630640435e-01 3.408614252278e-01 3.415329069515e-01 3.421763538817e-01 3.427925912014e-01 3.433792034849e-01 3.439375752835e-01 3.444669418414e-01 3.449666286588e-01 3.454387599849e-01 3.458808462999e-01 3.462926760513e-01 3.466749515133e-01 3.470266499204e-01 3.473499187337e-01 3.476430210038e-01 3.479060910998e-01 3.481376075858e-01 3.483380348457e-01 3.485074566423e-01 3.486457855253e-01 3.487543761783e-01 3.488322942886e-01 3.488787869111e-01 3.488938890700e-01 3.488770725685e-01 3.488278384028e-01 3.487466673634e-01 3.486338781397e-01 3.484896249609e-01 3.483129321770e-01 3.481048256123e-01 3.478633006445e-01 3.475897465411e-01 3.472841870818e-01 3.469460119111e-01 3.465764154908e-01 3.461748003067e-01 3.457410667139e-01 3.452739724037e-01 3.447744710836e-01 3.442420435192e-01 3.436782013846e-01 3.430814072578e-01 3.424532633870e-01 3.417926563211e-01 3.410990485356e-01 3.403727087730e-01 3.396130416643e-01 3.388204889052e-01 3.379962385443e-01 3.371394097744e-01 3.362506090010e-01 3.353308774613e-01 3.343784035635e-01 3.333946534839e-01 3.323776615196e-01 3.313283479009e-01 3.302468530353e-01 3.291331647749e-01 3.279887924775e-01 3.268137164466e-01 3.256074272144e-01 3.243700322834e-01 3.231012015218e-01 3.217991236523e-01 3.204666025421e-01 3.191021883974e-01 3.177085168400e-01 3.162859820243e-01 3.148332534485e-01 3.133504322433e-01 3.118370198405e-01 3.102929396909e-01 3.087198662937e-01 3.071174074043e-01 3.054862923213e-01 3.038268031773e-01 3.021390100886e-01 3.004214734261e-01 2.986763131994e-01 2.969029236257e-01 2.951021083183e-01 2.932738074002e-01 2.914184589361e-01 2.895358125803e-01 2.876270503612e-01 2.856929466356e-01 2.837333604879e-01 2.817495119949e-01 2.797399329041e-01 2.777061097223e-01 2.756484954645e-01 2.735666956027e-01 2.714626799744e-01 2.693362206091e-01 2.671883787168e-01 2.650179683327e-01 2.628263040710e-01 2.606136505349e-01 2.583812033844e-01 2.561296325030e-01 2.538581150714e-01 2.515688685528e-01 2.492623874586e-01 2.469388251250e-01 2.446001774384e-01 2.422455408851e-01 2.398758905250e-01 2.374923893548e-01 2.350958009894e-01 2.326878615460e-01 2.302703530429e-01 2.278426957745e-01 2.254055493171e-01 2.229588339453e-01 2.205036422408e-01 2.180425932905e-01 2.155770738278e-01 2.131098766313e-01 2.106402571690e-01 2.081678380906e-01 2.056952816170e-01 2.032219469927e-01 2.007535642774e-01 1.982900654758e-01 1.958347970286e-01 1.933881107187e-01 1.909513269030e-01 1.885259064409e-01 1.861136240945e-01 1.837184853531e-01 1.813418413388e-01 1.789859741228e-01 1.766538253860e-01 1.743482423716e-01 1.720701302370e-01 1.698231623933e-01 1.676092196916e-01 1.654317945803e-01 1.632954861428e-01 1.612024902650e-01 1.591579063065e-01 1.571621924124e-01 1.552205264236e-01 1.533357025190e-01 1.515116165746e-01 1.497534253158e-01 1.480640871083e-01 1.464481107913e-01 1.449083426354e-01 1.434490203086e-01 1.420752247727e-01 1.407898763763e-01 1.395967148630e-01 1.385024906261e-01 1.375075602552e-01 1.366169737801e-01 1.358345272770e-01 1.351615634972e-01 1.346037509321e-01 1.341617471604e-01 1.338395246110e-01 1.336384194452e-01 1.335579277181e-01 1.336021558516e-01 1.337700754470e-01 1.340640865395e-01 1.344838422519e-01 1.350274210302e-01 1.356962150606e-01 1.364861221571e-01 1.373969655630e-01 1.384288442476e-01 1.395771559265e-01 1.408428792344e-01 1.422191947304e-01 1.437045826538e-01 1.452961512923e-01 1.469904216351e-01 1.487847656664e-01 1.506744395628e-01 1.526569723193e-01 1.547276493204e-01 1.568816772841e-01 1.591174706664e-01 1.614289539447e-01 1.638158948648e-01 1.662713666011e-01 1.687923624675e-01 1.713762176861e-01 1.740173908728e-01 1.767149226184e-01 1.794642013202e-01 1.822618661220e-01 1.851058521095e-01 1.879902413268e-01 1.909144900705e-01 1.938755563110e-01 1.968682891767e-01 1.998934120701e-01 2.029450237033e-01 2.060219705675e-01 2.091216513400e-01 2.122400677352e-01 2.153776824134e-01 2.185287117377e-01 2.216928359865e-01 2.248674348786e-01 2.280485524465e-01 2.312371138981e-01 2.344277979986e-01 2.376212173241e-01 2.408133831598e-01 2.440017879066e-01 2.471879478133e-01 2.503646747224e-01 2.535344122005e-01 2.566933583719e-01 2.598388012101e-01 2.629718907527e-01 2.660866793168e-01 2.691851710576e-01 2.722634192231e-01 2.753186854072e-01 2.783527316690e-01 2.813593408827e-01 2.843398875184e-01 2.872915296097e-01 2.902115818658e-01 2.931010969047e-01 2.959544145968e-01 2.987750247934e-01 3.015560188624e-01 3.042991317577e-01 3.070012941569e-01 3.096603231183e-01 3.122769770635e-01 3.148473051219e-01 3.173698812129e-01 3.198447759260e-01 3.222664586555e-01 3.246387826826e-01 3.269552110398e-01 3.292163076406e-01 3.314206105435e-01 3.335650189453e-01 3.356507662390e-01 3.376721372557e-01 3.396318720504e-01 3.415253790747e-01 3.433521698109e-01 3.451118032132e-01 3.468010169345e-01 3.484197283952e-01 3.499646998784e-01 3.514365088670e-01 3.528324117755e-01 3.541498820828e-01 3.553904643574e-01 3.565493483456e-01 3.576272814225e-01 3.586223200892e-01 3.595329996236e-01 3.603579539373e-01 3.610950550149e-01 3.617447567418e-01 3.623045972408e-01 3.627741998968e-01 3.631514312937e-01 3.634367187620e-01 3.636272476187e-01 3.637229891418e-01 3.637223638039e-01 3.636249082848e-01 3.634298279901e-01 3.631357679181e-01 3.627412295327e-01 3.622462985137e-01 3.616501450619e-01 3.609518093020e-01 3.601504214694e-01 3.592465219053e-01 3.582377529683e-01 3.571259223398e-01 3.559096812181e-01 3.545888737277e-01 3.531636317709e-01 3.516342280319e-01 3.500003478353e-01 3.482619568073e-01 3.464198500079e-01 3.444746361441e-01 3.424256105509e-01 3.402746890141e-01 3.380221777574e-01 3.356679682707e-01 3.332150200385e-01 3.306627522053e-01 3.280132722792e-01 3.252682483922e-01 3.224291015415e-01 3.194990113487e-01 3.164779155367e-01 3.133708485157e-01 3.101790444711e-01 3.069053415451e-01 3.035545062606e-01 3.001270229397e-01 2.966303216477e-01 2.930652365179e-01 2.894387246906e-01 2.857538948902e-01 2.820150884460e-01 2.782323261436e-01 2.744046190076e-01 2.705450801281e-01 2.666562830047e-01 2.627482018203e-01 2.588292293167e-01 2.549050707821e-01 2.509901463794e-01 2.470886655152e-01 2.432166855305e-01 2.393828210375e-01 2.355985966734e-01 2.318815300761e-01 2.282374633622e-01 2.246893690648e-01 2.212461526140e-01 2.179249643569e-01 2.147452199702e-01 2.117173801732e-01 2.088680158594e-01 2.062039100010e-01 2.037530379717e-01 2.015268396172e-01 1.995444229029e-01 1.978264076520e-01 1.963809378582e-01 1.952329581744e-01 1.943865741543e-01 1.938598714907e-01 1.936617288758e-01 1.937951289001e-01 1.942738766856e-01 1.950898296793e-01 1.962539544904e-01 1.977559911175e-01 1.995941858506e-01 2.017642599317e-01 2.042497231670e-01 2.070496712821e-01 2.101419091007e-01 2.135202617600e-01 2.171665294398e-01 2.210631319087e-01 2.251994799603e-01 2.295506404269e-01 2.341082913929e-01 2.388496331930e-01 2.437587142143e-01 2.488226261337e-01 2.540177281204e-01 2.593365801889e-01 2.647551846043e-01 2.702643080657e-01 2.758478901829e-01 2.814887137565e-01 2.871783739173e-01 2.928980503028e-01 2.986391095616e-01 3.043880688908e-01 3.101295545022e-01 3.158585311530e-01 3.215576645540e-01 3.272204203621e-01 3.328332784089e-01 3.383877318817e-01 3.438744614674e-01 3.492810165185e-01 3.546014590837e-01 3.598250256596e-01 3.649423673645e-01 3.699475688921e-01 3.748292273945e-01 3.795821819833e-01 3.841979172165e-01 3.886681029732e-01 3.929879594954e-01 3.971485227541e-01 4.011437734713e-01 4.049693086507e-01 4.086144982560e-01 4.120784282980e-01 4.153511352595e-01 4.184293520399e-01 4.213085476905e-01 4.239792047601e-01 4.264437846691e-01 4.286917993135e-01 4.307203801292e-01 4.325277233946e-01 4.341069610761e-01 4.354581482636e-01 4.365739279141e-01 4.374553370170e-01 4.380992761328e-01 4.385004911719e-01 4.386621997230e-01 4.385775296915e-01 4.382486898000e-01 4.376742412189e-01 4.368514973051e-01 4.357839549978e-01 4.344670620149e-01 4.329045248123e-01 4.310963369355e-01 4.290434085511e-01 4.267478259052e-01 4.242100200299e-01 4.214354670828e-01 4.184248756103e-01 4.151822010360e-01 4.117113284965e-01 4.080169523764e-01 4.041037453799e-01 3.999767681698e-01 3.956430970382e-01 3.911069475105e-01 3.863783242619e-01 3.814628095082e-01 3.763680189097e-01 3.711057799278e-01 3.656815410991e-01 3.601091673316e-01 3.543978393669e-01 3.485585737979e-01 3.426063529017e-01 3.365524824108e-01 3.304124706197e-01 3.242025049504e-01 3.179365168042e-01 3.116348895179e-01 3.053144331256e-01 2.989944657242e-01 2.926985135138e-01 2.864436958756e-01 2.802590542819e-01 2.741650677724e-01 2.681888724032e-01 2.623566702267e-01 2.566975685955e-01 2.512390287029e-01 2.460122774560e-01 2.410459309856e-01 2.363712214794e-01 2.320196228733e-01 2.280170804903e-01 2.243970752808e-01 2.211804964104e-01 2.183948080616e-01 2.160594882327e-01 2.141905950063e-01 2.128014400229e-01 2.118970431355e-01 2.114811613847e-01 2.115496578670e-01 2.120937817271e-01 2.130989709897e-01 2.145472223505e-01 2.164154991367e-01 2.186762235671e-01 2.213033360552e-01 2.242618726309e-01 2.275230052286e-01 2.310518128682e-01 2.348144047178e-01 2.387785221358e-01 2.429103847066e-01 2.471798759046e-01 2.515553335876e-01 2.560073463541e-01 2.605076572219e-01 2.650317294335e-01 2.695519908482e-01 2.740478701139e-01 2.784943424467e-01 2.828731604383e-01 2.871644938371e-01 2.913501830925e-01 2.954139830054e-01 2.993397933404e-01 3.031155587292e-01 3.067251862162e-01 3.101599916788e-01 3.134055160214e-01 3.164539281851e-01 3.192956150612e-01 3.219216896015e-01 3.243267916201e-01 3.265012172022e-01 3.284415573489e-01 3.301419453167e-01 3.315982596951e-01 3.328068025457e-01 3.337659768588e-01 3.344726025348e-01 3.349257218375e-01 3.351263968495e-01 3.350720101289e-01 3.347661770049e-01 3.342104658979e-01 3.334051578881e-01 3.323564841069e-01 3.310660182773e-01 3.295407591718e-01 3.277858987195e-01 3.258071449922e-01 3.236141119642e-01 3.212131078200e-01 3.186158629972e-01 3.158310370148e-01 3.128725352222e-01 3.097514690410e-01 3.064831570713e-01 3.030825363029e-01 2.995667962931e-01 2.959535866720e-01 2.922616103354e-01 2.885155773269e-01 2.847323503426e-01 2.809417624681e-01 2.771649047372e-01 2.734302762248e-01 2.697687434410e-01 2.662055747415e-01 2.627768593236e-01 2.595106157170e-01 2.564406653796e-01 2.536013450195e-01 2.510221057037e-01 2.487399300054e-01 2.467810430535e-01 2.451772234024e-01 2.439541630258e-01 2.431355185140e-01 2.427395343845e-01 2.427829605614e-01 2.432770485205e-01 2.442255620607e-01 2.456302567021e-01 2.474859633999e-01 2.497827216358e-01 2.525051307687e-01 2.556347583796e-01 2.591479560158e-01 2.630193823571e-01 2.672198318425e-01 2.717169337480e-01 2.764813175707e-01 2.814742386229e-01 2.866667598021e-01 2.920212398907e-01 2.975049032941e-01 3.030854541670e-01 3.087281764580e-01 3.144051614196e-01 3.200826108560e-01 3.257347188829e-01 3.313335838908e-01 3.368519910826e-01 3.422684509487e-01 3.475585293201e-01 3.527033836902e-01 3.576830246599e-01 3.624809701436e-01 3.670826677100e-01 3.714736142838e-01 3.756431816476e-01 3.795820710457e-01 3.832813491620e-01 3.867368212617e-01 3.899438060969e-01 3.928992034954e-01 3.956052301867e-01 3.980609361935e-01 4.002724092720e-01 4.022418521231e-01 4.039776340874e-01 4.054874141803e-01 4.067804089759e-01 4.078678031322e-01 4.087598276959e-01 4.094708848092e-01 4.100132693573e-01 4.104006389544e-01 4.106462063416e-01 4.107668823743e-01 4.107732559231e-01 4.106812986579e-01 4.105035734714e-01 4.102515763535e-01 4.099393590214e-01 4.095724224144e-01 4.091633569492e-01 4.087169417456e-01 4.082404466524e-01 4.077365969586e-01 4.072071122984e-01 4.066529985544e-01 4.060703138100e-01 4.054588562178e-01 4.048109186701e-01 4.041225286427e-01 4.033856799364e-01 4.025916464245e-01 4.017348054165e-01 4.008053440691e-01 3.997955684936e-01 3.986990152990e-01 3.975106187892e-01 3.962241775106e-01 3.948405092769e-01 3.933580847030e-01 3.917801867323e-01 3.901121440491e-01 3.883637072702e-01 3.865481285453e-01 3.846789329090e-01 3.827768151214e-01 3.808650970446e-01 3.789682812624e-01 3.771175782612e-01 3.753419123755e-01 3.736772002443e-01 3.721567923123e-01 3.708157914355e-01 3.696905377699e-01 3.688128709351e-01 3.682160466784e-01 3.679229108094e-01 3.679611338296e-01 3.683425251205e-01 3.690790731968e-01 3.701736122651e-01 3.716199867979e-01 3.734070899705e-01 3.755116462271e-01 3.779095649346e-01 3.805627334601e-01 3.834323965626e-01 3.864728599532e-01 3.896353258676e-01 3.928694992164e-01 3.961211189093e-01 3.993404584986e-01 4.024737882777e-01 4.054731664033e-01 4.082937086302e-01 4.108922897038e-01 4.132344695755e-01 4.152893411074e-01 4.170328415721e-01 4.184477165310e-01 4.195227350206e-01 4.202548635859e-01 4.206490351134e-01 4.207134733394e-01 4.204696470745e-01 4.199375876211e-01 4.191460358283e-01 4.181303935417e-01 4.169259246405e-01 4.155700322595e-01 4.141054924961e-01 4.125679293878e-01 4.109955351333e-01 4.094218015151e-01 4.078754799608e-01 4.063794676150e-01 4.049513227693e-01 4.035967336114e-01 4.023213934676e-01 4.011169833535e-01 3.999703693840e-01 3.988655548928e-01 3.977757628483e-01 3.966761522508e-01 3.955385155654e-01 3.943337430113e-01 3.930373106015e-01 3.916267058799e-01 3.900857064192e-01 3.884066237635e-01 3.865866328713e-01 3.846376075419e-01 3.825768074286e-01 3.804361367483e-01 3.782527380584e-01 3.760762643579e-01 3.739630879724e-01 3.719753302725e-01 3.701791771837e-01 3.686389647956e-01 3.674199004086e-01 3.665785451370e-01 3.661625423379e-01 3.662098804275e-01 3.667418675285e-01 3.677648610796e-01 3.692687850736e-01 3.712279399078e-01 3.735985256686e-01 3.763288290935e-01 3.793544446324e-01 3.826039069213e-01 3.860035539405e-01 3.894798160954e-01 3.929610413184e-01 3.963818162075e-01 3.996855386337e-01 4.028219868601e-01 4.057565830402e-01 4.084590276983e-01 4.109143588938e-01 4.131152576519e-01 4.150632263228e-01 4.167658191589e-01 4.182363461363e-01 4.194903247817e-01 4.205402284792e-01 4.214032458150e-01 4.220884383630e-01 4.225984375337e-01 4.229328711259e-01 4.230829683604e-01 4.230324370091e-01 4.227624637052e-01 4.222437597799e-01 4.214501503810e-01 4.203484486540e-01 4.189127864550e-01 4.171156429741e-01 4.149410069731e-01 4.123749081009e-01 4.094195539491e-01 4.060852813537e-01 4.023936334775e-01 3.983828197173e-01 3.941001586533e-01 3.896043913498e-01 3.849640477869e-01 3.802553237994e-01 3.755569739670e-01 3.709480708238e-01 3.665074517847e-01 3.623041005194e-01 3.583978790890e-01 3.548350672837e-01 3.516486214517e-01 3.488536380323e-01 3.464519322049e-01 3.444287548746e-01 3.427623486023e-01 3.414195557893e-01 3.403678947147e-01 3.395754725865e-01 3.390136509327e-01 3.386681067136e-01 3.385326215273e-01 3.386156870095e-01 3.389395394470e-01 3.395417623849e-01 3.404642610830e-01 3.417561294983e-01 3.434700459269e-01 3.456463810240e-01 3.483218209864e-01 3.515105295508e-01 3.552115030039e-01 3.594013818238e-01 3.640331269597e-01 3.690435541432e-01 3.743500230970e-01 3.798613810869e-01 3.854780537378e-01 3.911040970355e-01 3.966422991889e-01 4.020088811581e-01 4.071278461209e-01 4.107664933612e-01 4.138839340196e-01 4.166327188427e-01 4.192042561121e-01 4.217717897880e-01 4.244131681852e-01 4.271014978628e-01 4.296983250734e-01 4.320084258436e-01 4.338368209720e-01 4.350596897689e-01 4.356594647064e-01 4.357378488171e-01 4.354885621046e-01 4.351420624961e-01 4.349001240215e-01 4.348854138066e-01 4.351068160085e-01 4.354824830179e-01 4.358754061217e-01 4.361654418950e-01 4.363036525974e-01 4.363454858393e-01 4.364564074642e-01 4.368667029246e-01 4.378050901570e-01 4.394372154293e-01 4.418059438128e-01 4.448189735325e-01 4.482794745714e-01 4.519405797204e-01 4.555818630569e-01 4.590663986873e-01 4.623706149731e-01 4.655735860491e-01 4.688152497231e-01 4.722312818852e-01 4.758886292456e-01 4.797544526705e-01 4.836815254558e-01 4.874517681775e-01 4.908295019720e-01 4.936337770808e-01 4.957851915325e-01 4.973289588498e-01 4.984225560375e-01 4.992917084378e-01 5.001545018088e-01 5.011761943770e-01 5.024091770263e-01 5.037910969612e-01 5.051734361692e-01 5.063742458406e-01 5.072318270742e-01 5.076595647759e-01 5.076597092004e-01 5.073161382865e-01 5.067616750778e-01 5.061262310847e-01 5.055080366398e-01 5.049636054972e-01 5.045232948883e-01 5.042410012833e-01 5.042424688078e-01 5.047591166792e-01 5.061087966220e-01 5.086259238038e-01 5.125610278703e-01 5.179864646229e-01 5.249108138064e-01 5.329810164508e-01 5.264936134547e-01 5.020499542375e-01 4.744915274799e-01 4.534880070581e-01 4.472461310269e-01 4.564594479086e-01 4.740431137724e-01 4.902065008815e-01 4.976579697875e-01 4.940319435303e-01 4.821253255782e-01 4.685990325539e-01 4.610355833410e-01 4.638183290470e-01 4.753226027611e-01 4.890560254838e-01 4.975278156098e-01 4.957823630967e-01 4.832109659704e-01 4.638832570450e-01 4.454241751304e-01 4.359225364863e-01 4.393792405189e-01 4.528514123701e-01 4.683851311217e-01 4.775670058927e-01 4.751071325852e-01 4.604420842901e-01 4.380022185649e-01 4.162437425965e-01 4.046140895014e-01 4.084010434708e-01 4.249873142035e-01 4.458224738651e-01 4.616792018096e-01 4.664970785086e-01 4.587990094583e-01 4.416775436213e-01 4.218275256427e-01 4.072621738194e-01 4.036756122548e-01 4.112403106079e-01 4.249558744090e-01 4.381981304200e-01 4.462218017712e-01 4.477101844987e-01 4.446092755967e-01 4.407266300860e-01 4.395249224550e-01 4.420872343843e-01 4.464846764832e-01 4.490725099995e-01 4.466891821398e-01 4.384990703606e-01 4.267902537077e-01 4.164049633001e-01 4.126255788800e-01 4.180350436159e-01 4.305693317965e-01 4.445194171004e-01 4.535435953263e-01 4.534071528033e-01 4.435382396450e-01 4.274631259295e-01 4.120050442713e-01 4.047387790576e-01 4.098216567356e-01 4.251060413855e-01 4.434861885359e-01 4.570655341499e-01 4.605974597047e-01 4.532253190713e-01 4.389166588390e-01 4.256078788130e-01 4.223015687420e-01 4.340888424068e-01 4.586178593929e-01 4.877154923359e-01 5.121500820409e-01 5.253034007954e-01 5.248058550396e-01 5.128780058494e-01 4.957643857198e-01 4.819529181932e-01 4.787449110966e-01 4.884206139540e-01 5.070439270702e-01 5.271948115712e-01 5.418964501970e-01 5.471564216047e-01 5.427688099723e-01 5.318176883496e-01 5.192539006938e-01 5.096779652133e-01 5.051456847500e-01 5.042488529147e-01 5.032566492371e-01 4.984397706845e-01 4.881542205002e-01 4.738480502220e-01 4.596770748194e-01 4.506897389377e-01 4.499512332016e-01 4.563647993703e-01 4.649761448044e-01 4.695333521290e-01 4.653053728324e-01 4.509119295567e-01 4.291010760746e-01 4.064306812395e-01 3.913638019775e-01 3.901424270193e-01 4.026158221345e-01 4.222211490158e-01 4.401996954266e-01 4.497348252177e-01 4.479377072023e-01 4.362956134425e-01 4.201059841248e-01 4.068047258632e-01 4.027600726658e-01 4.097426234415e-01 4.239454231426e-01 4.386599645319e-01 4.479639978742e-01 4.500067019829e-01
 3.335143587344e-01 3.349301786383e-01 3.363495736161e-01 3.377674952062e-01 3.391780293818e-01 3.405948704437e-01 3.420313614431e-01 3.434740629857e-01 3.448943716488e-01 3.462825603781e-01 3.476577633957e-01 3.490398751564e-01 3.504261892127e-01 3.518035400470e-01 3.531735692738e-01 3.545503380555e-01 3.559352029983e-01 3.573107929052e-01 3.586616621194e-01 3.599917113725e-01 3.613143246588e-01 3.626362343389e-01 3.639595309936e-01 3.652888473011e-01 3.666265577469e-01 3.679633857313e-01 3.692818393749e-01 3.705750082771e-01 3.718541966952e-01 3.731325788864e-01 3.744127168009e-01 3.756906016569e-01 3.769679610462e-01 3.782500300337e-01 3.795311670433e-01 3.807983586597e-01 3.820426590730e-01 3.832687446917e-01 3.844861515186e-01 3.857014234760e-01 3.869186913378e-01 3.881413596643e-01 3.893674737557e-01 3.905849213728e-01 3.917794890299e-01 3.929510236409e-01 3.941120645592e-01 3.952731385659e-01 3.964355972199e-01 3.975959254135e-01 3.987507697764e-01 3.998964782848e-01 4.010311728406e-01 4.021568743989e-01 4.032766443477e-01 4.043890277713e-01 4.054860812060e-01 4.065634377802e-01 4.076297573074e-01 4.087011443212e-01 4.097865917593e-01 4.108765781849e-01 4.119508842843e-01 4.129929050764e-01 4.140026167972e-01 4.149974328476e-01 4.160028288102e-01 4.170328774654e-01 4.180776324591e-01 4.191075728002e-01 4.200985253868e-01 4.210513097656e-01 4.219898504219e-01 4.229403213249e-01 4.239100725955e-01 4.248839081006e-01 4.258378618339e-01 4.267569889613e-01 4.276459911456e-01 4.285271546277e-01 4.294209350105e-01 4.303271258001e-01 4.312256592993e-01 4.320943547704e-01 4.329270835306e-01 4.337376618880e-01 4.345500926153e-01 4.353797783341e-01 4.362233486608e-01 4.370604554869e-01 4.378656750999e-01 4.386287256571e-01 4.393618254059e-01 4.400919686925e-01 4.408400445503e-01 4.416092698533e-01 4.423859760971e-01 4.431466472192e-01 4.438700071105e-01 4.445522190788e-01 4.452077380937e-01 4.458608352243e-01 4.465284820590e-01 4.472125221234e-01 4.479028471048e-01 4.485789663631e-01 4.492198201640e-01 4.498183073517e-01 4.503849965199e-01 4.509416811252e-01 4.515078321677e-01 4.520905484299e-01 4.526814642307e-01 4.532588007948e-01 4.537987715779e-01 4.542945787881e-01 4.547571379628e-01 4.552105182725e-01 4.556750999271e-01 4.561559698700e-01 4.566420299788e-01 4.571098826881e-01 4.575386652316e-01 4.579247467196e-01 4.582831003090e-01 4.586370383482e-01 4.590036516297e-01 4.593866544579e-01 4.597723477600e-01 4.601373577362e-01 4.604636296641e-01 4.607469720938e-01 4.610052382041e-01 4.612610951932e-01 4.615334427348e-01 4.618249846114e-01 4.621184413724e-01 4.623874851545e-01 4.626104222033e-01 4.627849417141e-01 4.629300958799e-01 4.630739680479e-01 4.632382630265e-01 4.634267857232e-01 4.636222123464e-01 4.637937632496e-01 4.639186192677e-01 4.639928115925e-01 4.640318898549e-01 4.640616888061e-01 4.641038019681e-01 4.641645446333e-01 4.642322702209e-01 4.642883699047e-01 4.643180752120e-01 4.643198758797e-01 4.642995044750e-01 4.642648134893e-01 4.642204848534e-01 4.641644803324e-01 4.640949719153e-01 4.640154065394e-01 4.639349856605e-01 4.638633862402e-01 4.637986544043e-01 4.637286834253e-01 4.636341767422e-01 4.634968502576e-01 4.633147351660e-01 4.631058009504e-01 4.628962276812e-01 4.627092071570e-01 4.625477530491e-01 4.623954942334e-01 4.622214382524e-01 4.619966036577e-01 4.617139361528e-01 4.613890535028e-01 4.610515932075e-01 4.607277358290e-01 4.604271848791e-01 4.601372484246e-01 4.598305755530e-01 4.594829798458e-01 4.590869613613e-01 4.586501688269e-01 4.581904285624e-01 4.577262489387e-01 4.572662515734e-01 4.568103905064e-01 4.563502849307e-01 4.558770572997e-01 4.553773039575e-01 4.548423097732e-01 4.542716922720e-01 4.536768857064e-01 4.530788769359e-01 4.524941504635e-01 4.519249674824e-01 4.513529733960e-01 4.507493312058e-01 4.500931308369e-01 4.493864811044e-01 4.486524664496e-01 4.479221284919e-01 4.472110804623e-01 4.465124671136e-01 4.457960426184e-01 4.450299509693e-01 4.442006680170e-01 4.433221014072e-01 4.424279994288e-01 4.415515055702e-01 4.406984347347e-01 4.398446780897e-01 4.389509793524e-01 4.379904875083e-01 4.369702769353e-01 4.359284952100e-01 4.349072105718e-01 4.339227002091e-01 4.329529856666e-01 4.319563005736e-01 4.309025697923e-01 4.297957528767e-01 4.286728568567e-01 4.275736968835e-01 4.265160878066e-01 4.254798401084e-01 4.244276645236e-01 4.233267282984e-01 4.221757633000e-01 4.210028373778e-01 4.198437022703e-01 4.187189430145e-01 4.176147873888e-01 4.164934271544e-01 4.153211534996e-01 4.140908382235e-01 4.128282763020e-01 4.115733147732e-01 4.103425035311e-01 4.091192136045e-01 4.078602168246e-01 4.065337213195e-01 4.051457135354e-01 4.037339539217e-01 4.023379551887e-01 4.009653152213e-01 3.995861110319e-01 3.981605769209e-01 3.966771381274e-01 3.951621454606e-01 3.936602703992e-01 3.921969595700e-01 3.907570965685e-01 3.893008601756e-01 3.877994157096e-01 3.862608999343e-01 3.847210429702e-01 3.832096795276e-01 3.817250336880e-01 3.802293762583e-01 3.786873308926e-01 3.770920274239e-01 3.754716228309e-01 3.738581190993e-01 3.722587007999e-01 3.706494771938e-01 3.689991345117e-01 3.672989474086e-01 3.655727290926e-01 3.638531814022e-01 3.621509015728e-01 3.604508640917e-01 3.587281861257e-01 3.569749516906e-01 3.552097771452e-01 3.534569039510e-01 3.517205648011e-01 3.499839981799e-01 3.482228425988e-01 3.464298145392e-01 3.446185077781e-01 3.428074019352e-01 3.410014767877e-01 3.391871523880e-01 3.373497131923e-01 3.354874818283e-01 3.336104646553e-01 3.317323981997e-01 3.298546458722e-01 3.279710790067e-01 3.260751427946e-01 3.241702553621e-01 3.222634696154e-01 3.203579538884e-01 3.184476304427e-01 3.165232609919e-01 3.145839444157e-01 3.126362725951e-01 3.106885660769e-01 3.087407392643e-01 3.067868371911e-01 3.048208505362e-01 3.028434678210e-01 3.008612951548e-01 2.988794486187e-01 2.968980319860e-01 2.949149152143e-01 2.929276794834e-01 2.909371766536e-01 2.889454744680e-01 2.869520669187e-01 2.849543413018e-01 2.829533021478e-01 2.809511639719e-01 2.789511862739e-01 2.769541895168e-01 2.749566578075e-01 2.729572190750e-01 2.709562992951e-01 2.689584135852e-01 2.669668562449e-01 2.649814032645e-01 2.629997955453e-01 2.610205455467e-01 2.590433936723e-01 2.570704372949e-01 2.551031417747e-01 2.531436571243e-01 2.511928691530e-01 2.492490650715e-01 2.473128904784e-01 2.453832695414e-01 2.434612204848e-01 2.415490637251e-01 2.396486095295e-01 2.377604195042e-01 2.358838240474e-01 2.340190779284e-01 2.321656642327e-01 2.303257849088e-01 2.285001432408e-01 2.266906203729e-01 2.248989170087e-01 2.231241493048e-01 2.213670114139e-01 2.196262991081e-01 2.179048448670e-01 2.162050277109e-01 2.145284015986e-01 2.128754669264e-01 2.112444789732e-01 2.096369477863e-01 2.080542308076e-01 2.064990345868e-01 2.049724346532e-01 2.034743087794e-01 2.020043593831e-01 2.005629126710e-01 1.991522166975e-01 1.977738578946e-01 1.964291669867e-01 1.951192514827e-01 1.938447002775e-01 1.926051806439e-01 1.914017593752e-01 1.902358160237e-01 1.891081348757e-01 1.880227268241e-01 1.869778875065e-01 1.859750133183e-01 1.850144644512e-01 1.840963611003e-01 1.832229488112e-01 1.823948699079e-01 1.816137001606e-01 1.808794665281e-01 1.801934362280e-01 1.795558281835e-01 1.789663201159e-01 1.784263230964e-01 1.779360769197e-01 1.774961782580e-01 1.771085923325e-01 1.767726176313e-01 1.764884320565e-01 1.762563185435e-01 1.760766803530e-01 1.759482212379e-01 1.758732786441e-01 1.758505028999e-01 1.758804156979e-01 1.759636447199e-01 1.760996639717e-01 1.762860879503e-01 1.765259399576e-01 1.768163478301e-01 1.771577508096e-01 1.775499796622e-01 1.779921912773e-01 1.784841792745e-01 1.790254006676e-01 1.796150657743e-01 1.802515337162e-01 1.809349676995e-01 1.816642721917e-01 1.824386301670e-01 1.832580393848e-01 1.841203075690e-01 1.850254568905e-01 1.859717605700e-01 1.869583853427e-01 1.879846155848e-01 1.890492962820e-01 1.901522755597e-01 1.912905970854e-01 1.924637356076e-01 1.936710968675e-01 1.949112553800e-01 1.961837627646e-01 1.974878267850e-01 1.988206520500e-01 2.001825163513e-01 2.015705871158e-01 2.029860886391e-01 2.044269514995e-01 2.058928302247e-01 2.073822230831e-01 2.088936939731e-01 2.104259160852e-01 2.119779337330e-01 2.135495919143e-01 2.151393117708e-01 2.167463740288e-01 2.183702226890e-01 2.200087968620e-01 2.216614840456e-01 2.233265480391e-01 2.250045626939e-01 2.266937066697e-01 2.283933964934e-01 2.301031917417e-01 2.318219402840e-01 2.335483764071e-01 2.352812825765e-01 2.370206717046e-01 2.387654244584e-01 2.405150355331e-01 2.422684867967e-01 2.440258738137e-01 2.457849222516e-01 2.475448747987e-01 2.493054888918e-01 2.510661431243e-01 2.528263139794e-01 2.545848989724e-01 2.563421502812e-01 2.580960414614e-01 2.598460651011e-01 2.615920435007e-01 2.633339225834e-01 2.650707600469e-01 2.668018569044e-01 2.685272569642e-01 2.702445469993e-01 2.719550145490e-01 2.736568597707e-01 2.753503091990e-01 2.770348738437e-01 2.787092127677e-01 2.803733449966e-01 2.820262027057e-01 2.836679332228e-01 2.852975020291e-01 2.869146179689e-01 2.885189958354e-01 2.901095922495e-01 2.916867570096e-01 2.932500051358e-01 2.947979856506e-01 2.963317385507e-01 2.978491051785e-01 2.993506308145e-01 3.008365441365e-01 3.023046397545e-01 3.037567086209e-01 3.051908235958e-01 3.066066390093e-01 3.080033375189e-01 3.093814920621e-01 3.107402582039e-01 3.120804471582e-01 3.133995881471e-01 3.146981811149e-01 3.159756828516e-01 3.172311561801e-01 3.184659504423e-01 3.196796304282e-01 3.208722186656e-01 3.220417233212e-01 3.231883223268e-01 3.243103495605e-01 3.254111979065e-01 3.264883429838e-01 3.275418544205e-01 3.285716178252e-01 3.295765162899e-01 3.305559419362e-01 3.315107079994e-01 3.324405806759e-01 3.333454045057e-01 3.342244840910e-01 3.350763371451e-01 3.359017388925e-01 3.367000457939e-01 3.374725764265e-01 3.382182750014e-01 3.389367220904e-01 3.396276239415e-01 3.402905591818e-01 3.409255725263e-01 3.415324455285e-01 3.421116572009e-01 3.426620487550e-01 3.431832144176e-01 3.436756119521e-01 3.441382099290e-01 3.445734173744e-01 3.449794534143e-01 3.453545769728e-01 3.457006098631e-01 3.460157959133e-01 3.462995882937e-01 3.465552940441e-01 3.467798447916e-01 3.469750286152e-01 3.471398069429e-01 3.472730094248e-01 3.473754523652e-01 3.474457060009e-01 3.474844911441e-01 3.474925065540e-01 3.474692918437e-01 3.474145620945e-01 3.473283633363e-01 3.472095169021e-01 3.470588533481e-01 3.468765033139e-01 3.466623140771e-01 3.464170987685e-01 3.461400317033e-01 3.458302632893e-01 3.454887235848e-01 3.451142360739e-01 3.447076633076e-01 3.442691226091e-01 3.437983628271e-01 3.432964391345e-01 3.427618035590e-01 3.421944349832e-01 3.415948003211e-01 3.409614425936e-01 3.402957082738e-01 3.395977839809e-01 3.388673179241e-01 3.381055404954e-01 3.373123335793e-01 3.364861722871e-01 3.356284284232e-01 3.347376988955e-01 3.338145866170e-01 3.328587666533e-01 3.318708843373e-01 3.308517320975e-01 3.298025016744e-01 3.287205282332e-01 3.276082767941e-01 3.264628584140e-01 3.252846962148e-01 3.240750728687e-01 3.228338703439e-01 3.215628759190e-01 3.202620379900e-01 3.189308947994e-01 3.175686898440e-01 3.161751259530e-01 3.147504811413e-01 3.132962488224e-01 3.118116995636e-01 3.102983507686e-01 3.087554031329e-01 3.071822999842e-01 3.055802276286e-01 3.039484235100e-01 3.022875008370e-01 3.005985901260e-01 2.988808045120e-01 2.971348700784e-01 2.953606736497e-01 2.935592295320e-01 2.917304632060e-01 2.898757327461e-01 2.879951258018e-01 2.860870824693e-01 2.841539435660e-01 2.821943087297e-01 2.802097960747e-01 2.782015989402e-01 2.761685420525e-01 2.741126383430e-01 2.720322381713e-01 2.699286624543e-01 2.678019856172e-01 2.656527803032e-01 2.634833320929e-01 2.612908952015e-01 2.590789640449e-01 2.568472607083e-01 2.545954602519e-01 2.523260237531e-01 2.500382917078e-01 2.477326436500e-01 2.454089400068e-01 2.430705136147e-01 2.407174791362e-01 2.383507737403e-01 2.359706970209e-01 2.335771778650e-01 2.311702204938e-01 2.287505949371e-01 2.263216989336e-01 2.238841660375e-01 2.214398450314e-01 2.189881330494e-01 2.165295565257e-01 2.140645166057e-01 2.115943211835e-01 2.091227302638e-01 2.066514380260e-01 2.041817926165e-01 2.017141221049e-01 1.992496406372e-01 1.967898181478e-01 1.943362473652e-01 1.918914512983e-01 1.894577539781e-01 1.870369666883e-01 1.846317774392e-01 1.822425965469e-01 1.798728341551e-01 1.775240780449e-01 1.751983880105e-01 1.728991539097e-01 1.706297473494e-01 1.683927012024e-01 1.661921847452e-01 1.640290414153e-01 1.619064958958e-01 1.598294517942e-01 1.577986618209e-01 1.558217524825e-01 1.538993096916e-01 1.520360752545e-01 1.502362059750e-01 1.485020512827e-01 1.468391312958e-01 1.452501811064e-01 1.437412214459e-01 1.423158450542e-01 1.409773258984e-01 1.397300921932e-01 1.385783368764e-01 1.375254976166e-01 1.365758689200e-01 1.357326379932e-01 1.350009681872e-01 1.343820708867e-01 1.338783569610e-01 1.334935225362e-01 1.332288272039e-01 1.330889721791e-01 1.330733228414e-01 1.331831494502e-01 1.334197463804e-01 1.337815694941e-01 1.342699922287e-01 1.348851457149e-01 1.356247499879e-01 1.364911904359e-01 1.374772834380e-01 1.385838782750e-01 1.398081144780e-01 1.411461513421e-01 1.425995243238e-01 1.441596637536e-01 1.458271216269e-01 1.475968473127e-01 1.494635370796e-01 1.514261842744e-01 1.534790223449e-01 1.556213601507e-01 1.578455983484e-01 1.601498243623e-01 1.625302974152e-01 1.649813218143e-01 1.675019976050e-01 1.700866964265e-01 1.727332028734e-01 1.754373053935e-01 1.781939414897e-01 1.810024574045e-01 1.838575336075e-01 1.867567697161e-01 1.896980990116e-01 1.926759547934e-01 1.956894983411e-01 1.987348924322e-01 2.018088544576e-01 2.049103967169e-01 2.080342076771e-01 2.111806564850e-01 2.143445230101e-01 2.175240056939e-01 2.207182272454e-01 2.239226675707e-01 2.271367506829e-01 2.303566617915e-01 2.335810796808e-01 2.368088535487e-01 2.400345307022e-01 2.432607557181e-01 2.464812680551e-01 2.496952255954e-01 2.529028292552e-01 2.560989300399e-01 2.592839006597e-01 2.624542353021e-01 2.656090227433e-01 2.687470357362e-01 2.718630765631e-01 2.749588281493e-01 2.780314708801e-01 2.810780047775e-01 2.840987543118e-01 2.870887368563e-01 2.900508465191e-01 2.929795369266e-01 2.958733638150e-01 2.987335651974e-01 3.015537211638e-01 3.043376665762e-01 3.070784358188e-01 3.097781540093e-01 3.124331701019e-01 3.150404281321e-01 3.176025750322e-01 3.201127770631e-01 3.225733118262e-01 3.249801354380e-01 3.273325546635e-01 3.296293369441e-01 3.318671445200e-01 3.340468362614e-01 3.361646402859e-01 3.382195274968e-01 3.402110510137e-01 3.421359849687e-01 3.439948413886e-01 3.457833225172e-01 3.475017379391e-01 3.491486535493e-01 3.507201752916e-01 3.522183631714e-01 3.536383330454e-01 3.549801847935e-01 3.562426755691e-01 3.574232020926e-01 3.585219083799e-01 3.595352145513e-01 3.604636355984e-01 3.613057277500e-01 3.620583444540e-01 3.627229266004e-01 3.632962001518e-01 3.637777427179e-01 3.641667316024e-01 3.644608833587e-01 3.646599481118e-01 3.647635000913e-01 3.647678966067e-01 3.646746964127e-01 3.644816545481e-01 3.641879118518e-01 3.637929907192e-01 3.632955522469e-01 3.626950335005e-01 3.619914039764e-01 3.611833448659e-01 3.602702700262e-01 3.592529435416e-01 3.581300660743e-01 3.569010415267e-01 3.555671280194e-01 3.541265082238e-01 3.525801242058e-01 3.509281476459e-01 3.491705069967e-01 3.473069572651e-01 3.453379842058e-01 3.432650379806e-01 3.410874235404e-01 3.388065576157e-01 3.364239183258e-01 3.339390629840e-01 3.313544699284e-01 3.286716386293e-01 3.258908600942e-01 3.230168432524e-01 3.200484966518e-01 3.169901710035e-01 3.138435728148e-01 3.106108354640e-01 3.072962157381e-01 3.039009428433e-01 3.004321896543e-01 2.968891353730e-01 2.932786399173e-01 2.896048445678e-01 2.858708529624e-01 2.820855140521e-01 2.782503374001e-01 2.743743009143e-01 2.704641033418e-01 2.665239705235e-01 2.625670073538e-01 2.585944757556e-01 2.546229816103e-01 2.506555599059e-01 2.467057535064e-01 2.427858755885e-01 2.389014114459e-01 2.350739644807e-01 2.313071285718e-01 2.276213506956e-01 2.240287035472e-01 2.205429856433e-01 2.171856251767e-01 2.139656684941e-01 2.109077831617e-01 2.080245662253e-01 2.053362307195e-01 2.028630079574e-01 2.006168210759e-01 1.986257174336e-01 1.968946834756e-01 1.954497010600e-01 1.943011630968e-01 1.934625861343e-01 1.929500411199e-01 1.927643623795e-01 1.929243516711e-01 1.934242407071e-01 1.942735961118e-01 1.954703000927e-01 1.970082665469e-01 1.988896429779e-01 2.010975574062e-01 2.036316459699e-01 2.064746287587e-01 2.096142413022e-01 2.130409808870e-01 2.167297075141e-01 2.206753471728e-01 2.248520834965e-01 2.292476960171e-01 2.338436046530e-01 2.386211663804e-01 2.435664941925e-01 2.486571497920e-01 2.538818845404e-01 2.592225262016e-01 2.646611976543e-01 2.701880480414e-01 2.757808742678e-01 2.814332509056e-01 2.871257961862e-01 2.928465418448e-01 2.985847046239e-01 3.043236534736e-01 3.100567654558e-01 3.157670493170e-01 3.214470948504e-01 3.270853635165e-01 3.326683921147e-01 3.381905794492e-01 3.436371853769e-01 3.490025390509e-01 3.542764070454e-01 3.594472392993e-01 3.645104553357e-01 3.694553465596e-01 3.742740863925e-01 3.789602021336e-01 3.835046529817e-01 3.879013938755e-01 3.921422351399e-01 3.962207626419e-01 4.001311027142e-01 4.038649318209e-01 4.074190724557e-01 4.107849243450e-01 4.139569265910e-01 4.169328364306e-01 4.197025588802e-01 4.222657762305e-01 4.246158555607e-01 4.267468671593e-01 4.286588931002e-01 4.303423962324e-01 4.317996924473e-01 4.330239722495e-01 4.340130954013e-01 4.347663027174e-01 4.352774348963e-01 4.355480418961e-01 4.355745571235e-01 4.353559499175e-01 4.348921059421e-01 4.341797033123e-01 4.332202529369e-01 4.320139369381e-01 4.305603791568e-01 4.288595213798e-01 4.269131510757e-01 4.247241871565e-01 4.222918652262e-01 4.196211450528e-01 4.167130305090e-01 4.135713309806e-01 4.102013704948e-01 4.066042819477e-01 4.027877371465e-01 3.987543260750e-01 3.945127266820e-01 3.900664251926e-01 3.854238835957e-01 3.805920174813e-01 3.755781210783e-01 3.703921825135e-01 3.650422322863e-01 3.595384986394e-01 3.538933195435e-01 3.481150696211e-01 3.422200543409e-01 3.362190504599e-01 3.301259345387e-01 3.239584801596e-01 3.177290403319e-01 3.114574072982e-01 3.051623539187e-01 2.988596218564e-01 2.925739358914e-01 2.863241742828e-01 2.801336127534e-01 2.740273014323e-01 2.680295557112e-01 2.621676716428e-01 2.564692350540e-01 2.509622934538e-01 2.456778580425e-01 2.406451207611e-01 2.358936795551e-01 2.314575906355e-01 2.273619258344e-01 2.236396967786e-01 2.203160946233e-01 2.174151707455e-01 2.149610066044e-01 2.129678246394e-01 2.114523783813e-01 2.104219375420e-01 2.098794771686e-01 2.098234420231e-01 2.102475820638e-01 2.111371754393e-01 2.124759375286e-01 2.142421846744e-01 2.164091725043e-01 2.189507963989e-01 2.218340475950e-01 2.250286152852e-01 2.285008687095e-01 2.322156315998e-01 2.361425211121e-01 2.402462472827e-01 2.444943690342e-01 2.488586882462e-01 2.533068181512e-01 2.578121226198e-01 2.623481208508e-01 2.668874014148e-01 2.714080302335e-01 2.758880709638e-01 2.803052108991e-01 2.846404769293e-01 2.888764212479e-01 2.929957296713e-01 2.969832743263e-01 3.008244875055e-01 3.045054071640e-01 3.080144936234e-01 3.113399226054e-01 3.144718493951e-01 3.174013915868e-01 3.201186550988e-01 3.226178314669e-01 3.248910740952e-01 3.269320699568e-01 3.287366334607e-01 3.302995714589e-01 3.316182412623e-01 3.326882612182e-01 3.335094693009e-01 3.340783331808e-01 3.343963882475e-01 3.344622743953e-01 3.342772737808e-01 3.338432684397e-01 3.331605454781e-01 3.322360077215e-01 3.310699960219e-01 3.296698700808e-01 3.280394863164e-01 3.261867962716e-01 3.241178164003e-01 3.218409265155e-01 3.193680684522e-01 3.167068712003e-01 3.138699464072e-01 3.108699538163e-01 3.077221925879e-01 3.044388230345e-01 3.010394109424e-01 2.975413187234e-01 2.939607856011e-01 2.903235707005e-01 2.866480493137e-01 2.829588409476e-01 2.792839998480e-01 2.756451637764e-01 2.720760517257e-01 2.686009612124e-01 2.652554475109e-01 2.620676308000e-01 2.590698216371e-01 2.562983294559e-01 2.537800460424e-01 2.515503968775e-01 2.496391486706e-01 2.480743458171e-01 2.468818137180e-01 2.460862371945e-01 2.457071920971e-01 2.457577582699e-01 2.462521568135e-01 2.471947665070e-01 2.485867241196e-01 2.504224148756e-01 2.526945603519e-01 2.553876190342e-01 2.584836655339e-01 2.619610775729e-01 2.657943449476e-01 2.699540234350e-01 2.744098707476e-01 2.791316647550e-01 2.840838266551e-01 2.892342614545e-01 2.945484661165e-01 2.999932651676e-01 3.055369855712e-01 3.111446814411e-01 3.167875092522e-01 3.224352223757e-01 3.280587583580e-01 3.336317644419e-01 3.391282369930e-01 3.445245610995e-01 3.497988265159e-01 3.549291563530e-01 3.598992328359e-01 3.646907741966e-01 3.692890831490e-01 3.736810325577e-01 3.778550448880e-01 3.818030072993e-01 3.855162047126e-01 3.889896978586e-01 3.922199537597e-01 3.952053207702e-01 3.979462107241e-01 4.004427026101e-01 4.027012369402e-01 4.047249232359e-01 4.065208031647e-01 4.080978885536e-01 4.094644411216e-01 4.106317663379e-01 4.116112502410e-01 4.124146664533e-01 4.130548559187e-01 4.135460831005e-01 4.139006317924e-01 4.141325414932e-01 4.142554448540e-01 4.142815276471e-01 4.142238448920e-01 4.140920638346e-01 4.138973945594e-01 4.136477035873e-01 4.133516750514e-01 4.130133905421e-01 4.126363970209e-01 4.122261824623e-01 4.117767096773e-01 4.112931441847e-01 4.107673065810e-01 4.101976374399e-01 4.095761237408e-01 4.088953867489e-01 4.081499323464e-01 4.073293975401e-01 4.064255006169e-01 4.054300501014e-01 4.043362268124e-01 4.031364288315e-01 4.018258537824e-01 4.004028266694e-01 3.988635199868e-01 3.972122441957e-01 3.954511899018e-01 3.935905537950e-01 3.916382112961e-01 3.896119535484e-01 3.875282333669e-01 3.854083563142e-01 3.832804279166e-01 3.811701166282e-01 3.791114810159e-01 3.771370869680e-01 3.752851065560e-01 3.735897144194e-01 3.720914759143e-01 3.708267727993e-01 3.698267349393e-01 3.691277983310e-01 3.687515141562e-01 3.687244065988e-01 3.690600523327e-01 3.697640683889e-01 3.708411117032e-01 3.722796768381e-01 3.740667209073e-01 3.761765731781e-01 3.785782980924e-01 3.812351103770e-01 3.841017220261e-01 3.871338046991e-01 3.902768707848e-01 3.934812099462e-01 3.966904800053e-01 3.998546053437e-01 4.029210450819e-01 4.058421867760e-01 4.085746712174e-01 4.110793162881e-01 4.133217270903e-01 4.152766121221e-01 4.169216347079e-01 4.182447813228e-01 4.192402116917e-01 4.199087523921e-01 4.202590463116e-01 4.203071201101e-01 4.200725726168e-01 4.195858618167e-01 4.188768947020e-01 4.179810367289e-01 4.169373054011e-01 4.157836686614e-01 4.145576002114e-01 4.132977478797e-01 4.120361111970e-01 4.108005465028e-01 4.096150153676e-01 4.084939910630e-01 4.074468794147e-01 4.064730605454e-01 4.055667984588e-01 4.047141486016e-01 4.038926436784e-01 4.030796546971e-01 4.022443944616e-01 4.013556699748e-01 4.003848596108e-01 3.993022438461e-01 3.980814403531e-01 3.967049329815e-01 3.951593357185e-01 3.934412756359e-01 3.915577021568e-01 3.895250798203e-01 3.873689775250e-01 3.851285003708e-01 3.828504654931e-01 3.805913294978e-01 3.784129452916e-01 3.763840191463e-01 3.745721079697e-01 3.730457495697e-01 3.718683330103e-01 3.710934211107e-01 3.707669680200e-01 3.709187361072e-01 3.715639760422e-01 3.727012363400e-01 3.743115366063e-01 3.763621774058e-01 3.788049146920e-01 3.815823908734e-01 3.846268467937e-01 3.878668379198e-01 3.912315058552e-01 3.946485450889e-01 3.980521521978e-01 4.013840987580e-01 4.045942353288e-01 4.076401730675e-01 4.104911221274e-01 4.131293619043e-01 4.155420499449e-01 4.177257876186e-01 4.196845256384e-01 4.214262440177e-01 4.229606239370e-01 4.242996011794e-01 4.254508278263e-01 4.264185183446e-01 4.272054268606e-01 4.278019962997e-01 4.281992513492e-01 4.283766539164e-01 4.283108393054e-01 4.279735278556e-01 4.273327998732e-01 4.263585764676e-01 4.250214157755e-01 4.232962730650e-01 4.211641574353e-01 4.186171675677e-01 4.156553828019e-01 4.122894287537e-01 4.085481625695e-01 4.044667063939e-01 4.000959803231e-01 3.954977045461e-01 3.907426223520e-01 3.859076945179e-01 3.810720327282e-01 3.763206088165e-01 3.717299868181e-01 3.673705076588e-01 3.633024378874e-01 3.595742255295e-01 3.562176114344e-01 3.532506270084e-01 3.506731171808e-01 3.484748924812e-01 3.466315450950e-01 3.451169748322e-01 3.439000181921e-01 3.429509781599e-01 3.422518573014e-01 3.417891650963e-01 3.415656846442e-01 3.415974349220e-01 3.419163985180e-01 3.425626574337e-01 3.435863756793e-01 3.450459405256e-01 3.469896193769e-01 3.494652882801e-01 3.525017925920e-01 3.561124131477e-01 3.602868872125e-01 3.649929246409e-01 3.701734094366e-01 3.757515806388e-01 3.816372940315e-01 3.877267314759e-01 3.939155496068e-01 4.000969123337e-01 4.061724103028e-01 4.120515949458e-01 4.163152134796e-01 4.200711808412e-01 4.234681197098e-01 4.266949562403e-01 4.299203170467e-01 4.332162277017e-01 4.365449114469e-01 4.397618127962e-01 4.426621462393e-01 4.450423393740e-01 4.467753331129e-01 4.478363684029e-01 4.483205089967e-01 4.484158414531e-01 4.483438309631e-01 4.482968225384e-01 4.483875378449e-01 4.486165313273e-01 4.488923598060e-01 4.490756456848e-01 4.490416423697e-01 4.487431150070e-01 4.482409780222e-01 4.477091152843e-01 4.473900693078e-01 4.475337599961e-01 4.483266140229e-01 4.498342303924e-01 4.519879136716e-01 4.546104367018e-01 4.574702133221e-01 4.603593532501e-01 4.631544788602e-01 4.658408711580e-01 4.685098905828e-01 4.713100559165e-01 4.743908609070e-01 4.778206517302e-01 4.815695819842e-01 4.854861891908e-01 4.893419965017e-01 4.928917921017e-01 4.959417004699e-01 4.984022321338e-01 5.003088495165e-01 5.018117235850e-01 5.031269484155e-01 5.044680294284e-01 5.059900968824e-01 5.077416644642e-01 5.096567151361e-01 5.115902903733e-01 5.133650491573e-01 5.148296920034e-01 5.159092139286e-01 5.166124306266e-01 5.170234487153e-01 5.172606927976e-01 5.174290622522e-01 5.175845075549e-01 5.177366473377e-01 5.178679763780e-01 5.180023386482e-01 5.182566002000e-01 5.188932035618e-01 5.203024802115e-01 5.229205135165e-01 5.270836718488e-01 5.328747328861e-01 5.402625688445e-01 5.510864891596e-01 5.354936196719e-01 5.096998174666e-01 4.826068426115e-01 4.636508618042e-01 4.592752231801e-01 4.688584588500e-01 4.851965703335e-01 4.992958837469e-01 5.048656172231e-01 5.003192229187e-01 4.888192895420e-01 4.768240281667e-01 4.710997603645e-01 4.749618497619e-01 4.861624407153e-01 4.983977271036e-01 5.049105507651e-01 5.016080121936e-01 4.885926723808e-01 4.702940327634e-01 4.540932273456e-01 4.470984548529e-01 4.520046365793e-01 4.651370018827e-01 4.787619294010e-01 4.852654986831e-01 4.802725174810e-01 4.640222370055e-01 4.414969958206e-01 4.212258299250e-01 4.119768618833e-01 4.177645169200e-01 4.349802242208e-01 4.549928218210e-01 4.691328732244e-01 4.720698025157e-01 4.629818834408e-01 4.454219957183e-01 4.262175971978e-01 4.130276640570e-01 4.107647869836e-01 4.188664467439e-01 4.321492118126e-01 4.443623498945e-01 4.513786075345e-01 4.524792064480e-01 4.500000264638e-01 4.477653326009e-01 4.488095465255e-01 4.535160868818e-01 4.593503718038e-01 4.624348976442e-01 4.597613996896e-01 4.508939792179e-01 4.386028101326e-01 4.281274735455e-01 4.248862690827e-01 4.312571021945e-01 4.447854308297e-01 4.594450429020e-01 4.687762046095e-01 4.685823212845e-01 4.584101078013e-01 4.418942858343e-01 4.258732101240e-01 4.178385971105e-01 4.218743006948e-01 4.358960830122e-01 4.529646880162e-01 4.653483174945e-01 4.679296824854e-01 4.599384534008e-01 4.453527235529e-01 4.319793279254e-01 4.285238903273e-01 4.397687511055e-01 4.632995255166e-01 4.911569484619e-01 5.144447845624e-01 5.268864609615e-01 5.264172726383e-01 5.154651666975e-01 5.002600808446e-01 4.888984641368e-01 4.879152102234e-01 4.988378605055e-01 5.174956849948e-01 5.368223816496e-01 5.504822009642e-01 5.551436913549e-01 5.511221026539e-01 5.417637301539e-01 5.318663901180e-01 5.254182805397e-01 5.236043896667e-01 5.243070987530e-01 5.235532014203e-01 5.178300544596e-01 5.059917560680e-01 4.900697462234e-01 4.747363106229e-01 4.653208271005e-01 4.648141086671e-01 4.717523213303e-01 4.807560943095e-01 4.852996498781e-01 4.805751226232e-01 4.652764243597e-01 4.423169185153e-01 4.184374510455e-01 4.022496189382e-01 4.000745477789e-01 4.117716362860e-01 4.307316709844e-01 4.481353977908e-01 4.571493793908e-01 4.549479907810e-01 4.431560873909e-01 4.272226081529e-01 4.146460293208e-01 4.116554401269e-01 4.197198899872e-01 4.347534877412e-01 4.499334307949e-01 4.593616056536e-01 4.611181866866e-01
 3.261455480291e-01 3.275913823891e-01 3.290404537036e-01 3.304843327885e-01 3.319194028862e-01 3.333633889075e-01 3.348286755837e-01 3.362999272580e-01 3.377478812076e-01 3.391656036354e-01 3.405732199408e-01 3.419875607068e-01 3.434033575650e-01 3.448085993116e-01 3.462080234749e-01 3.476160653659e-01 3.490320242699e-01 3.504383905197e-01 3.518219810138e-01 3.531870050459e-01 3.545439775721e-01 3.558976366556e-01 3.572510880643e-01 3.586118685718e-01 3.599831610334e-01 3.613545706216e-01 3.627070694559e-01 3.640354256026e-01 3.653510745225e-01 3.666658987659e-01 3.679813065857e-01 3.692936364453e-01 3.706061131040e-01 3.719237437006e-01 3.732406035745e-01 3.745442664393e-01 3.758269339391e-01 3.770933258539e-01 3.783501919996e-01 3.796026776389e-01 3.808554066868e-01 3.821144725856e-01 3.833787484655e-01 3.846353549851e-01 3.858701899204e-01 3.870832739542e-01 3.882859165187e-01 3.894870465815e-01 3.906885946024e-01 3.918890361839e-01 3.930842957523e-01 3.942706480419e-01 3.954463398753e-01 3.966140562407e-01 3.977773105524e-01 3.989342404039e-01 4.000756034949e-01 4.011961420857e-01 4.023040676000e-01 4.034162234982e-01 4.045431380574e-01 4.056763622929e-01 4.067965102070e-01 4.078858359825e-01 4.089425434288e-01 4.099824095324e-01 4.110313007640e-01 4.121044171371e-01 4.131926459445e-01 4.142677105538e-01 4.153055334133e-01 4.163063759260e-01 4.172937580455e-01 4.182924702972e-01 4.193095565699e-01 4.203304050965e-01 4.213314496625e-01 4.222975113602e-01 4.232335520658e-01 4.241632325865e-01 4.251069667576e-01 4.260637576333e-01 4.270138717427e-01 4.279334543444e-01 4.288158626420e-01 4.296754870117e-01 4.305357832876e-01 4.314136786896e-01 4.323077291527e-01 4.331971100379e-01 4.340562331222e-01 4.348730810136e-01 4.356595843060e-01 4.364416306811e-01 4.372391444115e-01 4.380578165420e-01 4.388853956657e-01 4.396996077722e-01 4.404785640960e-01 4.412177047947e-01 4.419301688183e-01 4.426380850902e-01 4.433573077003e-01 4.440920966521e-01 4.448343404125e-01 4.455644874716e-01 4.462626288622e-01 4.469199611765e-01 4.475454209490e-01 4.481585137425e-01 4.487780640215e-01 4.494129289555e-01 4.500570459041e-01 4.506895500945e-01 4.512878621309e-01 4.518432939167e-01 4.523650572518e-01 4.528765818401e-01 4.533970627937e-01 4.539328881388e-01 4.544747678978e-01 4.549998788037e-01 4.554880889874e-01 4.559348034486e-01 4.563542035887e-01 4.567674800945e-01 4.571928234623e-01 4.576350977489e-01 4.580800228809e-01 4.585059473450e-01 4.588924575545e-01 4.592370496453e-01 4.595563884995e-01 4.598738076690e-01 4.602084908528e-01 4.605623006685e-01 4.609178139608e-01 4.612482816891e-01 4.615312495009e-01 4.617660206173e-01 4.619724162438e-01 4.621797045249e-01 4.624085770183e-01 4.626619088896e-01 4.629208074274e-01 4.631535762417e-01 4.633388494134e-01 4.634734061827e-01 4.635747901003e-01 4.636691948243e-01 4.637767027104e-01 4.639030667113e-01 4.640360749328e-01 4.641556897408e-01 4.642489474518e-01 4.643150171646e-01 4.643592719436e-01 4.643896947872e-01 4.644097523302e-01 4.644179628315e-01 4.644131241452e-01 4.643993890540e-01 4.643874460391e-01 4.643849735511e-01 4.643886313793e-01 4.643850966196e-01 4.643539149901e-01 4.642785705045e-01 4.641595647110e-01 4.640163741232e-01 4.638764620060e-01 4.637611743120e-01 4.636707921893e-01 4.635867208412e-01 4.634772690118e-01 4.633143468772e-01 4.630943085992e-01 4.628350927899e-01 4.625668794457e-01 4.623142095257e-01 4.620852364837e-01 4.618645224259e-01 4.616236783674e-01 4.613398547262e-01 4.610082122707e-01 4.606370972094e-01 4.602455376649e-01 4.598509858064e-01 4.594608750232e-01 4.590745630967e-01 4.586833041606e-01 4.582778758378e-01 4.578451167170e-01 4.573761158574e-01 4.568724050534e-01 4.563457691393e-01 4.558183629636e-01 4.553060396890e-01 4.548084786181e-01 4.543055902726e-01 4.537673426082e-01 4.531755130560e-01 4.525341823683e-01 4.518688186546e-01 4.512098143192e-01 4.505716632203e-01 4.499431390808e-01 4.492930490540e-01 4.485894851136e-01 4.478232768373e-01 4.470099900583e-01 4.461861572660e-01 4.453818305722e-01 4.445999974243e-01 4.438135458790e-01 4.429824549847e-01 4.420829474117e-01 4.411268224685e-01 4.401539226868e-01 4.392059578349e-01 4.382938056058e-01 4.373925283398e-01 4.364594470821e-01 4.354671933601e-01 4.344248704443e-01 4.333715368892e-01 4.323456866335e-01 4.313608698223e-01 4.303938075635e-01 4.294056112156e-01 4.283665968108e-01 4.272795029096e-01 4.261739887931e-01 4.250863195331e-01 4.240331394867e-01 4.229963663714e-01 4.219375323918e-01 4.208256957045e-01 4.196555464530e-01 4.184592401327e-01 4.172720132848e-01 4.161100157397e-01 4.149503790379e-01 4.137497447679e-01 4.124803285840e-01 4.111521635062e-01 4.098053240983e-01 4.084763132007e-01 4.071692796657e-01 4.058499888096e-01 4.044814943174e-01 4.030557050614e-01 4.016028694134e-01 4.001675548831e-01 3.987707013337e-01 3.973936004964e-01 3.959948778201e-01 3.945494780805e-01 3.930699573122e-01 3.915926310930e-01 3.901458305676e-01 3.887215501930e-01 3.872814296857e-01 3.857918611661e-01 3.842504386414e-01 3.826873370527e-01 3.811327220965e-01 3.795905438105e-01 3.780348193227e-01 3.764342932608e-01 3.747850070722e-01 3.731125992381e-01 3.714491658842e-01 3.698019393310e-01 3.681540657452e-01 3.664806522218e-01 3.647768983605e-01 3.630639172534e-01 3.613639195448e-01 3.596792186318e-01 3.579910874196e-01 3.562750750424e-01 3.545275614925e-01 3.527622677503e-01 3.509986304190e-01 3.492386965872e-01 3.474675342803e-01 3.456716407226e-01 3.438497502169e-01 3.420144318245e-01 3.401781406024e-01 3.383410212918e-01 3.364966525278e-01 3.346383778113e-01 3.327709691999e-01 3.309019379995e-01 3.290326273248e-01 3.271560237125e-01 3.252648011408e-01 3.233570301884e-01 3.214411808706e-01 3.195240837114e-01 3.176058458929e-01 3.156797337333e-01 3.137394436469e-01 3.117870216582e-01 3.098289141694e-01 3.078708528802e-01 3.059116097086e-01 3.039495532193e-01 3.019810585114e-01 3.000085025736e-01 2.980336855305e-01 2.960542968468e-01 2.940701097318e-01 2.920807876899e-01 2.900892342483e-01 2.880983861824e-01 2.861079534933e-01 2.841161556037e-01 2.821195200659e-01 2.801207585742e-01 2.781229154551e-01 2.761300282918e-01 2.741410779492e-01 2.721535683650e-01 2.701664935881e-01 2.681790405634e-01 2.661939117852e-01 2.642123074924e-01 2.622366774884e-01 2.602666174241e-01 2.583017666031e-01 2.563415600704e-01 2.543857768728e-01 2.524343603340e-01 2.504908398662e-01 2.485559601052e-01 2.466307433644e-01 2.447146272413e-01 2.428067838449e-01 2.409071559218e-01 2.390185338138e-01 2.371405716474e-01 2.352766939817e-01 2.334264345477e-01 2.315898470326e-01 2.297675606849e-01 2.279577999629e-01 2.261646162932e-01 2.243892480361e-01 2.226335817406e-01 2.208974246679e-01 2.191799777957e-01 2.174814509028e-01 2.158040464613e-01 2.141502703315e-01 2.125212031584e-01 2.109158723845e-01 2.093350875550e-01 2.077777785140e-01 2.062477267349e-01 2.047452170171e-01 2.032724469677e-01 2.018299162601e-01 2.004182395024e-01 1.990371429653e-01 1.976879216177e-01 1.963711664230e-01 1.950894919269e-01 1.938445423076e-01 1.926366910248e-01 1.914663221373e-01 1.903339333907e-01 1.892397551166e-01 1.881864001548e-01 1.871742745606e-01 1.862053479081e-01 1.852788437817e-01 1.843978983062e-01 1.835609814282e-01 1.827692675879e-01 1.820238156995e-01 1.813250770250e-01 1.806741041135e-01 1.800724074434e-01 1.795197707833e-01 1.790171254614e-01 1.785647225386e-01 1.781618225320e-01 1.778105710907e-01 1.775096121266e-01 1.772611996991e-01 1.770639507145e-01 1.769198913451e-01 1.768281067072e-01 1.767871490270e-01 1.767995981400e-01 1.768632073722e-01 1.769788477774e-01 1.771467971046e-01 1.773653530442e-01 1.776354434265e-01 1.779568536159e-01 1.783286316916e-01 1.787492107107e-01 1.792200557405e-01 1.797388859426e-01 1.803057906721e-01 1.809213651781e-01 1.815820575991e-01 1.822895793665e-01 1.830418130699e-01 1.838379711070e-01 1.846776696172e-01 1.855599791817e-01 1.864842344990e-01 1.874478739910e-01 1.884506196065e-01 1.894918328081e-01 1.905706186765e-01 1.916861100451e-01 1.928363971235e-01 1.940214928874e-01 1.952390194432e-01 1.964879548908e-01 1.977683385559e-01 1.990785760095e-01 2.004186220535e-01 2.017861005001e-01 2.031811199146e-01 2.045995938201e-01 2.060438166781e-01 2.075113580228e-01 2.090010092842e-01 2.105133396195e-01 2.120454411895e-01 2.135972261655e-01 2.151664531607e-01 2.167527168134e-01 2.183560789614e-01 2.199737955382e-01 2.216064058896e-01 2.232529362775e-01 2.249119334003e-01 2.265825971969e-01 2.282635532388e-01 2.299540535022e-01 2.316541811203e-01 2.333621458695e-01 2.350777334331e-01 2.368000496781e-01 2.385273780685e-01 2.402592565002e-01 2.419948674108e-01 2.437334230863e-01 2.454747916729e-01 2.472178815803e-01 2.489617801242e-01 2.507061929359e-01 2.524490305368e-01 2.541908126649e-01 2.559313722112e-01 2.576691578551e-01 2.594045947973e-01 2.611361059924e-01 2.628628731834e-01 2.645848238517e-01 2.663012042317e-01 2.680111983891e-01 2.697146089329e-01 2.714102909214e-01 2.730979981926e-01 2.747773876015e-01 2.764468493694e-01 2.781067639619e-01 2.797568561103e-01 2.813955451531e-01 2.830232917448e-01 2.846389577209e-01 2.862435674426e-01 2.878343193626e-01 2.894132908924e-01 2.909770754078e-01 2.925275470273e-01 2.940636441956e-01 2.955847784791e-01 2.970909651617e-01 2.985809128500e-01 3.000543378319e-01 3.015107135002e-01 3.029496786832e-01 3.043720298731e-01 3.057764463872e-01 3.071615130617e-01 3.085276727074e-01 3.098744526425e-01 3.112007976412e-01 3.125080046929e-01 3.137957706702e-01 3.150631675065e-01 3.163100307148e-01 3.175340715093e-01 3.187364015841e-01 3.199179684395e-01 3.210778776965e-01 3.222150204373e-01 3.233295737470e-01 3.244207333620e-01 3.254877400512e-01 3.265316831912e-01 3.275509412761e-01 3.285478304047e-01 3.295189707720e-01 3.304643960935e-01 3.313845407866e-01 3.322788891558e-01 3.331481683567e-01 3.339922587853e-01 3.348096574064e-01 3.356007240636e-01 3.363649801249e-01 3.371022167599e-01 3.378127146351e-01 3.384964271219e-01 3.391511031284e-01 3.397789010233e-01 3.403780327212e-01 3.409490941236e-01 3.414931090926e-01 3.420082298017e-01 3.424943792280e-01 3.429515751130e-01 3.433787156064e-01 3.437755302649e-01 3.441447356270e-01 3.444836907861e-01 3.447939798111e-01 3.450744857296e-01 3.453243482682e-01 3.455433667118e-01 3.457316460070e-01 3.458887329550e-01 3.460155695106e-01 3.461118892810e-01 3.461775809536e-01 3.462116888310e-01 3.462142907188e-01 3.461848984097e-01 3.461248539002e-01 3.460335826548e-01 3.459115156790e-01 3.457575910597e-01 3.455716223594e-01 3.453544243818e-01 3.451045072531e-01 3.448226984907e-01 3.445095493954e-01 3.441642563829e-01 3.437881897415e-01 3.433796261949e-01 3.429381403844e-01 3.424650016577e-01 3.419582005983e-01 3.414189037378e-01 3.408477594498e-01 3.402443387678e-01 3.396099759470e-01 3.389432590065e-01 3.382447210252e-01 3.375138257400e-01 3.367500096909e-01 3.359538087153e-01 3.351250538618e-01 3.342640490116e-01 3.333716802956e-01 3.324489014504e-01 3.314935552343e-01 3.305070583145e-01 3.294876963485e-01 3.284347970878e-01 3.273507818928e-01 3.262346069033e-01 3.250882399531e-01 3.239116366958e-01 3.227040553679e-01 3.214656954475e-01 3.201946622416e-01 3.188927940152e-01 3.175597506317e-01 3.161969278079e-01 3.148039411728e-01 3.133811664564e-01 3.119268341462e-01 3.104435043474e-01 3.089289859420e-01 3.073849138866e-01 3.058126882016e-01 3.042088538754e-01 3.025776367368e-01 3.009165786306e-01 2.992269012142e-01 2.975095884227e-01 2.957647554534e-01 2.939929450135e-01 2.921922264089e-01 2.903653892557e-01 2.885107291361e-01 2.866296447726e-01 2.847237442928e-01 2.827914899674e-01 2.808342580380e-01 2.788511723578e-01 2.768434651579e-01 2.748108446566e-01 2.727537551174e-01 2.706740319145e-01 2.685703672781e-01 2.664448889428e-01 2.642963082558e-01 2.621273355402e-01 2.599377654028e-01 2.577266345418e-01 2.554960378074e-01 2.532448151851e-01 2.509756048437e-01 2.486895894832e-01 2.463864931322e-01 2.440674210394e-01 2.417309069018e-01 2.393777575257e-01 2.370094698055e-01 2.346276504809e-01 2.322338706687e-01 2.298298169405e-01 2.274131422725e-01 2.249860000622e-01 2.225477833384e-01 2.200996796503e-01 2.176463425778e-01 2.151874997373e-01 2.127254915791e-01 2.102598134447e-01 2.077913611631e-01 2.053221859644e-01 2.028524099371e-01 2.003859581033e-01 1.979232711906e-01 1.954662935577e-01 1.930173456103e-01 1.905775998630e-01 1.881485871878e-01 1.857321182150e-01 1.833302964718e-01 1.809459286983e-01 1.785812117858e-01 1.762393800948e-01 1.739237098082e-01 1.716345114597e-01 1.693751191469e-01 1.671491419269e-01 1.649581948104e-01 1.628079681309e-01 1.607004976135e-01 1.586386245452e-01 1.566263915279e-01 1.546664977211e-01 1.527639680661e-01 1.509211178113e-01 1.491441231561e-01 1.474364184113e-01 1.458001385297e-01 1.442424520766e-01 1.427645352094e-01 1.413724713966e-01 1.400705955172e-01 1.388613044593e-01 1.377517722455e-01 1.367429750891e-01 1.358390119416e-01 1.350446091188e-01 1.343613599405e-01 1.337959293333e-01 1.333486233538e-01 1.330223972615e-01 1.328198395209e-01 1.327403825884e-01 1.327889368949e-01 1.329640319002e-01 1.332682472169e-01 1.337024855546e-01 1.342625515285e-01 1.349506410547e-01 1.357644522077e-01 1.367018129189e-01 1.377643754888e-01 1.389460655568e-01 1.402472164892e-01 1.416618506880e-01 1.431886314531e-01 1.448244450178e-01 1.465647586990e-01 1.484079723985e-01 1.503488301394e-01 1.523831182466e-01 1.545085862408e-01 1.567188967012e-01 1.590132679647e-01 1.613852041223e-01 1.638325220937e-01 1.663514434782e-01 1.689358015383e-01 1.715849629265e-01 1.742931072202e-01 1.770577925204e-01 1.798761674459e-01 1.827425222464e-01 1.856565761420e-01 1.886122246839e-01 1.916075687592e-01 1.946407801060e-01 1.977057300659e-01 2.008035375379e-01 2.039276856339e-01 2.070766667103e-01 2.102490047009e-01 2.134395427257e-01 2.166495117950e-01 2.198723394314e-01 2.231085368215e-01 2.263543650612e-01 2.296067511962e-01 2.328663174379e-01 2.361272000869e-01 2.393895901205e-01 2.426517355423e-01 2.459085768515e-01 2.491615878624e-01 2.524057066755e-01 2.556411131035e-01 2.588659606661e-01 2.620741434926e-01 2.652698365365e-01 2.684455390643e-01 2.716031788078e-01 2.747395007754e-01 2.778511362717e-01 2.809405590128e-01 2.840007458295e-01 2.870335767012e-01 2.900361642921e-01 2.930047768290e-01 2.959423232702e-01 2.988413134990e-01 3.017045141315e-01 3.045280892279e-01 3.073093791089e-01 3.100493281777e-01 3.127422290988e-01 3.153908454893e-01 3.179900757374e-01 3.205394053275e-01 3.230378052124e-01 3.254815234625e-01 3.278716196455e-01 3.302039828682e-01 3.324781138366e-01 3.346926212993e-01 3.368453235374e-01 3.389353112089e-01 3.409594998701e-01 3.429179878436e-01 3.448070576407e-01 3.466266187694e-01 3.483755197805e-01 3.500497108882e-01 3.516503249681e-01 3.531739728928e-01 3.546197692957e-01 3.559864859998e-01 3.572713522401e-01 3.584748813398e-01 3.595940646411e-01 3.606280015543e-01 3.615757119893e-01 3.624352259222e-01 3.632056006874e-01 3.638853897651e-01 3.644735151455e-01 3.649684082519e-01 3.653684793876e-01 3.656732378147e-01 3.658813084285e-01 3.659913979038e-01 3.660018086760e-01 3.659122391350e-01 3.657215646998e-01 3.654289285684e-01 3.650334767202e-01 3.645343463100e-01 3.639305429345e-01 3.632224066453e-01 3.624083119502e-01 3.614884250691e-01 3.604620946748e-01 3.593285695092e-01 3.580883456173e-01 3.567408906766e-01 3.552853337970e-01 3.537228283212e-01 3.520522284959e-01 3.502743625569e-01 3.483888101395e-01 3.463971550199e-01 3.442990162479e-01 3.420948131641e-01 3.397860813259e-01 3.373734732941e-01 3.348580658494e-01 3.322422942510e-01 3.295259422520e-01 3.267120248560e-01 3.238013818166e-01 3.207968642908e-01 3.177001411013e-01 3.145134041555e-01 3.112417668557e-01 3.078844106961e-01 3.044470478866e-01 3.009323751573e-01 2.973437223795e-01 2.936880625306e-01 2.899648453234e-01 2.861839567510e-01 2.823485780043e-01 2.784637709656e-01 2.745393937359e-01 2.705760300322e-01 2.665885779545e-01 2.625782179665e-01 2.585572003439e-01 2.545350652799e-01 2.505157363077e-01 2.465190796229e-01 2.425461992897e-01 2.386164284482e-01 2.347382579478e-01 2.309247116910e-01 2.271943641247e-01 2.235548720558e-01 2.200298793576e-01 2.166289115156e-01 2.133732128080e-01 2.102807629005e-01 2.073652153539e-01 2.046533087148e-01 2.021521467980e-01 1.998915551191e-01 1.978810377809e-01 1.961418651506e-01 1.946923365864e-01 1.935400246361e-01 1.927094455615e-01 1.922005928533e-01 1.920323250316e-01 1.922082541033e-01 1.927302911266e-01 1.936083468229e-01 1.948310174375e-01 1.964069742139e-01 1.983211189183e-01 2.005709439647e-01 2.031456911706e-01 2.060283811313e-01 2.092145196162e-01 2.126791632330e-01 2.164142917430e-01 2.203984191259e-01 2.246148998567e-01 2.290495241775e-01 2.336778815032e-01 2.384900280155e-01 2.434622819798e-01 2.485811044717e-01 2.538304175258e-01 2.591883513422e-01 2.646471608655e-01 2.701844398592e-01 2.757897315775e-01 2.814469610154e-01 2.871410976223e-01 2.928615480483e-01 2.985922946817e-01 3.043227507613e-01 3.100413365168e-01 3.157327084146e-01 3.213909634371e-01 3.269999996024e-01 3.325531629765e-01 3.380383541923e-01 3.434450988244e-01 3.487665900705e-01 3.539905346645e-01 3.591102433153e-01 3.641178128573e-01 3.690017922425e-01 3.737573138648e-01 3.783754319527e-01 3.828485004367e-01 3.871700499349e-01 3.913307720801e-01 3.953273933864e-01 3.991504199009e-01 4.027935505069e-01 4.062541366352e-01 4.095207403672e-01 4.125940251725e-01 4.154639758996e-01 4.181268474720e-01 4.205800543227e-01 4.228149236801e-01 4.248320926217e-01 4.266239872694e-01 4.281883274150e-01 4.295226389898e-01 4.306217452146e-01 4.314855015324e-01 4.321085596554e-01 4.324909009111e-01 4.326304599247e-01 4.325232315209e-01 4.321710739551e-01 4.315714174528e-01 4.307242853214e-01 4.296286326667e-01 4.282854299205e-01 4.266953239424e-01 4.248590743256e-01 4.227779820318e-01 4.204539949335e-01 4.178900405471e-01 4.150876110296e-01 4.120505104166e-01 4.087825631587e-01 4.052864858485e-01 4.015693477344e-01 3.976330787824e-01 3.934858457628e-01 3.891324374005e-01 3.845782551927e-01 3.798337168199e-01 3.749030622247e-01 3.697968583669e-01 3.645241778657e-01 3.590934349535e-01 3.535171098842e-01 3.478054884449e-01 3.419703058039e-01 3.360273446385e-01 3.299852554699e-01 3.238646347665e-01 3.176779435150e-01 3.114414105871e-01 3.051754424518e-01 2.988961496866e-01 2.926263664682e-01 2.863854265540e-01 2.801965560814e-01 2.740832660587e-01 2.680699569932e-01 2.621850199151e-01 2.564540111819e-01 2.509064513825e-01 2.455704347666e-01 2.404785352648e-01 2.356592413277e-01 2.311444904526e-01 2.269644656482e-01 2.231467447881e-01 2.197221416928e-01 2.167125255647e-01 2.141433882072e-01 2.120325728338e-01 2.103947262073e-01 2.092405196461e-01 2.085757293829e-01 2.083969549088e-01 2.087017316894e-01 2.094772751110e-01 2.107066297778e-01 2.123715124844e-01 2.144439827446e-01 2.169002844046e-01 2.197073648589e-01 2.228345743273e-01 2.262489632820e-01 2.299160550827e-01 2.338028372425e-01 2.378764144245e-01 2.421045356627e-01 2.464551325600e-01 2.508998700116e-01 2.554085210594e-01 2.599552375672e-01 2.645136841424e-01 2.690601150748e-01 2.735720324157e-01 2.780276268220e-01 2.824084409490e-01 2.866956460583e-01 2.908716364322e-01 2.949211162557e-01 2.988294887093e-01 3.025816036394e-01 3.061666617794e-01 3.095738045998e-01 3.127901843993e-01 3.158088476276e-01 3.186191726899e-01 3.212146648411e-01 3.235865751637e-01 3.257304045571e-01 3.276410453786e-01 3.293118469853e-01 3.307417621311e-01 3.319257639749e-01 3.328628406702e-01 3.335498250387e-01 3.339870229724e-01 3.341747172924e-01 3.341109690340e-01 3.338008181483e-01 3.332435733842e-01 3.324442387143e-01 3.314049432926e-01 3.301309998498e-01 3.286273766507e-01 3.269000913505e-01 3.249587736404e-01 3.228088434711e-01 3.204607614651e-01 3.179248417282e-01 3.152121276521e-01 3.123346467318e-01 3.093084998441e-01 3.061452797991e-01 3.028629651025e-01 2.994810156061e-01 2.960144773097e-01 2.924873004607e-01 2.889210340967e-01 2.853372312261e-01 2.817630313711e-01 2.782224802838e-01 2.747480154861e-01 2.713633636346e-01 2.681010914907e-01 2.649947528640e-01 2.620720183103e-01 2.593669058509e-01 2.569114323491e-01 2.547367328237e-01 2.528714052871e-01 2.513463766052e-01 2.501859209175e-01 2.494132108884e-01 2.490487028471e-01 2.491079912679e-01 2.496016211470e-01 2.505357867857e-01 2.519123685867e-01 2.537272247647e-01 2.559716567188e-01 2.586322002811e-01 2.616926074400e-01 2.651304509335e-01 2.689194032785e-01 2.730351885703e-01 2.774451937598e-01 2.821195028486e-01 2.870245057845e-01 2.921281243048e-01 2.973983202323e-01 3.027977580612e-01 3.082986200809e-01 3.138666188787e-01 3.194708457318e-01 3.250830270748e-01 3.306732551211e-01 3.362165170101e-01 3.416848388990e-01 3.470567983082e-01 3.523096504317e-01 3.574229422133e-01 3.623778932427e-01 3.671582197601e-01 3.717487851190e-01 3.761382199647e-01 3.803135124852e-01 3.842671103142e-01 3.879910452129e-01 3.914807887616e-01 3.947322306678e-01 3.977443709850e-01 4.005186689000e-01 4.030558743754e-01 4.053598751101e-01 4.074366335302e-01 4.092928635755e-01 4.109362079420e-01 4.123760904197e-01 4.136234039110e-01 4.146890859321e-01 4.155846755577e-01 4.163236514803e-01 4.169176150955e-01 4.173809445451e-01 4.177254845457e-01 4.179638926858e-01 4.181078069460e-01 4.181692402184e-01 4.181571479481e-01 4.180804114734e-01 4.179463185027e-01 4.177604380486e-01 4.175282745302e-01 4.172488875089e-01 4.169258396434e-01 4.165548916223e-01 4.161361359498e-01 4.156625464751e-01 4.151276788454e-01 4.145270290568e-01 4.138497252997e-01 4.130891079703e-01 4.122342295369e-01 4.112783237959e-01 4.102118833820e-01 4.090273294893e-01 4.077198762810e-01 4.062830580263e-01 4.047172824642e-01 4.030194927193e-01 4.011956714358e-01 3.992503261065e-01 3.971930019822e-01 3.950374844732e-01 3.928002094377e-01 3.905029155479e-01 3.881679163875e-01 3.858264308194e-01 3.835078013368e-01 3.812475046308e-01 3.790816984793e-01 3.770500596692e-01 3.751927195420e-01 3.735463662950e-01 3.721524092707e-01 3.710426968327e-01 3.702522478142e-01 3.698052857315e-01 3.697231808899e-01 3.700209711322e-01 3.707020552813e-01 3.717677955744e-01 3.732041322782e-01 3.749932385173e-01 3.771085622901e-01 3.795141413330e-01 3.821716370816e-01 3.850326337361e-01 3.880495621086e-01 3.911676070707e-01 3.943338754691e-01 3.974952427750e-01 4.005961056233e-01 4.035899924912e-01 4.064277556895e-01 4.090689759102e-01 4.114766502805e-01 4.136218421611e-01 4.154799051680e-01 4.170355304946e-01 4.182797670060e-01 4.192111744341e-01 4.198363017429e-01 4.201683509386e-01 4.202291552553e-01 4.200405437136e-01 4.196363944515e-01 4.190497713652e-01 4.183163319987e-01 4.174769838307e-01 4.165674356713e-01 4.156245331453e-01 4.146806417780e-01 4.137643086925e-01 4.128973119609e-01 4.120953451826e-01 4.113645970359e-01 4.107066904469e-01 4.101130645184e-01 4.095661749201e-01 4.090475740880e-01 4.085261085982e-01 4.079728931711e-01 4.073550980431e-01 4.066371380526e-01 4.057882193731e-01 4.047802233614e-01 4.035903198862e-01 4.022023324091e-01 4.006104820898e-01 3.988170709849e-01 3.968352808515e-01 3.946900034435e-01 3.924160694135e-01 3.900602880372e-01 3.876767687452e-01 3.853303362331e-01 3.830868978345e-01 3.810206755768e-01 3.792015143301e-01 3.776972281975e-01 3.765708016935e-01 3.758721559318e-01 3.756412016764e-01 3.759011753803e-01 3.766593623665e-01 3.779063548882e-01 3.796160044960e-01 3.817496359753e-01 3.842526107467e-01 3.870640650997e-01 3.901168220230e-01 3.933393253725e-01 3.966629269999e-01 4.000202734037e-01 4.033525615463e-01 4.066051047643e-01 4.097354289097e-01 4.127107097925e-01 4.155056325200e-01 4.181052664260e-01 4.205015529865e-01 4.226942877672e-01 4.246861760789e-01 4.264827668940e-01 4.280892949086e-01 4.295097605119e-01 4.307466737284e-01 4.317925570374e-01 4.326398922168e-01 4.332719055363e-01 4.336669448445e-01 4.337992410712e-01 4.336362132606e-01 4.331472914980e-01 4.323004729879e-01 4.310655930705e-01 4.294178739810e-01 4.273403576750e-01 4.248256938113e-01 4.218730656634e-01 4.185001633232e-01 4.147311732285e-01 4.106083195719e-01 4.061827703464e-01 4.015183489109e-01 3.966865894576e-01 3.917654868049e-01 3.868400411794e-01 3.819896480207e-01 3.772951014785e-01 3.728252741690e-01 3.686417582848e-01 3.647914627273e-01 3.613075263617e-01 3.582053090173e-01 3.554871052706e-01 3.531402295633e-01 3.511460717017e-01 3.494785546228e-01 3.481079044838e-01 3.470143802568e-01 3.461791308938e-01 3.455996797402e-01 3.452851093534e-01 3.452606941707e-01 3.455633430686e-01 3.462432070568e-01 3.473606986327e-01 3.489714549541e-01 3.511351830141e-01 3.538943678151e-01 3.572787499370e-01 3.612942981707e-01 3.659250161371e-01 3.711280528248e-01 3.768343069790e-01 3.829594983587e-01 3.894005313292e-01 3.960470801171e-01 4.027841084794e-01 4.095015243097e-01 4.160950341016e-01 4.209616550146e-01 4.253469309338e-01 4.293949151913e-01 4.332940174263e-01 4.372045310640e-01 4.411946990667e-01 4.452157291249e-01 4.491136518485e-01 4.526752976124e-01 4.556910858460e-01 4.580267489830e-01 4.596531107009e-01 4.606609950732e-01 4.612310535579e-01 4.615788208179e-01 4.618845112475e-01 4.622495012961e-01 4.626637667421e-01 4.630244839204e-01 4.631841814573e-01 4.630123821331e-01 4.624573115668e-01 4.615820957261e-01 4.605650701666e-01 4.596573438950e-01 4.591223582499e-01 4.591653614750e-01 4.598740030713e-01 4.611975339526e-01 4.629795878434e-01 4.650075599093e-01 4.670861485847e-01 4.691072174127e-01 4.710681763198e-01 4.730760621432e-01 4.752919708751e-01 4.778792599751e-01 4.809178380592e-01 4.843809356147e-01 4.881189951142e-01 4.918975450049e-01 4.954622213562e-01 4.986120095247e-01 5.012447322894e-01 5.033894000816e-01 5.051890403872e-01 5.068493909489e-01 5.085792954793e-01 5.105248393158e-01 5.127299934921e-01 5.151245668851e-01 5.175669805890e-01 5.198867105117e-01 5.219454160047e-01 5.236823992118e-01 5.251171178841e-01 5.263397879535e-01 5.274579053396e-01 5.285495398408e-01 5.296291892314e-01 5.306502353252e-01 5.315364681735e-01 5.322611884805e-01 5.329200088161e-01 5.337971234541e-01 5.353629733398e-01 5.381833966808e-01 5.426979412697e-01 5.488248400332e-01 5.553294841242e-01 5.539102823126e-01 5.379141153210e-01 5.143002832559e-01 4.906118091005e-01 4.752753174007e-01 4.733419952797e-01 4.831377529898e-01 4.976828651188e-01 5.090861203858e-01 5.122796446111e-01 5.065872883796e-01 4.955614144438e-01 4.853606323830e-01 4.817605373768e-01 4.868613243356e-01 4.977393328838e-01 5.083049865292e-01 5.126109998509e-01 5.075306715999e-01 4.939754576745e-01 4.767763171060e-01 4.630276921915e-01 4.587583109400e-01 4.652920975809e-01 4.781927961341e-01 4.899286856399e-01 4.936864626199e-01 4.860444253010e-01 4.681109181890e-01 4.454730231225e-01 4.267338725428e-01 4.199241645459e-01 4.277391809669e-01 4.455908244639e-01 4.647679242468e-01 4.771505185868e-01 4.781418798592e-01 4.675914172581e-01 4.495314096725e-01 4.309145214204e-01 4.190209786295e-01 4.179660868370e-01 4.264667554968e-01 4.391769918490e-01 4.502198866468e-01 4.560856990365e-01 4.566669732519e-01 4.546939201246e-01 4.540093319438e-01 4.572130983246e-01 4.640031035204e-01 4.712670619023e-01 4.749160760049e-01 4.720900941940e-01 4.627286509472e-01 4.500536922090e-01 4.396605622019e-01 4.370707116800e-01 4.444490359789e-01 4.589865423814e-01 4.743953354294e-01 4.841472059462e-01 4.841171542675e-01 4.739782498131e-01 4.574473797704e-01 4.413175882630e-01 4.328898361828e-01 4.360744109108e-01 4.488301130010e-01 4.644520328320e-01 4.754719808784e-01 4.769860368653e-01 4.683559622023e-01 4.535691809658e-01 4.402412317318e-01 4.366749346586e-01 4.472494595577e-01 4.694676505921e-01 4.956359841911e-01 5.172724971375e-01 5.285128911150e-01 5.276539736349e-01 5.173719775774e-01 5.038977752419e-01 4.949272363378e-01 4.961954175097e-01 5.084362513160e-01 5.271823672656e-01 5.456608826885e-01 5.581497006675e-01 5.619938787189e-01 5.580810472400e-01 5.500776292755e-01 5.426956428334e-01 5.393613804172e-01 5.404353442829e-01 5.430995757585e-01 5.430917021739e-01 5.370270012982e-01 5.241565497463e-01 5.070118156010e-01 4.907255067225e-01 4.809015538590e-01 4.805164676120e-01 4.878433651046e-01 4.971822738966e-01 5.017867445771e-01 4.967758600695e-01 4.808834490283e-01 4.571248988665e-01 4.323347580905e-01 4.151662167619e-01 4.119523493289e-01 4.226031813322e-01 4.405808133206e-01 4.571062382104e-01 4.653698769007e-01 4.626068976362e-01 4.505436359338e-01 4.347412332973e-01 4.227248939326e-01 4.205872672342e-01 4.295424356649e-01 4.452919032278e-01 4.609294556541e-01 4.705774599637e-01 4.722578535756e-01
 3.186017602349e-01 3.200773099786e-01 3.215550113045e-01 3.230239982766e-01 3.244835413601e-01 3.259542674599e-01 3.274479735173e-01 3.289465513480e-01 3.304214620563e-01 3.318684511835e-01 3.333079874492e-01 3.347540183710e-01 3.361982290242e-01 3.376309573874e-01 3.390597937763e-01 3.404984335482e-01 3.419447553874e-01 3.433814379932e-01 3.447974977806e-01 3.461970261460e-01 3.475875069966e-01 3.489723427845e-01 3.503556396944e-01 3.517475004903e-01 3.531521721671e-01 3.545572211426e-01 3.559434146316e-01 3.573066443329e-01 3.586583544468e-01 3.600089309092e-01 3.613590646645e-01 3.627053930263e-01 3.640530455054e-01 3.654054613873e-01 3.667576359192e-01 3.680969816964e-01 3.694181066758e-01 3.707243226051e-01 3.720203078540e-01 3.733092013900e-01 3.745973751713e-01 3.758926282336e-01 3.771943690059e-01 3.784893647741e-01 3.797644621811e-01 3.810190617110e-01 3.822626100851e-01 3.835031940511e-01 3.847439419028e-01 3.859838606112e-01 3.872187404778e-01 3.884455591878e-01 3.896618950231e-01 3.908712647122e-01 3.920777524200e-01 3.932789224854e-01 3.944643022952e-01 3.956272999375e-01 3.967763422350e-01 3.979294894739e-01 3.990973280965e-01 4.002734414540e-01 4.014389934210e-01 4.025756655427e-01 4.036789893538e-01 4.047636680676e-01 4.058556806295e-01 4.069712335316e-01 4.081026170220e-01 4.092223384967e-01 4.103068184254e-01 4.113556963353e-01 4.123917361445e-01 4.134381183993e-01 4.145019384057e-01 4.155696382194e-01 4.166174423170e-01 4.176297036208e-01 4.186129189855e-01 4.195910831041e-01 4.205841558771e-01 4.215917380281e-01 4.225927638390e-01 4.235626602179e-01 4.244946829738e-01 4.254030944217e-01 4.263109564557e-01 4.272371706220e-01 4.281812317272e-01 4.291225617431e-01 4.300351767506e-01 4.309059466674e-01 4.317460075745e-01 4.325792535927e-01 4.334259261743e-01 4.342938298206e-01 4.351723517094e-01 4.360392727604e-01 4.368738534126e-01 4.376700649044e-01 4.384397217815e-01 4.392015859774e-01 4.399721625939e-01 4.407575197967e-01 4.415509206451e-01 4.423352602702e-01 4.430905869883e-01 4.438068774239e-01 4.444908898979e-01 4.451596404036e-01 4.458324909929e-01 4.465195532133e-01 4.472165829839e-01 4.479043845375e-01 4.485606454367e-01 4.491752390236e-01 4.497566676233e-01 4.503261268778e-01 4.509019958508e-01 4.514926835729e-01 4.520902725928e-01 4.526728492115e-01 4.532204600565e-01 4.537279805411e-01 4.542075172480e-01 4.546799093517e-01 4.551645190873e-01 4.556656728265e-01 4.561704135600e-01 4.566568250569e-01 4.571037439674e-01 4.575092406928e-01 4.578896162759e-01 4.582682240696e-01 4.586653732170e-01 4.590814945804e-01 4.594995738984e-01 4.598909044258e-01 4.602336517506e-01 4.605282375715e-01 4.607965624997e-01 4.610671396268e-01 4.613606693823e-01 4.616789112103e-01 4.620006520645e-01 4.622950356007e-01 4.625402925773e-01 4.627354209628e-01 4.628994384390e-01 4.630585336905e-01 4.632316674692e-01 4.634240343651e-01 4.636216035775e-01 4.638047219419e-01 4.639620006829e-01 4.640923927994e-01 4.642016323644e-01 4.642970971680e-01 4.643814150564e-01 4.644542623300e-01 4.645138302491e-01 4.645668582355e-01 4.646234029300e-01 4.646902796016e-01 4.647625218208e-01 4.648248618483e-01 4.648568753042e-01 4.648435176071e-01 4.647881260904e-01 4.647115729907e-01 4.646421591279e-01 4.645987765904e-01 4.645791669377e-01 4.645632470824e-01 4.645181410377e-01 4.644173395544e-01 4.642606447570e-01 4.640679446002e-01 4.638689571026e-01 4.636885332110e-01 4.635310730268e-01 4.633796611236e-01 4.632042790059e-01 4.629850821652e-01 4.627177920056e-01 4.624132406648e-01 4.620907253497e-01 4.617658876194e-01 4.614465189523e-01 4.611294722699e-01 4.608076283397e-01 4.604705387345e-01 4.601052435691e-01 4.597030100452e-01 4.592664304545e-01 4.588088781319e-01 4.583528065107e-01 4.579131920830e-01 4.574876707496e-01 4.570540629526e-01 4.565817545657e-01 4.560544365960e-01 4.554796580408e-01 4.548838095645e-01 4.542974678377e-01 4.537326820711e-01 4.531744237474e-01 4.525906965313e-01 4.519501856103e-01 4.512479112532e-01 4.505013495286e-01 4.497485466105e-01 4.490175326033e-01 4.483074437213e-01 4.475885900456e-01 4.468202405056e-01 4.459828887017e-01 4.450920188589e-01 4.441898115585e-01 4.433158262786e-01 4.424770404897e-01 4.416441800322e-01 4.407754004378e-01 4.398454073003e-01 4.388692544538e-01 4.378864798785e-01 4.369357081853e-01 4.360242283224e-01 4.351269136664e-01 4.342031685784e-01 4.332274087979e-01 4.322053629990e-01 4.311689584090e-01 4.301543274773e-01 4.291732163028e-01 4.282049236395e-01 4.272095655306e-01 4.261588418927e-01 4.250513389523e-01 4.239220434573e-01 4.228050664707e-01 4.217123634999e-01 4.206171058505e-01 4.194762885669e-01 4.182654251864e-01 4.169993692331e-01 4.157187635440e-01 4.144590500296e-01 4.132183053920e-01 4.119602540396e-01 4.106504101309e-01 4.092841531505e-01 4.078957966806e-01 4.065289647421e-01 4.052001708496e-01 4.038868247232e-01 4.025470431542e-01 4.011600050412e-01 3.997415005600e-01 3.983291562931e-01 3.969484640303e-01 3.955858092258e-01 3.942033537711e-01 3.927681890806e-01 3.912833856864e-01 3.897795547215e-01 3.882860694862e-01 3.868034719781e-01 3.853025036968e-01 3.837544127327e-01 3.821587418340e-01 3.805437483515e-01 3.789383419463e-01 3.773487624770e-01 3.757550014898e-01 3.741333325432e-01 3.724823716223e-01 3.708243407225e-01 3.691797529523e-01 3.675501144104e-01 3.659118361795e-01 3.642448686274e-01 3.625450609044e-01 3.608297682885e-01 3.591167967751e-01 3.574054095172e-01 3.556809634228e-01 3.539296096867e-01 3.521517044706e-01 3.503619931633e-01 3.485704959919e-01 3.467785112847e-01 3.449761572248e-01 3.431598302092e-01 3.413337750966e-01 3.395060542908e-01 3.376766713681e-01 3.358389131801e-01 3.339844530971e-01 3.321129442843e-01 3.302328836195e-01 3.283513587600e-01 3.264674281175e-01 3.245733455792e-01 3.226638389962e-01 3.207409897142e-01 3.188126287944e-01 3.168831545185e-01 3.149521846921e-01 3.130157717934e-01 3.110721185449e-01 3.091235112347e-01 3.071701484742e-01 3.052119586694e-01 3.032469513649e-01 3.012759120973e-01 2.993012768124e-01 2.973257833856e-01 2.953497961125e-01 2.933694233254e-01 2.913836331034e-01 2.893936850369e-01 2.874035612033e-01 2.854170744148e-01 2.834320384121e-01 2.814476368925e-01 2.794600164895e-01 2.774713214762e-01 2.754826022415e-01 2.734954002343e-01 2.715129007713e-01 2.695330532284e-01 2.675567087830e-01 2.655826683760e-01 2.636096585188e-01 2.616400508115e-01 2.596753556838e-01 2.577174354987e-01 2.557661164295e-01 2.538220442131e-01 2.518826115222e-01 2.499493837761e-01 2.480234525428e-01 2.461066368764e-01 2.442005739008e-01 2.423053964012e-01 2.404202880566e-01 2.385463330682e-01 2.366825951574e-01 2.348318036316e-01 2.329956275179e-01 2.311760541119e-01 2.293718438920e-01 2.275833261192e-01 2.258101410464e-01 2.240541906045e-01 2.223186641412e-01 2.206033726252e-01 2.189086398435e-01 2.172334140780e-01 2.155787711334e-01 2.139467406997e-01 2.123385927360e-01 2.107554395853e-01 2.091993002624e-01 2.076684818750e-01 2.061647125980e-01 2.046881998628e-01 2.032400807059e-01 2.018228883658e-01 2.004376489862e-01 1.990852087813e-01 1.977664387476e-01 1.964800756161e-01 1.952289601248e-01 1.940135726330e-01 1.928357086524e-01 1.916960568042e-01 1.905959389670e-01 1.895358039465e-01 1.885164970209e-01 1.875382388376e-01 1.866027851406e-01 1.857098599377e-01 1.848619592982e-01 1.840595083670e-01 1.833027929557e-01 1.825932533952e-01 1.819308787809e-01 1.813153985229e-01 1.807487934232e-01 1.802306439377e-01 1.797627867719e-01 1.793445687728e-01 1.789779441026e-01 1.786612069617e-01 1.783958458134e-01 1.781817689840e-01 1.780188494903e-01 1.779076102640e-01 1.778487579992e-01 1.778405155929e-01 1.778845161465e-01 1.779806357241e-01 1.781275584374e-01 1.783252692426e-01 1.785738665092e-01 1.788729302982e-01 1.792220980256e-01 1.796213829105e-01 1.800691881922e-01 1.805657248224e-01 1.811099350899e-01 1.817011242504e-01 1.823388484187e-01 1.830229965023e-01 1.837518760631e-01 1.845240776472e-01 1.853395002129e-01 1.861968064155e-01 1.870954699267e-01 1.880358534210e-01 1.890142464114e-01 1.900318912393e-01 1.910861723535e-01 1.921767501555e-01 1.933024269028e-01 1.944629396926e-01 1.956573226771e-01 1.968843951363e-01 1.981417447917e-01 1.994290620481e-01 2.007456623611e-01 2.020896189850e-01 2.034607942293e-01 2.048587933812e-01 2.062808756168e-01 2.077265358105e-01 2.091943905447e-01 2.106843122792e-01 2.121942112935e-01 2.137234677176e-01 2.152716678447e-01 2.168373927400e-01 2.184197534755e-01 2.200182877831e-01 2.216305209506e-01 2.232562673979e-01 2.248952373951e-01 2.265462859636e-01 2.282085582305e-01 2.298806344846e-01 2.315614653548e-01 2.332508464563e-01 2.349467580260e-01 2.366496520416e-01 2.383582983180e-01 2.400720794550e-01 2.417901498565e-01 2.435108283826e-01 2.452342850550e-01 2.469595662306e-01 2.486859058475e-01 2.504136501796e-01 2.521404415814e-01 2.538671363235e-01 2.555915167919e-01 2.573141898776e-01 2.590339262668e-01 2.607494669186e-01 2.624613264253e-01 2.641680366709e-01 2.658693383903e-01 2.675647517763e-01 2.692526767020e-01 2.709335142715e-01 2.726070597117e-01 2.742713516321e-01 2.759261210733e-01 2.775725325667e-01 2.792085920712e-01 2.808347127008e-01 2.824495380171e-01 2.840522067480e-01 2.856432480530e-01 2.872222820912e-01 2.887879425308e-01 2.903408488745e-01 2.918795708918e-01 2.934028223210e-01 2.949118302657e-01 2.964045861117e-01 2.978829043071e-01 2.993449874087e-01 3.007895027060e-01 3.022169797649e-01 3.036260594646e-01 3.050171209746e-01 3.063904837329e-01 3.077462055499e-01 3.090826819880e-01 3.104006776253e-01 3.116968071716e-01 3.129733542454e-01 3.142302472754e-01 3.154673733306e-01 3.166829424335e-01 3.178776067984e-01 3.190493514412e-01 3.201989530850e-01 3.213271550540e-01 3.224315934456e-01 3.235147462955e-01 3.245740197749e-01 3.256081286164e-01 3.266187704681e-01 3.276044322362e-01 3.285667407623e-01 3.295046083464e-01 3.304173250024e-01 3.313043328164e-01 3.321660278685e-01 3.330017655435e-01 3.338119205371e-01 3.345960001060e-01 3.353523766328e-01 3.360828147627e-01 3.367852909842e-01 3.374614095144e-01 3.381112419097e-01 3.387321351888e-01 3.393268450729e-01 3.398920149256e-01 3.404274162242e-01 3.409353396160e-01 3.414146693535e-01 3.418656481093e-01 3.422888719976e-01 3.426824628351e-01 3.430463437697e-01 3.433800156660e-01 3.436839219234e-01 3.439571995064e-01 3.442012251159e-01 3.444145704677e-01 3.445987892844e-01 3.447515089752e-01 3.448733748172e-01 3.449646897775e-01 3.450252559437e-01 3.450546178377e-01 3.450547613240e-01 3.450224200596e-01 3.449598956507e-01 3.448652977179e-01 3.447388399824e-01 3.445814991798e-01 3.443925685331e-01 3.441722065668e-01 3.439211944944e-01 3.436375165967e-01 3.433224467932e-01 3.429746428622e-01 3.425943746752e-01 3.421813854134e-01 3.417375482154e-01 3.412606817119e-01 3.407535230782e-01 3.402141022720e-01 3.396432078138e-01 3.390394576695e-01 3.384029961228e-01 3.377340372326e-01 3.370332720754e-01 3.362998707672e-01 3.355355202153e-01 3.347400712926e-01 3.339125924074e-01 3.330533153568e-01 3.321607489567e-01 3.312357113388e-01 3.302778668002e-01 3.292887950219e-01 3.282687877384e-01 3.272184630469e-01 3.261371200331e-01 3.250238777592e-01 3.238780671058e-01 3.227011528610e-01 3.214920708680e-01 3.202533414646e-01 3.189841667272e-01 3.176836715516e-01 3.163525567815e-01 3.149898837611e-01 3.135969029927e-01 3.121735787410e-01 3.107203426642e-01 3.092360136585e-01 3.077228685670e-01 3.061786857234e-01 3.046059593050e-01 3.030043537111e-01 3.013744051330e-01 2.997155137618e-01 2.980281239893e-01 2.963126677049e-01 2.945680103794e-01 2.927969340470e-01 2.909986052638e-01 2.891731151432e-01 2.873214117584e-01 2.854418061993e-01 2.835375648025e-01 2.816051013551e-01 2.796482329127e-01 2.776659450735e-01 2.756580421219e-01 2.736272775057e-01 2.715713843640e-01 2.694928988764e-01 2.673921775738e-01 2.652676802878e-01 2.631212188671e-01 2.609526655358e-01 2.587633288686e-01 2.565544256118e-01 2.543272298253e-01 2.520797880569e-01 2.498136232141e-01 2.475265036531e-01 2.452221546073e-01 2.429013270524e-01 2.405651803123e-01 2.382151419110e-01 2.358495148567e-01 2.334690498190e-01 2.310738290651e-01 2.286652841338e-01 2.262472540337e-01 2.238200555738e-01 2.213843301112e-01 2.189406932569e-01 2.164893429063e-01 2.140319364307e-01 2.115690852907e-01 2.091034978915e-01 2.066361321815e-01 2.041690624205e-01 2.017027510413e-01 1.992397551425e-01 1.967805479798e-01 1.943258245796e-01 1.918787388316e-01 1.894412429062e-01 1.870153500556e-01 1.846035707096e-01 1.822090422971e-01 1.798310912662e-01 1.774743136163e-01 1.751392106406e-01 1.728300070336e-01 1.705500770246e-01 1.683007259158e-01 1.660862056016e-01 1.639080808521e-01 1.617703677756e-01 1.596763275492e-01 1.576296722914e-01 1.556337966762e-01 1.536937580991e-01 1.518110303089e-01 1.499919597357e-01 1.482384436434e-01 1.465550479734e-01 1.449479960403e-01 1.434196687790e-01 1.419753101577e-01 1.406181086951e-01 1.393525142043e-01 1.381831868653e-01 1.371130874631e-01 1.361483361110e-01 1.352924942784e-01 1.345473577179e-01 1.339178892808e-01 1.334047394048e-01 1.330141807840e-01 1.327460591350e-01 1.326047816123e-01 1.325914352869e-01 1.327057091509e-01 1.329499818474e-01 1.333223642436e-01 1.338251354071e-01 1.344584249726e-01 1.352192394233e-01 1.361087039341e-01 1.371215345185e-01 1.382573862179e-01 1.395144936840e-01 1.408889887858e-01 1.423798041500e-01 1.439814127165e-01 1.456916561958e-01 1.475064949494e-01 1.494215151736e-01 1.514350603357e-01 1.535407662371e-01 1.557372248604e-01 1.580184988641e-01 1.603809763860e-01 1.628218759888e-01 1.653354284975e-01 1.679194138033e-01 1.705700227465e-01 1.732818342691e-01 1.760536945344e-01 1.788790735055e-01 1.817569967195e-01 1.846833931640e-01 1.876533026731e-01 1.906665907071e-01 1.937170677332e-01 1.968027598936e-01 1.999212140125e-01 2.030681704500e-01 2.062433748491e-01 2.094410692259e-01 2.126602469101e-01 2.158979718739e-01 2.191509227534e-01 2.224187683056e-01 2.256961491693e-01 2.289831470787e-01 2.322767845314e-01 2.355721727432e-01 2.388723942417e-01 2.421692053708e-01 2.454646326197e-01 2.487560255896e-01 2.520385594520e-01 2.553140257141e-01 2.585751841479e-01 2.618259422676e-01 2.650605855998e-01 2.682774139211e-01 2.714771808459e-01 2.746534642007e-01 2.778092583612e-01 2.809387866510e-01 2.840418006855e-01 2.871178112593e-01 2.901609477831e-01 2.931745675693e-01 2.961525341356e-01 2.990945599422e-01 3.019998054565e-01 3.048625160248e-01 3.076873362146e-01 3.104660066872e-01 3.132010267074e-01 3.158900299989e-01 3.185276943141e-01 3.211180785135e-01 3.236541385919e-01 3.261378639060e-01 3.285654244489e-01 3.309357803722e-01 3.332482064292e-01 3.354984050316e-01 3.376876901040e-01 3.398122340816e-01 3.418709184639e-01 3.438625483139e-01 3.457838603211e-01 3.476357097535e-01 3.494142815835e-01 3.511182944781e-01 3.527472891570e-01 3.542980526536e-01 3.557707690578e-01 3.571622341480e-01 3.584727261512e-01 3.596998305828e-01 3.608408593744e-01 3.618964613446e-01 3.628648426106e-01 3.637431752759e-01 3.645319650046e-01 3.652273938826e-01 3.658310040994e-01 3.663396185093e-01 3.667517900611e-01 3.670670909963e-01 3.672837739848e-01 3.674008385389e-01 3.674179965577e-01 3.673328704997e-01 3.671459494423e-01 3.668543733969e-01 3.664601475723e-01 3.659595213666e-01 3.653539899808e-01 3.646422102618e-01 3.638229408691e-01 3.628962768115e-01 3.618618019407e-01 3.607184023000e-01 3.594669422192e-01 3.581057526384e-01 3.566352854395e-01 3.550556032166e-01 3.533663705341e-01 3.515688736446e-01 3.496616512460e-01 3.476464386234e-01 3.455234867999e-01 3.432933304294e-01 3.409576656943e-01 3.385161617856e-01 3.359713111369e-01 3.333238386519e-01 3.305751171903e-01 3.277271651077e-01 3.247804698958e-01 3.217399755825e-01 3.186047485369e-01 3.153789068570e-01 3.120653032630e-01 3.086651840025e-01 3.051854044540e-01 3.016238294461e-01 2.979917497858e-01 2.942866296598e-01 2.905176009005e-01 2.866888354051e-01 2.828026803830e-01 2.788712813402e-01 2.748939393729e-01 2.708835864108e-01 2.668443543493e-01 2.627829806181e-01 2.587131953119e-01 2.546362899089e-01 2.505710026429e-01 2.465197170727e-01 2.424975117689e-01 2.385186457160e-01 2.345882759345e-01 2.307305938054e-01 2.269486233516e-01 2.232676062312e-01 2.196972989546e-01 2.162561100209e-01 2.129646578882e-01 2.098335573749e-01 2.068903047129e-01 2.041442164682e-01 2.016218209247e-01 1.993388311397e-01 1.973096825910e-01 1.955610673936e-01 1.940977590738e-01 1.929458932508e-01 1.921124661460e-01 1.916104314348e-01 1.914532322279e-01 1.916396270927e-01 1.921858445022e-01 1.930816217703e-01 1.943358732095e-01 1.959402794815e-01 1.978869237018e-01 2.001739374370e-01 2.027818531089e-01 2.057060944173e-01 2.089277800083e-01 2.124312473920e-01 2.162047174569e-01 2.202228487358e-01 2.244766889225e-01 2.289403514249e-01 2.336026460305e-01 2.384425741276e-01 2.434406031751e-01 2.485840115276e-01 2.538514756522e-01 2.592298302001e-01 2.647014694644e-01 2.702498212951e-01 2.758630473942e-01 2.815217921910e-01 2.872169648051e-01 2.929321659061e-01 2.986541009389e-01 3.043729253860e-01 3.100726903030e-01 3.157449191202e-01 3.213764899526e-01 3.269567054611e-01 3.324764635382e-01 3.379226144232e-01 3.432891844529e-01 3.485650093691e-01 3.537397028371e-01 3.588069715481e-01 3.637566500523e-01 3.685808926736e-01 3.732722863626e-01 3.778207991058e-01 3.822220507497e-01 3.864661514046e-01 3.905476645672e-01 3.944594168558e-01 3.981935177396e-01 4.017479835993e-01 4.051105683941e-01 4.082808069136e-01 4.112518999319e-01 4.140162710069e-01 4.165740087062e-01 4.189144696599e-01 4.210385497637e-01 4.229396300721e-01 4.246137452054e-01 4.260597153511e-01 4.272705668458e-01 4.282465620855e-01 4.289845887377e-01 4.294790574292e-01 4.297328993210e-01 4.297403967583e-01 4.295020362881e-01 4.290168249420e-01 4.282828378497e-01 4.273018489853e-01 4.260710068447e-01 4.245943674990e-01 4.228695498719e-01 4.209010556515e-01 4.186870948324e-01 4.162325857054e-01 4.135393328131e-01 4.106083798247e-01 4.074466961371e-01 4.040541470286e-01 4.004392326898e-01 3.966030475394e-01 3.925522809506e-01 3.882948472794e-01 3.838326880931e-01 3.791776683519e-01 3.743333378657e-01 3.693112911703e-01 3.641184636179e-01 3.587648935507e-01 3.532621119917e-01 3.476209131351e-01 3.418508295126e-01 3.359676965448e-01 3.299842851733e-01 3.239128085422e-01 3.177732698369e-01 3.115767159796e-01 3.053456581633e-01 2.990951604631e-01 2.928456401025e-01 2.866196847542e-01 2.804366109184e-01 2.743232330112e-01 2.683022867186e-01 2.623991546178e-01 2.566429573330e-01 2.510611269138e-01 2.456827695184e-01 2.405389713653e-01 2.356583224170e-01 2.310731424584e-01 2.268152563588e-01 2.229096057938e-01 2.193895133200e-01 2.162779496568e-01 2.135998034042e-01 2.113758238710e-01 2.096205966731e-01 2.083472610061e-01 2.075609180568e-01 2.072644966362e-01 2.074514238887e-01 2.081140398114e-01 2.092354481170e-01 2.107987999756e-01 2.127778891563e-01 2.151476079727e-01 2.178778982467e-01 2.209364183285e-01 2.242921147547e-01 2.279092315095e-01 2.317560592820e-01 2.357981696367e-01 2.400036025007e-01 2.443412319153e-01 2.487809624545e-01 2.532921909258e-01 2.578494168664e-01 2.624269457992e-01 2.669981271365e-01 2.715427823868e-01 2.760377344985e-01 2.804645952093e-01 2.848028254612e-01 2.890363827718e-01 2.931481029939e-01 2.971227022248e-01 3.009494074996e-01 3.046117142489e-01 3.081007033523e-01 3.114036032269e-01 3.145130906788e-01 3.174168230871e-01 3.201092598236e-01 3.225831662905e-01 3.248306736703e-01 3.268491584692e-01 3.286311392574e-01 3.301740836086e-01 3.314726368288e-01 3.325271065675e-01 3.333344088531e-01 3.338919405423e-01 3.342025320869e-01 3.342641146860e-01 3.340790646273e-01 3.336487727376e-01 3.329762198910e-01 3.320645714968e-01 3.309184856982e-01 3.295438131808e-01 3.279465054137e-01 3.261324082879e-01 3.241110840285e-01 3.218900914963e-01 3.194808021352e-01 3.168946856967e-01 3.141418466597e-01 3.112369954045e-01 3.081971317724e-01 3.050334795363e-01 3.017688817077e-01 2.984186581777e-01 2.950042102270e-01 2.915476503328e-01 2.880701373141e-01 2.846008011663e-01 2.811606303939e-01 2.777802619522e-01 2.744888807738e-01 2.713137877501e-01 2.682874256817e-01 2.654411852905e-01 2.628053558242e-01 2.604128125973e-01 2.582930484547e-01 2.564762013508e-01 2.549907730955e-01 2.538618845133e-01 2.531131902726e-01 2.527635994034e-01 2.528296432474e-01 2.533217672879e-01 2.542465022339e-01 2.556063956093e-01 2.573974243351e-01 2.596121644542e-01 2.622383629823e-01 2.652582955671e-01 2.686526709013e-01 2.723949515438e-01 2.764613234544e-01 2.808201980363e-01 2.854422991753e-01 2.902960894146e-01 2.953471554196e-01 3.005662620691e-01 3.059173695745e-01 3.113697339463e-01 3.168923745287e-01 3.224530871489e-01 3.280244808400e-01 3.335762478156e-01 3.390832038790e-01 3.445202889716e-01 3.498619716512e-01 3.550879062289e-01 3.601779147405e-01 3.651139022620e-01 3.698787662891e-01 3.744583073095e-01 3.788401020003e-01 3.830132215762e-01 3.869684985628e-01 3.907006007688e-01 3.942025338363e-01 3.974745957798e-01 4.005117715894e-01 4.033171352598e-01 4.058930861158e-01 4.082424296180e-01 4.103709980755e-01 4.122850286941e-01 4.139945063929e-01 4.155074612544e-01 4.168329720307e-01 4.179846440792e-01 4.189723118036e-01 4.198089609700e-01 4.205066062611e-01 4.210778557087e-01 4.215341519000e-01 4.218891119532e-01 4.221502527117e-01 4.223304277113e-01 4.224356451239e-01 4.224767626617e-01 4.224553384924e-01 4.223791017226e-01 4.222476708326e-01 4.220620851301e-01 4.218241104227e-01 4.215266029037e-01 4.211670773813e-01 4.207393504828e-01 4.202357082878e-01 4.196489295901e-01 4.189686359778e-01 4.181867334903e-01 4.172923975431e-01 4.162780008211e-01 4.151346144211e-01 4.138550811339e-01 4.124340040924e-01 4.108669243815e-01 4.091538159630e-01 4.072946614201e-01 4.052950441147e-01 4.031617009244e-01 4.009081002900e-01 3.985486131364e-01 3.961011675411e-01 3.935914169159e-01 3.910458634298e-01 3.884951671848e-01 3.859737121231e-01 3.835188610648e-01 3.811717281664e-01 3.789715381769e-01 3.769612701302e-01 3.751804063740e-01 3.736689504874e-01 3.724626087811e-01 3.715921577629e-01 3.710859015991e-01 3.709604738949e-01 3.712300826613e-01 3.718967023524e-01 3.729564723108e-01 3.743953444827e-01 3.761893965664e-01 3.783109399712e-01 3.807202039824e-01 3.833751979572e-01 3.862273463230e-01 3.892233551783e-01 3.923109330559e-01 3.954328805821e-01 3.985377328071e-01 4.015711851940e-01 4.044858924139e-01 4.072374163284e-01 4.097858451559e-01 4.120984057535e-01 4.141491668130e-01 4.159191126810e-01 4.173959594023e-01 4.185767500885e-01 4.194655834350e-01 4.200740669625e-01 4.204182811574e-01 4.205235703051e-01 4.204209837507e-01 4.201377806461e-01 4.197161819377e-01 4.191909571516e-01 4.185983104520e-01 4.179758273072e-01 4.173544988026e-01 4.167628147990e-01 4.162215315447e-01 4.157454662265e-01 4.153425931872e-01 4.150098203281e-01 4.147387260640e-01 4.145145483367e-01 4.143093860175e-01 4.140973541751e-01 4.138441468311e-01 4.135117463238e-01 4.130667912689e-01 4.124726746673e-01 4.116984777802e-01 4.107159984752e-01 4.095101112360e-01 4.080668858360e-01 4.063875830794e-01 4.044823828761e-01 4.023717632650e-01 4.000900658560e-01 3.976807829796e-01 3.951984808587e-01 3.927043978208e-01 3.902708049095e-01 3.879689722278e-01 3.858731442937e-01 3.840576094023e-01 3.825888101604e-01 3.815248314073e-01 3.809124896557e-01 3.807845799005e-01 3.811565662568e-01 3.820273489870e-01 3.833810730072e-01 3.851841172751e-01 3.873908428230e-01 3.899444562785e-01 3.927822681562e-01 3.958350011856e-01 3.990356730078e-01 4.023171445844e-01 4.056184384888e-01 4.088861860318e-01 4.120732346180e-01 4.151428793811e-01 4.180679056283e-01 4.208270227029e-01 4.234120936805e-01 4.258128763789e-01 4.280316247432e-01 4.300660157961e-01 4.319193348765e-01 4.335902036916e-01 4.350738533202e-01 4.363637845707e-01 4.374437597523e-01 4.382968899282e-01 4.388980500051e-01 4.392166094641e-01 4.392224778145e-01 4.388804524579e-01 4.381601241588e-01 4.370291439187e-01 4.354654002145e-01 4.334528100666e-01 4.309816742124e-01 4.280579978659e-01 4.246971223937e-01 4.209281192224e-01 4.167930441434e-01 4.123469742086e-01 4.076525861004e-01 4.027845772153e-01 3.978240607464e-01 3.928523078839e-01 3.879521891657e-01 3.832029153488e-01 3.786721264600e-01 3.744222721316e-01 3.704974220995e-01 3.669299415183e-01 3.637337837394e-01 3.609100952657e-01 3.584493197477e-01 3.563316188946e-01 3.545304280918e-01 3.530260463789e-01 3.517965160115e-01 3.508334358495e-01 3.501402828351e-01 3.497330502600e-01 3.496467034477e-01 3.499268094789e-01 3.506336747074e-01 3.518297776460e-01 3.535831720487e-01 3.559515785943e-01 3.589798556657e-01 3.626935203772e-01 3.670964830822e-01 3.721618487012e-01 3.778374487483e-01 3.840471482570e-01 3.906922549193e-01 3.976633871576e-01 4.048387838498e-01 4.121000461637e-01 4.193294900432e-01 4.247510588358e-01 4.297307274233e-01 4.344087546511e-01 4.389718772317e-01 4.435718120274e-01 4.482721666293e-01 4.530128288529e-01 4.576316656524e-01 4.619045941974e-01 4.656163618622e-01 4.686264513534e-01 4.709023017775e-01 4.725310801634e-01 4.736875712265e-01 4.745809427938e-01 4.753796943384e-01 4.761750004428e-01 4.769421015418e-01 4.775671458599e-01 4.778875406844e-01 4.777677718264e-01 4.771484956213e-01 4.760890776106e-01 4.747691567816e-01 4.734438858125e-01 4.723869218045e-01 4.718157139861e-01 4.718345186360e-01 4.724114038655e-01 4.734055080068e-01 4.746234275947e-01 4.758854012282e-01 4.770963056968e-01 4.782691389616e-01 4.795260394544e-01 4.810476271258e-01 4.830104591511e-01 4.855117504223e-01 4.885317047945e-01 4.919276674430e-01 4.954639046496e-01 4.988801443354e-01 5.019703462063e-01 5.046237806471e-01 5.068611390741e-01 5.088213397607e-01 5.107023457650e-01 5.127040578006e-01 5.149682377996e-01 5.175315983672e-01 5.203210897336e-01 5.231965252230e-01 5.259972809393e-01 5.285996956476e-01 5.309605177157e-01 5.331165555735e-01 5.351678515858e-01 5.372181888831e-01 5.393238746612e-01 5.414541600286e-01 5.435013424652e-01 5.453204544440e-01 5.468147324194e-01 5.480405905245e-01 5.492935173940e-01 5.511518716500e-01 5.544044110473e-01 5.598396901960e-01 5.676994563021e-01 5.756297649548e-01 5.462663481261e-01 5.388653998166e-01 5.185192847410e-01 4.994694542012e-01 4.887168214398e-01 4.894908386315e-01 4.991998428959e-01 5.113790294049e-01 5.194914889512e-01 5.198781335210e-01 5.128880835068e-01 5.024651665191e-01 4.943433355682e-01 4.931230750916e-01 4.995637023440e-01 5.100480841561e-01 5.187423671159e-01 5.205841412991e-01 5.135100056231e-01 4.993318723437e-01 4.833145921283e-01 4.722102800009e-01 4.708687699391e-01 4.791860134723e-01 4.919562037582e-01 5.018368163797e-01 5.028102331538e-01 4.924387850048e-01 4.727504886716e-01 4.499845301655e-01 4.328142732071e-01 4.284770722098e-01 4.383251052536e-01 4.568170232523e-01 4.751700237007e-01 4.858001080535e-01 4.848351903473e-01 4.728003494427e-01 4.542091369056e-01 4.361267490806e-01 4.254288763892e-01 4.254318355153e-01 4.341697805646e-01 4.461620068785e-01 4.559068851961e-01 4.605064024570e-01 4.604553675448e-01 4.588763877423e-01 4.596148131818e-01 4.648346220676e-01 4.735697046327e-01 4.821763700875e-01 4.863877295727e-01 4.834941321361e-01 4.737959128726e-01 4.609272629824e-01 4.507912804526e-01 4.489613961509e-01 4.573740481438e-01 4.728991332790e-01 4.890490572856e-01 4.992853980828e-01 4.995978008185e-01 4.898019546718e-01 4.736805070977e-01 4.579229944411e-01 4.495401643177e-01 4.521636504895e-01 4.637503834614e-01 4.778710907595e-01 4.874129518179e-01 4.877736955791e-01 4.785110644349e-01 4.636367873186e-01 4.505327647647e-01 4.469998951080e-01 4.569083417508e-01 4.776264345966e-01 5.017475010363e-01 5.212658132329e-01 5.308012359969e-01 5.290773792654e-01 5.190708803124e-01 5.070493790923e-01 5.003144620062e-01 5.037880888041e-01 5.173796942951e-01 5.362665591946e-01 5.538950372260e-01 5.651081395639e-01 5.679200114693e-01 5.638217800732e-01 5.568574719585e-01 5.517227300845e-01 5.513545712520e-01 5.553490225307e-01 5.602171412792e-01 5.613788781260e-01 5.555047913914e-01 5.421453481425e-01 5.242389696815e-01 5.072987187459e-01 4.971662983761e-01 4.968380634520e-01 5.044233385567e-01 5.140129798067e-01 5.187130466678e-01 5.135921268279e-01 4.974102764321e-01 4.732351165024e-01 4.479114039816e-01 4.300248303211e-01 4.258292535414e-01 4.352870123355e-01 4.520220793889e-01 4.673993679664e-01 4.746921391514e-01 4.712048938657e-01 4.587420798641e-01 4.429324680319e-01 4.312894777969e-01 4.297708602638e-01 4.393824932968e-01 4.556809058743e-01 4.717230376925e-01 4.816525660674e-01 4.834627866811e-01
 3.108718915454e-01 3.123766870301e-01 3.138817764547e-01 3.153748684963e-01 3.168587146170e-01 3.183559302622e-01 3.198773664004e-01 3.214021964320e-01 3.229032164440e-01 3.243793666289e-01 3.258507512837e-01 3.273271760141e-01 3.287989592658e-01 3.302590143750e-01 3.317168803375e-01 3.331856221473e-01 3.346616278579e-01 3.361280967889e-01 3.375761441722e-01 3.390094329720e-01 3.404329914510e-01 3.418483340081e-01 3.432611074997e-01 3.446838886580e-01 3.461213054799e-01 3.475592704178e-01 3.489786422363e-01 3.503763431071e-01 3.517634872218e-01 3.531494449087e-01 3.545336886150e-01 3.559139343518e-01 3.572958652483e-01 3.586831171423e-01 3.600695511726e-01 3.614446368266e-01 3.628038077631e-01 3.641494180750e-01 3.654836917443e-01 3.668087260383e-01 3.681322487761e-01 3.694631470645e-01 3.708015553836e-01 3.721348708128e-01 3.734500630839e-01 3.747457421849e-01 3.760292604183e-01 3.773093285316e-01 3.785887466268e-01 3.798670330452e-01 3.811416499561e-01 3.824087095677e-01 3.836654418047e-01 3.849158493207e-01 3.861653500755e-01 3.874103145173e-01 3.886390433396e-01 3.898441207625e-01 3.910344318946e-01 3.922281298372e-01 3.934366122250e-01 3.946551160179e-01 3.958659691422e-01 3.970497520715e-01 3.981991225204e-01 3.993282060238e-01 4.004629114274e-01 4.016207472013e-01 4.027948953640e-01 4.039590211615e-01 4.050897482047e-01 4.061866274547e-01 4.072708318969e-01 4.083642574439e-01 4.094748572410e-01 4.105889610285e-01 4.116824939979e-01 4.127410734090e-01 4.137713232833e-01 4.147977167592e-01 4.158399364371e-01 4.168979951192e-01 4.179492387921e-01 4.189693222984e-01 4.199511313572e-01 4.209076679006e-01 4.218628702922e-01 4.228373865119e-01 4.238310758773e-01 4.248240116914e-01 4.257898498339e-01 4.267147395237e-01 4.276080036922e-01 4.284920532100e-01 4.293881615244e-01 4.303048656200e-01 4.312332930193e-01 4.321528350843e-01 4.330431487305e-01 4.338968916102e-01 4.347230217046e-01 4.355385946414e-01 4.363603339358e-01 4.371954869688e-01 4.380399866951e-01 4.388786673094e-01 4.396908627124e-01 4.404662909221e-01 4.412082983786e-01 4.419329362234e-01 4.426584529575e-01 4.433972876345e-01 4.441469224340e-01 4.448901294048e-01 4.456043074336e-01 4.462785095719e-01 4.469193677757e-01 4.475459992707e-01 4.481767266262e-01 4.488225616914e-01 4.494757300051e-01 4.501160218449e-01 4.507231941702e-01 4.512909361887e-01 4.518302038188e-01 4.523622761617e-01 4.529058398588e-01 4.534657776402e-01 4.540307198789e-01 4.545771256271e-01 4.550844865906e-01 4.555505662125e-01 4.559916223232e-01 4.564317508189e-01 4.568913910037e-01 4.573703845872e-01 4.578504808728e-01 4.583023931866e-01 4.587046175969e-01 4.590593883395e-01 4.593895995028e-01 4.597234012797e-01 4.600817713579e-01 4.604647099658e-01 4.608494371962e-01 4.612049992287e-01 4.615103442302e-01 4.617660589124e-01 4.619933251536e-01 4.622167769439e-01 4.624559833567e-01 4.627140928531e-01 4.629758836243e-01 4.632230366257e-01 4.634446473797e-01 4.636392927721e-01 4.638140015860e-01 4.639739305173e-01 4.641232331142e-01 4.642600848823e-01 4.643847987538e-01 4.645047884284e-01 4.646301312494e-01 4.647665372981e-01 4.649068683066e-01 4.650351567654e-01 4.651302959853e-01 4.651793866061e-01 4.651882658123e-01 4.651789699941e-01 4.651803447403e-01 4.652086294361e-01 4.652600417952e-01 4.653124869137e-01 4.653310823239e-01 4.652930576628e-01 4.652002554902e-01 4.650741779484e-01 4.649455380850e-01 4.648377083896e-01 4.647520782412e-01 4.646692903703e-01 4.645600438983e-01 4.644055132581e-01 4.642036124451e-01 4.639660019590e-01 4.637129612454e-01 4.634583377576e-01 4.632097790498e-01 4.629626753002e-01 4.627106052763e-01 4.624425119742e-01 4.621446932365e-01 4.618098666476e-01 4.614408295906e-01 4.610529392702e-01 4.606692030550e-01 4.603027073561e-01 4.599500137476e-01 4.595857790165e-01 4.591795230432e-01 4.587175369767e-01 4.582099439339e-01 4.576847822210e-01 4.571721752255e-01 4.566803089455e-01 4.561933524274e-01 4.556755088479e-01 4.550998476795e-01 4.544615228218e-01 4.537832366854e-01 4.531023303909e-01 4.524454471286e-01 4.518078380954e-01 4.511561648909e-01 4.504513287975e-01 4.496771457085e-01 4.488528976312e-01 4.480227089108e-01 4.472238604593e-01 4.464587022615e-01 4.456949868794e-01 4.448904194411e-01 4.440241536745e-01 4.431154877410e-01 4.422053173057e-01 4.413299680923e-01 4.404932230516e-01 4.396651216565e-01 4.388073406580e-01 4.378954582831e-01 4.369401336690e-01 4.359746108312e-01 4.350340391394e-01 4.341262482669e-01 4.332260705012e-01 4.322960923409e-01 4.313063123619e-01 4.302645950119e-01 4.292033223026e-01 4.281585267003e-01 4.271357898729e-01 4.261058435539e-01 4.250255654672e-01 4.238752212831e-01 4.226727517656e-01 4.214607315571e-01 4.202720357346e-01 4.190979817485e-01 4.179029078469e-01 4.166524925498e-01 4.153480884929e-01 4.140267219132e-01 4.127300962988e-01 4.114708282980e-01 4.102218933244e-01 4.089428727464e-01 4.076158783189e-01 4.062608869032e-01 4.049156553881e-01 4.036019502492e-01 4.023035074796e-01 4.009793439924e-01 3.996012100624e-01 3.981745263622e-01 3.967331061456e-01 3.953029231675e-01 3.938814174010e-01 3.924374257694e-01 3.909437110220e-01 3.894045050834e-01 3.878486936846e-01 3.863044533468e-01 3.847747493916e-01 3.832371365218e-01 3.816695986456e-01 3.800744273529e-01 3.784734455889e-01 3.768879942888e-01 3.753144333093e-01 3.737297892661e-01 3.721134047022e-01 3.704650076222e-01 3.688027020899e-01 3.671432261884e-01 3.654836497846e-01 3.638085274023e-01 3.621044604179e-01 3.603746278048e-01 3.586329035509e-01 3.568906307028e-01 3.551460646394e-01 3.533901677162e-01 3.516185671421e-01 3.498379759841e-01 3.480549489876e-01 3.462696967489e-01 3.444745291442e-01 3.426600973385e-01 3.408292721017e-01 3.389891876393e-01 3.371477157724e-01 3.353019971660e-01 3.334442329714e-01 3.315697826404e-01 3.296814388302e-01 3.277875962563e-01 3.258916827907e-01 3.239935043055e-01 3.220880523710e-01 3.201741405029e-01 3.182541138972e-01 3.163284414414e-01 3.143965913571e-01 3.124567463037e-01 3.105092142239e-01 3.085572715433e-01 3.066039708240e-01 3.046480597193e-01 3.026858648662e-01 3.007167500013e-01 2.987424031213e-01 2.967670340862e-01 2.947936434715e-01 2.928202963610e-01 2.908452127044e-01 2.888651821356e-01 2.868826581537e-01 2.848981546101e-01 2.829140108606e-01 2.809324380822e-01 2.789516053062e-01 2.769720720185e-01 2.749925789573e-01 2.730122093666e-01 2.710334780869e-01 2.690578292901e-01 2.670861254406e-01 2.651194201141e-01 2.631565584832e-01 2.611969039127e-01 2.592404015908e-01 2.572889347378e-01 2.553442423142e-01 2.534077454125e-01 2.514793900569e-01 2.495586493930e-01 2.476453082066e-01 2.457401617823e-01 2.438449634109e-01 2.419616281216e-01 2.400916344267e-01 2.382342270370e-01 2.363880510670e-01 2.345551353359e-01 2.327359908770e-01 2.309338501581e-01 2.291479796416e-01 2.273793973020e-01 2.256262142728e-01 2.238903676675e-01 2.221733261218e-01 2.204760219006e-01 2.188005274321e-01 2.171472894014e-01 2.155159612531e-01 2.139069133283e-01 2.123213756242e-01 2.107606542507e-01 2.092260142366e-01 2.077194718253e-01 2.062412996014e-01 2.047917627645e-01 2.033714511989e-01 2.019815117075e-01 2.006231512859e-01 1.992981793020e-01 1.980067165797e-01 1.967507264186e-01 1.955303501060e-01 1.943460890339e-01 1.931997820397e-01 1.920908696846e-01 1.910215217442e-01 1.899924052085e-01 1.890053131391e-01 1.880603277257e-01 1.871584750521e-01 1.862997410600e-01 1.854860163623e-01 1.847161504732e-01 1.839929848967e-01 1.833165083072e-01 1.826872096340e-01 1.821067381205e-01 1.815742619620e-01 1.810909977816e-01 1.806566949388e-01 1.802721598277e-01 1.799380670800e-01 1.796543888756e-01 1.794214843479e-01 1.792400661487e-01 1.791097544571e-01 1.790307496471e-01 1.790023153632e-01 1.790253075493e-01 1.790988536237e-01 1.792240041205e-01 1.794002829086e-01 1.796266099659e-01 1.799031276713e-01 1.802289404706e-01 1.806041400325e-01 1.810282528549e-01 1.815009362424e-01 1.820209393308e-01 1.825877903449e-01 1.832004727783e-01 1.838583385982e-01 1.845615016398e-01 1.853086264141e-01 1.860993885142e-01 1.869315516199e-01 1.878050194193e-01 1.887180375689e-01 1.896713857968e-01 1.906627725865e-01 1.916930814753e-01 1.927594731483e-01 1.938609183498e-01 1.949973345173e-01 1.961663967193e-01 1.973673489998e-01 1.986012498259e-01 1.998646857676e-01 2.011575927365e-01 2.024784468328e-01 2.038256196651e-01 2.051996362409e-01 2.065971366287e-01 2.080196207064e-01 2.094645943824e-01 2.109313570245e-01 2.124191080130e-01 2.139272976308e-01 2.154530076500e-01 2.169970004589e-01 2.185575560102e-01 2.201344523665e-01 2.217268380088e-01 2.233323606517e-01 2.249511606639e-01 2.265813516820e-01 2.282225616732e-01 2.298736772921e-01 2.315351579874e-01 2.332044572159e-01 2.348817117441e-01 2.365654138899e-01 2.382546925261e-01 2.399496264890e-01 2.416489817310e-01 2.433521866809e-01 2.450584113223e-01 2.467671716417e-01 2.484764011718e-01 2.501875905456e-01 2.518978619215e-01 2.536078648950e-01 2.553166836825e-01 2.570226919318e-01 2.587266637060e-01 2.604268321463e-01 2.621224433044e-01 2.638139768078e-01 2.654999778367e-01 2.671795632583e-01 2.688524231565e-01 2.705192151975e-01 2.721779310426e-01 2.738288968925e-01 2.754709758474e-01 2.771034077585e-01 2.787262828158e-01 2.803390999882e-01 2.819409432358e-01 2.835321075247e-01 2.851109306212e-01 2.866768809836e-01 2.882296977274e-01 2.897691034306e-01 2.912952017514e-01 2.928077707855e-01 2.943046872889e-01 2.957858270950e-01 2.972500628202e-01 2.986992419739e-01 3.001317949077e-01 3.015485807991e-01 3.029483330335e-01 3.043296318642e-01 3.056930560149e-01 3.070366292289e-01 3.083635370262e-01 3.096712712243e-01 3.109599267208e-01 3.122285152763e-01 3.134753716941e-01 3.147023125670e-01 3.159085023432e-01 3.170933694993e-01 3.182579360196e-01 3.193993464734e-01 3.205180143478e-01 3.216135549549e-01 3.226864148414e-01 3.237365139103e-01 3.247637829478e-01 3.257668002961e-01 3.267459096995e-01 3.277005142601e-01 3.286303398354e-01 3.295362179706e-01 3.304165023441e-01 3.312711124297e-01 3.320996684933e-01 3.329025125324e-01 3.336794425563e-01 3.344309841637e-01 3.351558654283e-01 3.358536551454e-01 3.365238004903e-01 3.371652232212e-01 3.377801962281e-01 3.383673805230e-01 3.389273930676e-01 3.394600272974e-01 3.399644443289e-01 3.404389027630e-01 3.408853576949e-01 3.413016597026e-01 3.416891600162e-01 3.420473713412e-01 3.423764510259e-01 3.426760401683e-01 3.429460209146e-01 3.431848639583e-01 3.433947402743e-01 3.435738971325e-01 3.437228447612e-01 3.438423734197e-01 3.439315918887e-01 3.439897045171e-01 3.440169177829e-01 3.440121137855e-01 3.439786169009e-01 3.439120040414e-01 3.438158380765e-01 3.436885217602e-01 3.435296792334e-01 3.433393098095e-01 3.431174614366e-01 3.428617271477e-01 3.425759223358e-01 3.422575186263e-01 3.419074693283e-01 3.415270542858e-01 3.411151696466e-01 3.406714851478e-01 3.401953225061e-01 3.396863581912e-01 3.391452391293e-01 3.385725221567e-01 3.379668858528e-01 3.373314798769e-01 3.366639103339e-01 3.359649395804e-01 3.352338506573e-01 3.344694592537e-01 3.336724240384e-01 3.328427649536e-01 3.319812584011e-01 3.310901846056e-01 3.301675376132e-01 3.292132412458e-01 3.282273257688e-01 3.272086531330e-01 3.261582404676e-01 3.250764387461e-01 3.239636304051e-01 3.228202422892e-01 3.216455706901e-01 3.204388449056e-01 3.192009149097e-01 3.179315168482e-01 3.166322469605e-01 3.153011866491e-01 3.139401966961e-01 3.125482233449e-01 3.111251572602e-01 3.096728733856e-01 3.081909135440e-01 3.066796113938e-01 3.051387126926e-01 3.035686115047e-01 3.019693466474e-01 3.003398578750e-01 2.986832081000e-01 2.969980424621e-01 2.952849399989e-01 2.935442011299e-01 2.917742267942e-01 2.899785258407e-01 2.881537163313e-01 2.863027195700e-01 2.844248857784e-01 2.825202312909e-01 2.805905254833e-01 2.786346946259e-01 2.766553105664e-01 2.746504611148e-01 2.726212668169e-01 2.705680697772e-01 2.684902086222e-01 2.663904420580e-01 2.642688011947e-01 2.621260544291e-01 2.599621368637e-01 2.577748363908e-01 2.555662760531e-01 2.533369502606e-01 2.510885315460e-01 2.488226987237e-01 2.465397138090e-01 2.442374923756e-01 2.419186182314e-01 2.395800174314e-01 2.372261334879e-01 2.348589929624e-01 2.324783619415e-01 2.300867272147e-01 2.276822343206e-01 2.252656629862e-01 2.228389809457e-01 2.204024251075e-01 2.179583651394e-01 2.155075716158e-01 2.130518264979e-01 2.105919727368e-01 2.081290504274e-01 2.056637172957e-01 2.031975285187e-01 2.007323052982e-01 1.982696936792e-01 1.958123770844e-01 1.933615721550e-01 1.909194924205e-01 1.884866244824e-01 1.860653349715e-01 1.836584896623e-01 1.812670977832e-01 1.788963722849e-01 1.765452605418e-01 1.742187226607e-01 1.719186016888e-01 1.696465753747e-01 1.674066549624e-01 1.652020607354e-01 1.630362856256e-01 1.609118600979e-01 1.588332648384e-01 1.568025602538e-01 1.548241399591e-01 1.529019830263e-01 1.510406450710e-01 1.492435863132e-01 1.475157655348e-01 1.458593129317e-01 1.442805823909e-01 1.427819522104e-01 1.413688846404e-01 1.400470796162e-01 1.388200562314e-01 1.376911537744e-01 1.366648557943e-01 1.357441232017e-01 1.349353786869e-01 1.342402526314e-01 1.336639972998e-01 1.332087695856e-01 1.328758402196e-01 1.326704421185e-01 1.325900302335e-01 1.326399142894e-01 1.328221500113e-01 1.331334675810e-01 1.335783454186e-01 1.341524832664e-01 1.348569519430e-01 1.356908334435e-01 1.366517879222e-01 1.377408049178e-01 1.389504690331e-01 1.402833070966e-01 1.417320570651e-01 1.432966973415e-01 1.449730500568e-01 1.467568618578e-01 1.486454792551e-01 1.506343391716e-01 1.527191999845e-01 1.548975966396e-01 1.571637013162e-01 1.595150590901e-01 1.619469096072e-01 1.644551315131e-01 1.670363561039e-01 1.696852825971e-01 1.724005428744e-01 1.751764467109e-01 1.780088140413e-01 1.808971645211e-01 1.838338116950e-01 1.868185604246e-01 1.898464089062e-01 1.929139993793e-01 1.960203836988e-01 1.991589536240e-01 2.023297778838e-01 2.055287439414e-01 2.087519428923e-01 2.119996271086e-01 2.152653243043e-01 2.185500550230e-01 2.218484166343e-01 2.251583793188e-01 2.284802838124e-01 2.318060527387e-01 2.351392979991e-01 2.384744425427e-01 2.418097331162e-01 2.451433408091e-01 2.484709696771e-01 2.517941117350e-01 2.551082884656e-01 2.584104718810e-01 2.617026460281e-01 2.649776634674e-01 2.682379922910e-01 2.714785838429e-01 2.746981306065e-01 2.778973798736e-01 2.810687003909e-01 2.842170094323e-01 2.873343385893e-01 2.904228222468e-01 2.934782924735e-01 2.964983605558e-01 2.994842366282e-01 3.024300436398e-01 3.053380220556e-01 3.082036476541e-01 3.110249399780e-01 3.138021712157e-01 3.165304718332e-01 3.192123005232e-01 3.218420143991e-01 3.244188177409e-01 3.269435857842e-01 3.294095148248e-01 3.318203751078e-01 3.341700007987e-01 3.364587950048e-01 3.386841254345e-01 3.408440224715e-01 3.429389235179e-01 3.449637803904e-01 3.469191001162e-01 3.488028252872e-01 3.506124012783e-01 3.523476410189e-01 3.540058742947e-01 3.555861664989e-01 3.570867482611e-01 3.585048033776e-01 3.598412756531e-01 3.610928061890e-01 3.622587009987e-01 3.633367589027e-01 3.643256932772e-01 3.652242197703e-01 3.660313953758e-01 3.667441353839e-01 3.673624085595e-01 3.678848685711e-01 3.683097895858e-01 3.686358617731e-01 3.688625794166e-01 3.689882963676e-01 3.690119937161e-01 3.689328830076e-01 3.687499924889e-01 3.684622011941e-01 3.680690175094e-01 3.675690008747e-01 3.669620568786e-01 3.662461347978e-01 3.654232480736e-01 3.644899889634e-01 3.634469610902e-01 3.622941481743e-01 3.610305689713e-01 3.596559041085e-01 3.581707375971e-01 3.565740771826e-01 3.548672289867e-01 3.530494083487e-01 3.511210874377e-01 3.490837286081e-01 3.469365486811e-01 3.446818370515e-01 3.423188672837e-01 3.398499201209e-01 3.372754645921e-01 3.345962218036e-01 3.318153531721e-01 3.289322270568e-01 3.259520301846e-01 3.228724075238e-01 3.196983453485e-01 3.164333522315e-01 3.130762820361e-01 3.096362732003e-01 3.061094751923e-01 3.025062172398e-01 2.988270811545e-01 2.950751675011e-01 2.912606452118e-01 2.873810832412e-01 2.834495792779e-01 2.794666632706e-01 2.754412357801e-01 2.713809122831e-01 2.672876949412e-01 2.631791507737e-01 2.590538204999e-01 2.549279472832e-01 2.508089380999e-01 2.467050931716e-01 2.426344775995e-01 2.385999687192e-01 2.346250242145e-01 2.307145530467e-01 2.268874920562e-01 2.231610061365e-01 2.195452563886e-01 2.160661436123e-01 2.127305453975e-01 2.095669069714e-01 2.065874678339e-01 2.038109685028e-01 2.012629143976e-01 1.989517585280e-01 1.969076730972e-01 1.951376951474e-01 1.936660045273e-01 1.925061525529e-01 1.916680168732e-01 1.911715480497e-01 1.910171214445e-01 1.912190584973e-01 1.917779942639e-01 1.926947424209e-01 1.939730161673e-01 1.956005092561e-01 1.975798064945e-01 1.998933029295e-01 2.025363889401e-01 2.054929204743e-01 2.087465838557e-01 2.122858261255e-01 2.160871678744e-01 2.201404349570e-01 2.244231776206e-01 2.289164820107e-01 2.336067813953e-01 2.384698124375e-01 2.434937001734e-01 2.486561677997e-01 2.539417757185e-01 2.593355747759e-01 2.648160701002e-01 2.703743875234e-01 2.759893221207e-01 2.816499134825e-01 2.873418296921e-01 2.930481591596e-01 2.987606737376e-01 3.044622985349e-01 3.101439369796e-01 3.157927145167e-01 3.213960210663e-01 3.269464454312e-01 3.324303628794e-01 3.378392934208e-01 3.431635790064e-01 3.483921959264e-01 3.535181453079e-01 3.585312250586e-01 3.634224570017e-01 3.681853788384e-01 3.728091890017e-01 3.772896070717e-01 3.816157382681e-01 3.857822095649e-01 3.897834326976e-01 3.936084367357e-01 3.972558339685e-01 4.007164665262e-01 4.039849495693e-01 4.070570635880e-01 4.099255208239e-01 4.125876412486e-01 4.150364435138e-01 4.172686681203e-01 4.192806858140e-01 4.210661105633e-01 4.226246340257e-01 4.239497696202e-01 4.250400304202e-01 4.258924276946e-01 4.265032790029e-01 4.268724036088e-01 4.269968075425e-01 4.268743760764e-01 4.265057023704e-01 4.258873392393e-01 4.250222015425e-01 4.239081125117e-01 4.225471596277e-01 4.209375819675e-01 4.190830001985e-01 4.169832389068e-01 4.146402625665e-01 4.120586227239e-01 4.092372808877e-01 4.061842363023e-01 4.028984339141e-01 3.993876425258e-01 3.956544566962e-01 3.917039015518e-01 3.875438515254e-01 3.831777940625e-01 3.786152865788e-01 3.738617449940e-01 3.689264448335e-01 3.638181389447e-01 3.585468179630e-01 3.531197618987e-01 3.475522839092e-01 3.418525089353e-01 3.360342422300e-01 3.301118742814e-01 3.240967241164e-01 3.180072995569e-01 3.118562129190e-01 3.056635032251e-01 2.994463853983e-01 2.932233922300e-01 2.870174604153e-01 2.808477546940e-01 2.747394483500e-01 2.687155370307e-01 2.628033027639e-01 2.570282564430e-01 2.514200882920e-01 2.460058293854e-01 2.408169586292e-01 2.358842865597e-01 2.312353782974e-01 2.269048960412e-01 2.229197566218e-01 2.193103065497e-01 2.161036235185e-01 2.133224414592e-01 2.109901990820e-01 2.091232297832e-01 2.077340450413e-01 2.068323021141e-01 2.064193711705e-01 2.064916401126e-01 2.070435686324e-01 2.080590061585e-01 2.095202716309e-01 2.114070160046e-01 2.136895377874e-01 2.163423885206e-01 2.193316474753e-01 2.226268356456e-01 2.261932064691e-01 2.299983658261e-01 2.340075394572e-01 2.381901983073e-01 2.425123613556e-01 2.469451978510e-01 2.514600172738e-01 2.560265052216e-01 2.606219143462e-01 2.652189286995e-01 2.697965184467e-01 2.743309956081e-01 2.788037566903e-01 2.831930123639e-01 2.874843965728e-01 2.916594474176e-01 2.957037288361e-01 2.996029352345e-01 3.033445965665e-01 3.069168269348e-01 3.103075091344e-01 3.135063472852e-01 3.165070296615e-01 3.192979824614e-01 3.218751521647e-01 3.242298574795e-01 3.263568533202e-01 3.282501201818e-01 3.299077510812e-01 3.313246708014e-01 3.324972581170e-01 3.334258629911e-01 3.341072045206e-01 3.345422704939e-01 3.347298098471e-01 3.346725374793e-01 3.343703401845e-01 3.338265471314e-01 3.330453301836e-01 3.320296220712e-01 3.307860758633e-01 3.293186122613e-01 3.276350271204e-01 3.257435739581e-01 3.236526483543e-01 3.213717050252e-01 3.189119675205e-01 3.162859584464e-01 3.135062231723e-01 3.105889229433e-01 3.075478066226e-01 3.044021334048e-01 3.011699364279e-01 2.978689353178e-01 2.945255652762e-01 2.911563877390e-01 2.877921224967e-01 2.844549711582e-01 2.811717580911e-01 2.779739902574e-01 2.748872723906e-01 2.719440595647e-01 2.691746991616e-01 2.666096476996e-01 2.642805216658e-01 2.622170563348e-01 2.604494798131e-01 2.590040353644e-01 2.579077224275e-01 2.571829963926e-01 2.568485335207e-01 2.569205647598e-01 2.574105987063e-01 2.583240646109e-01 2.596668109187e-01 2.614314623885e-01 2.636149767563e-01 2.662032021103e-01 2.691796622427e-01 2.725265295640e-01 2.762181682423e-01 2.802298255824e-01 2.845335242408e-01 2.890987891133e-01 2.938960830508e-01 2.988907133449e-01 3.040538722331e-01 3.093504566049e-01 3.147496693750e-01 3.202206938376e-01 3.257328806655e-01 3.312573483379e-01 3.367656817518e-01 3.422303683695e-01 3.476292292641e-01 3.529358784989e-01 3.581309953221e-01 3.631923513051e-01 3.681037089476e-01 3.728483226048e-01 3.774116609047e-01 3.817821361441e-01 3.859490472550e-01 3.899034001208e-01 3.936398353331e-01 3.971527042940e-01 4.004404164122e-01 4.035018533691e-01 4.063365585331e-01 4.089485603982e-01 4.113399731862e-01 4.135195867884e-01 4.154910826035e-01 4.172642522277e-01 4.188481162723e-01 4.202524169756e-01 4.214885320567e-01 4.225682285495e-01 4.235018572510e-01 4.243032673702e-01 4.249822569214e-01 4.255508164858e-01 4.260191535787e-01 4.263980288520e-01 4.266957425135e-01 4.269184285637e-01 4.270733272377e-01 4.271637051264e-01 4.271914432793e-01 4.271599030699e-01 4.270645970655e-01 4.269050843995e-01 4.266756470101e-01 4.263708186937e-01 4.259843202168e-01 4.255051698121e-01 4.249267179495e-01 4.242375233084e-01 4.234276338618e-01 4.224891281500e-01 4.214100720607e-01 4.201849199678e-01 4.188039243347e-01 4.172653400508e-01 4.155625364163e-01 4.136980379389e-01 4.116736914363e-01 4.094962036879e-01 4.071745693544e-01 4.047222315008e-01 4.021586048058e-01 3.995039131647e-01 3.967855887330e-01 3.940317930074e-01 3.912788359937e-01 3.885631008164e-01 3.859242981012e-01 3.834058776098e-01 3.810481965701e-01 3.788973861097e-01 3.769941750292e-01 3.753791390448e-01 3.740887304064e-01 3.731525931014e-01 3.725976330670e-01 3.724404404247e-01 3.726916359812e-01 3.733521509988e-01 3.744123517279e-01 3.758576012499e-01 3.776608759553e-01 3.797890851331e-01 3.822015776657e-01 3.848522270678e-01 3.876896903929e-01 3.906612774452e-01 3.937105075292e-01 3.967835801432e-01 3.998257740286e-01 4.027869363363e-01 4.056186979378e-01 4.082814906217e-01 4.107379392741e-01 4.129592882699e-01 4.149229185465e-01 4.166155712697e-01 4.180299372172e-01 4.191689176852e-01 4.200398566622e-01 4.206605948281e-01 4.210517970322e-01 4.212401700053e-01 4.212595789434e-01 4.211449991756e-01 4.209308461609e-01 4.206561252846e-01 4.203542614272e-01 4.200580583832e-01 4.197932620411e-01 4.195823887113e-01 4.194390591643e-01 4.193689054345e-01 4.193709770003e-01 4.194350312965e-01 4.195406911385e-01 4.196649694154e-01 4.197748292316e-01 4.198346384573e-01 4.198077720765e-01 4.196524260995e-01 4.193311360676e-01 4.188090337617e-01 4.180586827229e-01 4.170540473435e-01 4.157835096651e-01 4.142424812780e-01 4.124374294372e-01 4.103874185588e-01 4.081224962675e-01 4.056861601428e-01 4.031287854185e-01 4.005151629054e-01 3.979133053952e-01 3.953972974439e-01 3.930466434683e-01 3.909363415045e-01 3.891399024416e-01 3.877203348092e-01 3.867332777448e-01 3.862184895056e-01 3.861999324140e-01 3.866887417775e-01 3.876732083789e-01 3.891300897428e-01 3.910206577890e-01 3.932943654500e-01 3.958909122184e-01 3.987475815374e-01 4.017965145913e-01 4.049732837699e-01 4.082153871344e-01 4.114672333126e-01 4.146810952416e-01 4.178163478983e-01 4.208413775715e-01 4.237340124206e-01 4.264767160041e-01 4.290610247219e-01 4.314785085587e-01 4.337266288594e-01 4.358019870310e-01 4.376976163707e-01 4.394090472058e-01 4.409195291204e-01 4.422154216575e-01 4.432724877887e-01 4.440637926335e-01 4.445585576746e-01 4.447225523585e-01 4.445227848559e-01 4.439243689931e-01 4.429001817083e-01 4.414256184162e-01 4.394842433049e-01 4.370722780147e-01 4.341939965626e-01 4.308680245262e-01 4.271241997377e-01 4.230096370316e-01 4.185755472905e-01 4.138918390775e-01 4.090310119563e-01 4.040755414105e-01 3.991072082424e-01 3.942077377045e-01 3.894541095628e-01 3.849160503255e-01 3.806501573477e-01 3.767008583782e-01 3.730959999978e-01 3.698496693157e-01 3.669620925060e-01 3.644217449113e-01 3.622081364090e-01 3.603020848071e-01 3.586811255364e-01 3.573313100796e-01 3.562500868020e-01 3.554470263949e-01 3.549499302138e-01 3.547995384502e-01 3.550529247815e-01 3.557763108889e-01 3.570449149003e-01 3.589272172611e-01 3.614859193016e-01 3.647659257887e-01 3.687912821511e-01 3.735601298378e-01 3.790349894238e-01 3.851589952681e-01 3.918418362212e-01 3.989784975108e-01 4.064475125417e-01 4.141236213374e-01 4.218790977407e-01 4.277829413600e-01 4.332956563910e-01 4.385570765821e-01 4.437489349610e-01 4.490186641870e-01 4.544195425083e-01 4.598832552568e-01 4.652377412013e-01 4.702483076250e-01 4.746931479924e-01 4.784259932435e-01 4.814118400424e-01 4.837348184188e-01 4.855667965713e-01 4.871091464658e-01 4.885222031871e-01 4.898827714704e-01 4.911543239693e-01 4.922067856946e-01 4.928646360100e-01 4.929821730905e-01 4.924888962967e-01 4.914413519829e-01 4.900140925946e-01 4.884629856206e-01 4.870680032372e-01 4.860531411646e-01 4.855332187589e-01 4.854913902796e-01 4.858029028998e-01 4.862867308105e-01 4.867780658895e-01 4.871953327469e-01 4.875686841029e-01 4.880351555931e-01 4.887940877965e-01 4.900409715144e-01 4.918897368227e-01 4.943350022453e-01 4.972427934475e-01 5.003817653141e-01 5.034911584945e-01 5.063596130734e-01 5.088737689453e-01 5.110479425726e-01 5.130159008695e-01 5.149716161525e-01 5.171075131002e-01 5.195595112381e-01 5.223578513755e-01 5.254267884161e-01 5.286280698434e-01 5.318100968663e-01 5.348652954124e-01 5.377725963199e-01 5.405945509962e-01 5.434459089417e-01 5.464337786490e-01 5.496002341856e-01 5.528735636623e-01 5.560804509785e-01 5.589937074871e-01 5.614313250586e-01 5.633825636371e-01 5.651394449828e-01 5.674043599494e-01 5.713247131451e-01 5.784578954246e-01 5.905578740053e-01 5.707786685782e-01 5.455907503365e-01 5.381317483873e-01 5.231685182705e-01 5.098719014468e-01 5.041802004579e-01 5.075703327949e-01 5.167503506509e-01 5.260037171962e-01 5.303237080772e-01 5.275985452687e-01 5.192796283373e-01 5.096717436974e-01 5.039312926492e-01 5.052974389215e-01 5.131023616393e-01 5.230586743628e-01 5.296484945749e-01 5.287684360171e-01 5.195038056482e-01 5.046471438626e-01 4.899161849947e-01 4.816492813985e-01 4.834118622588e-01 4.936337781964e-01 5.063532731239e-01 5.144169828017e-01 5.125940990761e-01 4.994483697428e-01 4.779654036816e-01 4.550704712992e-01 4.394939458096e-01 4.376326532129e-01 4.494930149094e-01 4.686206190803e-01 4.861818903984e-01 4.951095408564e-01 4.922361477523e-01 4.787523671826e-01 4.596388945874e-01 4.420496603232e-01 4.324297802764e-01 4.333132013833e-01 4.421066365639e-01 4.532360767468e-01 4.615777611712e-01 4.648312780054e-01 4.640694417135e-01 4.627857709613e-01 4.648026127973e-01 4.718440348865e-01 4.823136491669e-01 4.920987124633e-01 4.967976646305e-01 4.938669437555e-01 4.839550998273e-01 4.710674576441e-01 4.613571637151e-01 4.603849680164e-01 4.698355780229e-01 4.862875283916e-01 5.031209575217e-01 5.138530963537e-01 5.146358985840e-01 5.054528643844e-01 4.901432487246e-01 4.752380154399e-01 4.673674603886e-01 4.697816703715e-01 4.803764243547e-01 4.930145574833e-01 5.010174086499e-01 5.001734443786e-01 4.903095883635e-01 4.754958197614e-01 4.628541766554e-01 4.595997718784e-01 4.689858745257e-01 4.881679764786e-01 5.100130269979e-01 5.270289543333e-01 5.343834926952e-01 5.312930871909e-01 5.210997074323e-01 5.101596162579e-01 5.054083480929e-01 5.109650647403e-01 5.258963379678e-01 5.449717808445e-01 5.617758081964e-01 5.716451687639e-01 5.732296219065e-01 5.686319075947e-01 5.623226047144e-01 5.590545226295e-01 5.613670334952e-01 5.681719820181e-01 5.753547185151e-01 5.780096304980e-01 5.728027819785e-01 5.594933216553e-01 5.413255973004e-01 5.240969280940e-01 5.138259971874e-01 5.135339508484e-01 5.212568761161e-01 5.309884772280e-01 5.357767958998e-01 5.306814768139e-01 5.144920339149e-01 4.902924967598e-01 4.648648410089e-01 4.466188788405e-01 4.416275725377e-01 4.498723813363e-01 4.652018516564e-01 4.792182002198e-01 4.853485197432e-01 4.809880326455e-01 4.680079709843e-01 4.520580732058e-01 4.406000454632e-01 4.394466315011e-01 4.494457027741e-01 4.660781862754e-01 4.824174106415e-01 4.926487462663e-01 4.947732289770e-01
 3.029449972339e-01 3.044780326457e-01 3.060093058649e-01 3.075258100345e-01 3.090336663036e-01 3.105572039215e-01 3.121053900529e-01 3.136554167938e-01 3.151819363473e-01 3.166871948987e-01 3.181896417195e-01 3.196952614037e-01 3.211940837198e-01 3.226809422164e-01 3.241675528685e-01 3.256657388227e-01 3.271706997604e-01 3.286663166714e-01 3.301459268839e-01 3.316124905836e-01 3.330685418234e-01 3.345135589610e-01 3.359555349342e-01 3.374090663534e-01 3.388784692793e-01 3.403485236795e-01 3.418006415582e-01 3.432325221080e-01 3.446544693615e-01 3.460751965773e-01 3.474928477198e-01 3.489067452228e-01 3.503226788422e-01 3.517440078812e-01 3.531645141374e-01 3.545748650807e-01 3.559715082718e-01 3.573558935340e-01 3.587280755867e-01 3.600891359945e-01 3.614474779528e-01 3.628134945570e-01 3.641883358449e-01 3.655596885494e-01 3.669143941221e-01 3.682502489969e-01 3.695737218117e-01 3.708928908874e-01 3.722102303651e-01 3.735265337346e-01 3.748409094934e-01 3.761477364344e-01 3.774440650628e-01 3.787353173014e-01 3.800272310692e-01 3.813156908683e-01 3.825871680983e-01 3.838345924061e-01 3.850659169425e-01 3.862992809590e-01 3.875479957171e-01 3.888088322653e-01 3.900647609102e-01 3.912948500283e-01 3.924902045242e-01 3.936636965113e-01 3.948405487072e-01 3.960402881087e-01 3.972568660048e-01 3.984647563969e-01 3.996415294920e-01 4.007860658889e-01 4.019180756258e-01 4.030583989256e-01 4.042156989069e-01 4.053751361386e-01 4.065142383226e-01 4.076187543320e-01 4.086959238167e-01 4.097699951055e-01 4.108616112554e-01 4.119694484179e-01 4.130704205960e-01 4.141408728683e-01 4.151719427379e-01 4.161761144058e-01 4.171787647655e-01 4.182012154859e-01 4.192442287973e-01 4.202887385408e-01 4.213074332068e-01 4.222859794965e-01 4.232324507969e-01 4.241672303625e-01 4.251124944964e-01 4.260774121423e-01 4.270552562195e-01 4.280278315087e-01 4.289736462219e-01 4.298848480305e-01 4.307669498950e-01 4.316363232531e-01 4.325085807807e-01 4.333931471287e-01 4.342887120054e-01 4.351812930528e-01 4.360507035196e-01 4.368849368581e-01 4.376850621692e-01 4.384649886462e-01 4.392426329934e-01 4.400327325566e-01 4.408352494574e-01 4.416338811994e-01 4.424061817475e-01 4.431399981253e-01 4.438396877626e-01 4.445226844426e-01 4.452085887488e-01 4.459093658164e-01 4.466185320260e-01 4.473161799349e-01 4.479829186928e-01 4.486105347155e-01 4.492098381018e-01 4.498011650143e-01 4.504034422950e-01 4.510224599171e-01 4.516477206691e-01 4.522541634590e-01 4.528215417172e-01 4.533483377556e-01 4.538495480542e-01 4.543515166915e-01 4.548734863769e-01 4.554155285430e-01 4.559576072167e-01 4.564696791623e-01 4.569313676541e-01 4.573467012662e-01 4.577379229000e-01 4.581354618014e-01 4.585587638250e-01 4.590065925380e-01 4.594538936006e-01 4.598702620761e-01 4.602355364722e-01 4.605525862277e-01 4.608428213593e-01 4.611308715653e-01 4.614362768009e-01 4.617600092473e-01 4.620863626710e-01 4.623975815054e-01 4.626833686577e-01 4.629427003442e-01 4.631826419845e-01 4.634073143030e-01 4.636214382226e-01 4.638225109591e-01 4.640130108681e-01 4.641999209083e-01 4.643945520252e-01 4.646003547170e-01 4.648089155026e-01 4.650029037272e-01 4.651612245895e-01 4.652732789098e-01 4.653463477350e-01 4.654049515485e-01 4.654773903964e-01 4.655777628332e-01 4.657007332844e-01 4.658209668790e-01 4.659031766649e-01 4.659285823295e-01 4.658999556524e-01 4.658408768438e-01 4.657837320649e-01 4.657484606531e-01 4.657344920208e-01 4.657207660828e-01 4.656776987704e-01 4.655882347827e-01 4.654520191270e-01 4.652822790672e-01 4.650985938439e-01 4.649152912357e-01 4.647374334061e-01 4.645612892114e-01 4.643790141842e-01 4.641801023588e-01 4.639504473443e-01 4.636830026436e-01 4.633823786458e-01 4.630649293203e-01 4.627542930752e-01 4.624618121415e-01 4.621820022230e-01 4.618875580553e-01 4.615472557804e-01 4.611517368715e-01 4.607113866473e-01 4.602583945425e-01 4.598195526219e-01 4.594018960640e-01 4.589860257065e-01 4.585350417081e-01 4.580241452565e-01 4.574509592785e-01 4.568414777318e-01 4.562341871081e-01 4.556521484747e-01 4.550868263168e-01 4.545028976094e-01 4.538623651945e-01 4.531521972682e-01 4.523960970268e-01 4.516389218710e-01 4.509166085961e-01 4.502247415112e-01 4.495310336461e-01 4.487908858368e-01 4.479900334334e-01 4.471503714749e-01 4.463139226430e-01 4.455150757165e-01 4.447528833265e-01 4.439954531941e-01 4.432033365466e-01 4.423575882918e-01 4.414696726149e-01 4.405771448861e-01 4.397116080789e-01 4.388771899646e-01 4.380470288125e-01 4.371817783027e-01 4.362554914378e-01 4.352802140490e-01 4.342894973425e-01 4.333176059119e-01 4.323659913957e-01 4.314016748183e-01 4.303835938674e-01 4.292949850544e-01 4.281581767116e-01 4.270169960815e-01 4.258997681216e-01 4.247941084441e-01 4.236625194535e-01 4.224734983274e-01 4.212331921826e-01 4.199808098569e-01 4.187560706284e-01 4.175673482769e-01 4.163839068114e-01 4.151671135454e-01 4.139020952614e-01 4.126125910705e-01 4.113368041246e-01 4.100917368908e-01 4.088584019289e-01 4.075941458276e-01 4.062747635406e-01 4.049089152544e-01 4.035320366524e-01 4.021674297629e-01 4.008084090460e-01 3.994229531720e-01 3.979859212113e-01 3.965056173896e-01 3.950113770013e-01 3.935314300072e-01 3.920630985125e-01 3.905837010598e-01 3.890730248754e-01 3.875353083605e-01 3.859951376682e-01 3.844704539496e-01 3.829553698555e-01 3.814267310177e-01 3.798635337721e-01 3.782695963428e-01 3.766630591607e-01 3.750595911451e-01 3.734546891238e-01 3.718314849838e-01 3.701780319596e-01 3.684987400968e-01 3.668088374606e-01 3.651185851322e-01 3.634247562175e-01 3.617180266817e-01 3.599953851106e-01 3.582631073162e-01 3.565285115920e-01 3.547910028343e-01 3.530410699327e-01 3.512711238370e-01 3.494842170649e-01 3.476887550595e-01 3.458903968308e-01 3.440871177497e-01 3.422697856352e-01 3.404344000941e-01 3.385851720694e-01 3.367298641649e-01 3.348721925354e-01 3.330108689936e-01 3.311411289225e-01 3.292615174067e-01 3.273752761949e-01 3.254821988991e-01 3.235817989062e-01 3.216721710268e-01 3.197532220956e-01 3.178301064296e-01 3.159038556466e-01 3.139736053706e-01 3.120353032487e-01 3.100890480221e-01 3.081362669011e-01 3.061822752457e-01 3.042279768827e-01 3.022730288878e-01 3.003134215429e-01 2.983483562994e-01 2.963785416363e-01 2.944056608121e-01 2.924319623768e-01 2.904584880943e-01 2.884843881011e-01 2.865093422467e-01 2.845325661064e-01 2.825535091366e-01 2.805736408092e-01 2.785958071139e-01 2.766194145005e-01 2.746460696048e-01 2.726743051621e-01 2.707034586934e-01 2.687338954032e-01 2.667667288619e-01 2.648045619825e-01 2.628482573552e-01 2.608973473528e-01 2.589522847976e-01 2.570107563164e-01 2.550756236389e-01 2.531482409014e-01 2.512302013835e-01 2.493223999277e-01 2.474239781218e-01 2.455338690092e-01 2.436538173709e-01 2.417856208372e-01 2.399304294022e-01 2.380887855753e-01 2.362605542110e-01 2.344446969783e-01 2.326425829015e-01 2.308560494784e-01 2.290855001340e-01 2.273335044575e-01 2.255997734245e-01 2.238841330375e-01 2.221873201299e-01 2.205098247734e-01 2.188534468327e-01 2.172192412460e-01 2.156091375266e-01 2.140234159584e-01 2.124615942995e-01 2.109257537778e-01 2.094152773348e-01 2.079326807277e-01 2.064789412570e-01 2.050548231244e-01 2.036613021831e-01 2.022992511845e-01 2.009696198838e-01 1.996729226978e-01 1.984095121640e-01 1.971814112912e-01 1.959896046809e-01 1.948352736937e-01 1.937194252242e-01 1.926421599392e-01 1.916045069786e-01 1.906074273284e-01 1.896509855679e-01 1.887370540828e-01 1.878662544415e-01 1.870395832388e-01 1.862579108374e-01 1.855219327304e-01 1.848315610555e-01 1.841881023231e-01 1.835909547452e-01 1.830426098377e-01 1.825418620685e-01 1.820903746804e-01 1.816889563659e-01 1.813366289067e-01 1.810346123367e-01 1.807822116662e-01 1.805804852073e-01 1.804288421913e-01 1.803283119387e-01 1.802792963798e-01 1.802803558300e-01 1.803321675176e-01 1.804343312557e-01 1.805863166876e-01 1.807892683598e-01 1.810413767343e-01 1.813432789574e-01 1.816935543820e-01 1.820925009410e-01 1.825382355136e-01 1.830326114379e-01 1.835735887151e-01 1.841604291907e-01 1.847929657384e-01 1.854691779443e-01 1.861889486745e-01 1.869520748833e-01 1.877582986084e-01 1.886056547650e-01 1.894935449681e-01 1.904213421563e-01 1.913869306003e-01 1.923897985664e-01 1.934292825514e-01 1.945057230344e-01 1.956158599831e-01 1.967600051036e-01 1.979364896496e-01 1.991437591753e-01 2.003814601603e-01 2.016482663302e-01 2.029436817281e-01 2.042665766625e-01 2.056149564986e-01 2.069898846496e-01 2.083877321243e-01 2.098090169473e-01 2.112525424494e-01 2.127164038193e-01 2.142009612228e-01 2.157055603642e-01 2.172271415275e-01 2.187658594009e-01 2.203204899585e-01 2.218890520644e-01 2.234727943534e-01 2.250695065041e-01 2.266791627519e-01 2.282996372949e-01 2.299304959546e-01 2.315706328310e-01 2.332195840429e-01 2.348770967049e-01 2.365414122029e-01 2.382129041306e-01 2.398892626840e-01 2.415703082988e-01 2.432553154104e-01 2.449440624594e-01 2.466346309132e-01 2.483277301511e-01 2.500209392290e-01 2.517147565292e-01 2.534077484258e-01 2.550994304756e-01 2.567893171506e-01 2.584765389105e-01 2.601607687193e-01 2.618404405125e-01 2.635170108418e-01 2.651875611938e-01 2.668527119439e-01 2.685122181985e-01 2.701642941051e-01 2.718091605537e-01 2.734461279847e-01 2.750745218975e-01 2.766953250753e-01 2.783044743918e-01 2.799042668392e-01 2.814929636528e-01 2.830694531682e-01 2.846361419469e-01 2.861898921488e-01 2.877310576510e-01 2.892576691133e-01 2.907706894019e-01 2.922687609894e-01 2.937541045881e-01 2.952244286060e-01 2.966794308933e-01 2.981182326962e-01 2.995404267109e-01 3.009457569990e-01 3.023350048174e-01 3.037069213851e-01 3.050622371412e-01 3.063983280725e-01 3.077143252237e-01 3.090126827126e-01 3.102906489507e-01 3.115502467352e-01 3.127903209591e-01 3.140086192603e-01 3.152055126463e-01 3.163812737537e-01 3.175355233160e-01 3.186686798374e-01 3.197795799443e-01 3.208686269106e-01 3.219345672797e-01 3.229774136908e-01 3.239970000799e-01 3.249934237065e-01 3.259662931833e-01 3.269134120703e-01 3.278370236215e-01 3.287351918006e-01 3.296091183011e-01 3.304588296337e-01 3.312827814268e-01 3.320805875962e-01 3.328515408096e-01 3.335960091963e-01 3.343140503573e-01 3.350055351339e-01 3.356711351677e-01 3.363101583577e-01 3.369215252185e-01 3.375045294474e-01 3.380600759058e-01 3.385861554268e-01 3.390850129679e-01 3.395549531758e-01 3.399968648058e-01 3.404098104346e-01 3.407938798631e-01 3.411474984912e-01 3.414734099865e-01 3.417690131929e-01 3.420356888474e-01 3.422729735778e-01 3.424807586820e-01 3.426583013699e-01 3.428046702210e-01 3.429215570774e-01 3.430085042183e-01 3.430639978947e-01 3.430898801764e-01 3.430854651393e-01 3.430503433627e-01 3.429834057494e-01 3.428855340060e-01 3.427546035841e-01 3.425940495077e-01 3.424006348950e-01 3.421774031862e-01 3.419231364727e-01 3.416379026236e-01 3.413209839995e-01 3.409721334360e-01 3.405907199632e-01 3.401773951432e-01 3.397322301704e-01 3.392552093279e-01 3.387480126386e-01 3.382092687595e-01 3.376390319956e-01 3.370367034257e-01 3.364009796644e-01 3.357328488950e-01 3.350319380856e-01 3.342997589452e-01 3.335379547481e-01 3.327438248047e-01 3.319186324581e-01 3.310610521803e-01 3.301712042157e-01 3.292491203877e-01 3.282957141942e-01 3.273111238637e-01 3.262951561310e-01 3.252482893195e-01 3.241685347383e-01 3.230576411863e-01 3.219146505172e-01 3.207414670498e-01 3.195363942010e-01 3.183003257007e-01 3.170333286013e-01 3.157345349455e-01 3.144058518822e-01 3.130465321822e-01 3.116579967772e-01 3.102391327636e-01 3.087898417611e-01 3.073104889544e-01 3.058011754522e-01 3.042632761818e-01 3.026957498635e-01 3.010998760665e-01 2.994750012931e-01 2.978200190948e-01 2.961376842721e-01 2.944260285725e-01 2.926870904464e-01 2.909193015458e-01 2.891241016357e-01 2.873023674049e-01 2.854530859614e-01 2.835792085756e-01 2.816784082966e-01 2.797511525849e-01 2.777984410273e-01 2.758199751548e-01 2.738173878237e-01 2.717915096305e-01 2.697422997554e-01 2.676697819473e-01 2.655719731964e-01 2.634513301683e-01 2.613070530511e-01 2.591418856600e-01 2.569566838970e-01 2.547521711087e-01 2.525257603858e-01 2.502787693686e-01 2.480106480467e-01 2.457241396688e-01 2.434211110229e-01 2.411015836082e-01 2.387684698040e-01 2.364172618643e-01 2.340523981515e-01 2.316722403040e-01 2.292788572199e-01 2.268744458365e-01 2.244587218631e-01 2.220334940285e-01 2.195992708752e-01 2.171576586462e-01 2.147083269978e-01 2.122531048035e-01 2.097929460500e-01 2.073299324210e-01 2.048663789628e-01 2.024025238242e-01 1.999408726520e-01 1.974817164608e-01 1.950269372588e-01 1.925785339383e-01 1.901385774426e-01 1.877100324146e-01 1.852932257474e-01 1.828918032483e-01 1.805069407969e-01 1.781398383517e-01 1.757960144058e-01 1.734755369835e-01 1.711836869796e-01 1.689211635783e-01 1.666915619768e-01 1.644986037974e-01 1.623437530259e-01 1.602326237836e-01 1.581685069077e-01 1.561540813157e-01 1.541949367662e-01 1.522921932025e-01 1.504512753211e-01 1.486769116332e-01 1.469712896731e-01 1.453431018845e-01 1.437929601399e-01 1.423273396037e-01 1.409486404637e-01 1.396612618683e-01 1.384726397610e-01 1.373844591677e-01 1.364023973632e-01 1.355310753247e-01 1.347708947695e-01 1.341291960509e-01 1.336054205271e-01 1.332062898490e-01 1.329330828740e-01 1.327874416357e-01 1.327736060419e-01 1.328883273647e-01 1.331362410152e-01 1.335168580289e-01 1.340295013940e-01 1.346760426163e-01 1.354522810612e-01 1.363593796840e-01 1.373942156013e-01 1.385550070068e-01 1.398411307330e-01 1.412471317914e-01 1.427718429205e-01 1.444108574738e-01 1.461606849809e-01 1.480191633248e-01 1.499805145931e-01 1.520427002228e-01 1.542001436491e-01 1.564491176767e-01 1.587870782996e-01 1.612065755171e-01 1.637074926581e-01 1.662833709862e-01 1.689298559793e-01 1.716459502722e-01 1.744236293791e-01 1.772629757427e-01 1.801579759690e-01 1.831048660481e-01 1.861027514809e-01 1.891436511076e-01 1.922295184521e-01 1.953537983574e-01 1.985130257944e-01 2.017068462429e-01 2.049290215231e-01 2.081801006962e-01 2.114531233492e-01 2.147489799996e-01 2.180637554349e-01 2.213923714956e-01 2.247365268142e-01 2.280905361897e-01 2.314526515779e-01 2.348212418691e-01 2.381921143626e-01 2.415653407177e-01 2.449358318014e-01 2.483037339875e-01 2.516668758592e-01 2.550203073980e-01 2.583666940731e-01 2.616977981351e-01 2.650172330437e-01 2.683198443406e-01 2.716031729494e-01 2.748684055749e-01 2.781085954530e-01 2.813265553509e-01 2.845172125223e-01 2.876785652428e-01 2.908110163862e-01 2.939092029798e-01 2.969749698827e-01 3.000038054908e-01 3.029943628329e-01 3.059451432536e-01 3.088535645933e-01 3.117196690974e-01 3.145391554437e-01 3.173115383355e-01 3.200357614412e-01 3.227070404498e-01 3.253275009805e-01 3.278914818717e-01 3.303996478254e-01 3.328491828249e-01 3.352377534402e-01 3.375661371010e-01 3.398277238919e-01 3.420262030830e-01 3.441556318607e-01 3.462161049668e-01 3.482063528780e-01 3.501227678486e-01 3.519666926946e-01 3.537328512440e-01 3.554231287085e-01 3.570336207466e-01 3.585623802557e-01 3.600106471413e-01 3.613731720031e-01 3.626505128497e-01 3.638407818277e-01 3.649423433989e-01 3.659524303017e-01 3.668717115825e-01 3.676971757643e-01 3.684278854178e-01 3.690622623472e-01 3.695994553234e-01 3.700378089771e-01 3.703766722561e-01 3.706138585730e-01 3.707493928007e-01 3.707814478040e-01 3.707093487881e-01 3.705313678267e-01 3.702479618161e-01 3.698564476262e-01 3.693573322520e-01 3.687491984060e-01 3.680310940585e-01 3.672028663231e-01 3.662633894813e-01 3.652127067509e-01 3.640493086900e-01 3.627743989535e-01 3.613873352171e-01 3.598873385012e-01 3.582749452840e-01 3.565503431587e-01 3.547139388137e-01 3.527661094233e-01 3.507061912565e-01 3.485366292451e-01 3.462564838215e-01 3.438675789477e-01 3.413702762636e-01 3.387656282889e-01 3.360564188885e-01 3.332413264999e-01 3.303242025042e-01 3.273065398837e-01 3.241898829294e-01 3.209782318465e-01 3.176705988484e-01 3.142755852373e-01 3.107903086221e-01 3.072217602786e-01 3.035745516990e-01 2.998472995750e-01 2.960529152555e-01 2.921883995195e-01 2.882636447657e-01 2.842826699789e-01 2.802484971292e-01 2.761751258405e-01 2.720599914245e-01 2.679194875118e-01 2.637556781137e-01 2.595782462642e-01 2.554008743181e-01 2.512261494463e-01 2.470738576782e-01 2.429480999209e-01 2.388652529175e-01 2.348385447580e-01 2.308783575071e-01 2.270067278891e-01 2.232299983725e-01 2.195736674834e-01 2.160473513823e-01 2.126736201725e-01 2.094709077618e-01 2.064523033734e-01 2.036474136074e-01 2.010639932352e-01 1.987301755298e-01 1.966608556643e-01 1.948718990973e-01 1.933877198068e-01 1.922140025177e-01 1.913752193200e-01 1.908739687606e-01 1.907246238968e-01 1.909351644864e-01 1.915029781119e-01 1.924394554999e-01 1.937314056776e-01 1.953842507641e-01 1.973847809869e-01 1.997253757582e-01 2.023960837231e-01 2.053772785133e-01 2.086619124718e-01 2.122270648285e-01 2.160592219210e-01 2.201400456389e-01 2.244478846413e-01 2.289701303280e-01 2.336817746026e-01 2.385690397570e-01 2.436118151858e-01 2.487905510583e-01 2.540917870636e-01 2.594937641816e-01 2.649844889858e-01 2.705456225099e-01 2.761618119655e-01 2.818209837108e-01 2.875046407403e-01 2.932027548126e-01 2.989005828464e-01 3.045849890004e-01 3.102458540973e-01 3.158690193254e-01 3.214452234812e-01 3.269635790450e-01 3.324106727757e-01 3.377809465799e-01 3.430616804530e-01 3.482431050283e-01 3.533178739849e-01 3.582740296801e-01 3.631076397759e-01 3.678055354528e-01 3.723627068157e-01 3.767720363302e-01 3.810222581022e-01 3.851124086105e-01 3.890290198169e-01 3.927701615429e-01 3.963283671851e-01 3.996968186607e-01 4.028715290162e-01 4.058446574997e-01 4.086125371899e-01 4.111710270800e-01 4.135129535248e-01 4.156367082318e-01 4.175360857313e-01 4.192080430630e-01 4.206496916390e-01 4.218547163520e-01 4.228242977896e-01 4.235529171329e-01 4.240395439837e-01 4.242816884456e-01 4.242779436824e-01 4.240278321020e-01 4.235296733764e-01 4.227835362181e-01 4.217877992047e-01 4.205451242761e-01 4.190531143739e-01 4.173150753146e-01 4.153320453082e-01 4.131040424281e-01 4.106365465562e-01 4.079281544360e-01 4.049857531898e-01 4.018100022170e-01 3.984054583560e-01 3.947785183586e-01 3.909313766670e-01 3.868725480159e-01 3.826057927048e-01 3.781393048326e-01 3.734800274070e-01 3.686361490490e-01 3.636155319166e-01 3.584289851269e-01 3.530839240369e-01 3.475940244278e-01 3.419682216450e-01 3.362182787793e-01 3.303615537159e-01 3.244060976840e-01 3.183714829515e-01 3.122707381016e-01 3.061214986911e-01 2.999437285716e-01 2.937520063579e-01 2.875722395048e-01 2.814203982057e-01 2.753248462972e-01 2.693044439061e-01 2.633894967088e-01 2.576031239487e-01 2.519752218534e-01 2.465333805924e-01 2.413058871438e-01 2.363268897930e-01 2.316220782120e-01 2.272270789269e-01 2.231691850639e-01 2.194778180728e-01 2.161819747985e-01 2.133049272619e-01 2.108703162744e-01 2.088964246535e-01 2.073984345068e-01 2.063834125082e-01 2.058583702118e-01 2.058192370193e-01 2.062618873196e-01 2.071726889036e-01 2.085339567502e-01 2.103270046769e-01 2.125227915791e-01 2.150975206087e-01 2.180162091785e-01 2.212502585846e-01 2.247647136359e-01 2.285258524072e-01 2.325014981687e-01 2.366597461369e-01 2.409664108484e-01 2.453915712975e-01 2.499078188409e-01 2.544844311832e-01 2.590976618323e-01 2.637200946469e-01 2.683299797144e-01 2.729035717818e-01 2.774207905779e-01 2.818635394273e-01 2.862126679497e-01 2.904512804168e-01 2.945654151896e-01 2.985397955184e-01 3.023601000454e-01 3.060158543817e-01 3.094950910538e-01 3.127875833822e-01 3.158850939147e-01 3.187774924963e-01 3.214583131567e-01 3.239209441336e-01 3.261580546124e-01 3.281661953026e-01 3.299392034382e-01 3.314745049163e-01 3.327690744651e-01 3.338204184533e-01 3.346274129754e-01 3.351887155145e-01 3.355050835783e-01 3.355757106246e-01 3.354045921644e-01 3.349919315970e-01 3.343433262781e-01 3.334598596615e-01 3.323479480051e-01 3.310134986404e-01 3.294621915411e-01 3.277025613483e-01 3.257424932786e-01 3.235915759280e-01 3.212615357970e-01 3.187639123718e-01 3.161108740309e-01 3.133192048963e-01 3.104023844231e-01 3.073767386277e-01 3.042640540413e-01 3.010801853162e-01 2.978498713414e-01 2.945936487318e-01 2.913351044535e-01 2.881030844251e-01 2.849190194069e-01 2.818161556362e-01 2.788194634586e-01 2.759609474085e-01 2.732695538625e-01 2.707766198777e-01 2.685125327645e-01 2.665063585856e-01 2.647879826863e-01 2.633850724542e-01 2.623211344188e-01 2.616200971261e-01 2.613012872386e-01 2.613782255173e-01 2.618653839306e-01 2.627684628611e-01 2.640904808679e-01 2.658291579808e-01 2.679770450850e-01 2.705253290430e-01 2.734554418931e-01 2.767500118780e-01 2.803872350385e-01 2.843412566309e-01 2.885854131019e-01 2.930893457553e-01 2.978252758890e-01 3.027587603150e-01 3.078594520840e-01 3.130966785058e-01 3.184367470956e-01 3.238519877855e-01 3.293087149156e-01 3.347798987383e-01 3.402382979176e-01 3.456570499676e-01 3.510107010190e-01 3.562766871264e-01 3.614338212919e-01 3.664620907836e-01 3.713435446825e-01 3.760635180192e-01 3.806061732963e-01 3.849609413736e-01 3.891174734993e-01 3.930672700879e-01 3.968051441856e-01 4.003253355999e-01 4.036268255463e-01 4.067073148256e-01 4.095686379228e-01 4.122148211838e-01 4.146475249919e-01 4.168744757339e-01 4.189011738626e-01 4.207366445364e-01 4.223906882459e-01 4.238723317417e-01 4.251931365373e-01 4.263634104912e-01 4.273942986875e-01 4.282973774609e-01 4.290832800215e-01 4.297635805466e-01 4.303465855637e-01 4.308408850667e-01 4.312540786525e-01 4.315921899497e-01 4.318581223993e-01 4.320565994780e-01 4.321871163515e-01 4.322492760138e-01 4.322396731425e-01 4.321544902721e-01 4.319890003847e-01 4.317330194471e-01 4.313814189404e-01 4.309220573456e-01 4.303456495749e-01 4.296415177701e-01 4.287992820924e-01 4.278092338068e-01 4.266609986451e-01 4.253473905926e-01 4.238608614477e-01 4.221980622240e-01 4.203562892570e-01 4.183368684795e-01 4.161441676401e-01 4.137854017147e-01 4.112745432932e-01 4.086246852814e-01 4.058586566314e-01 4.029987390305e-01 4.000754435540e-01 3.971225148416e-01 3.941749121515e-01 3.912745859219e-01 3.884613562631e-01 3.857824257367e-01 3.832811326682e-01 3.810033335939e-01 3.789930771057e-01 3.772873666220e-01 3.759266714328e-01 3.749378010484e-01 3.743483079547e-01 3.741699430454e-01 3.744127452956e-01 3.750745063891e-01 3.761433582170e-01 3.776002833385e-01 3.794149815993e-01 3.815506842417e-01 3.839653990877e-01 3.866086706019e-01 3.894276151997e-01 3.923690773657e-01 3.953758032690e-01 3.983929014248e-01 4.013678018309e-01 4.042517942993e-01 4.070006865394e-01 4.095742344750e-01 4.119419063910e-01 4.140779132829e-01 4.159660935489e-01 4.175976561962e-01 4.189695700416e-01 4.200917739618e-01 4.209746598534e-01 4.216393844614e-01 4.221144536380e-01 4.224272801470e-01 4.226132901808e-01 4.227078532908e-01 4.227469675473e-01 4.227640414963e-01 4.227914643741e-01 4.228560772442e-01 4.229773585977e-01 4.231697995491e-01 4.234397475275e-01 4.237820634503e-01 4.241868402911e-01 4.246346150928e-01 4.250967728779e-01 4.255412833960e-01 4.259296862268e-01 4.262198744313e-01 4.263695550073e-01 4.263399135607e-01 4.260912817451e-01 4.255886793387e-01 4.248086310794e-01 4.237325175077e-01 4.223521573530e-01 4.206720702322e-01 4.187071915865e-01 4.164864374444e-01 4.140477993223e-01 4.114442367400e-01 4.087348975243e-01 4.059897104725e-01 4.032862273361e-01 4.007022192298e-01 3.983184364494e-01 3.962112385111e-01 3.944502407413e-01 3.930984169333e-01 3.922023674631e-01 3.917967500155e-01 3.918982534143e-01 3.925065064468e-01 3.936051993415e-01 3.951628903493e-01 3.971364205990e-01 3.994706608991e-01 4.021053698719e-01 4.049762581736e-01 4.080194770391e-01 4.111725104417e-01 4.143798061474e-01 4.175890500162e-01 4.207598118098e-01 4.238551697361e-01 4.268492552031e-01 4.297223012162e-01 4.324580570322e-01 4.350468479691e-01 4.374795054373e-01 4.397490658929e-01 4.418455657709e-01 4.437573050874e-01 4.454674823914e-01 4.469560337534e-01 4.481977469980e-01 4.491633617390e-01 4.498190397563e-01 4.501315319168e-01 4.500646250588e-01 4.495866388716e-01 4.486676813368e-01 4.472851201271e-01 4.454262201309e-01 4.430851871153e-01 4.402702653143e-01 4.370011959204e-01 4.333117329088e-01 4.292462792608e-01 4.248635109895e-01 4.202300081653e-01 4.154208943496e-01 4.105191119354e-01 4.056028760392e-01 4.007572368189e-01 3.960537605261e-01 3.915613234946e-01 3.873334382559e-01 3.834106577800e-01 3.798182011407e-01 3.765680457328e-01 3.736577161277e-01 3.710741762956e-01 3.688005538079e-01 3.668149464709e-01 3.651004016785e-01 3.636476388174e-01 3.624608485971e-01 3.615581787878e-01 3.609735434518e-01 3.607606839872e-01 3.609832042016e-01 3.617207760566e-01 3.630503234057e-01 3.650507366334e-01 3.677860651001e-01 3.713006102784e-01 3.756185775091e-01 3.807266060582e-01 3.865879841551e-01 3.931275286021e-01 4.002533811742e-01 4.078465252440e-01 4.157805163803e-01 4.239221544734e-01 4.302100489900e-01 4.361705637784e-01 4.419414406278e-01 4.477017337133e-01 4.535921779421e-01 4.596598144087e-01 4.658255609048e-01 4.719041055295e-01 4.776536491694e-01 4.828431009397e-01 4.873216377788e-01 4.910531407250e-01 4.941193911030e-01 4.966895870518e-01 4.989586850508e-01 5.010813510240e-01 5.031194221200e-01 5.050241384514e-01 5.066477148057e-01 5.078014952028e-01 5.083275178913e-01 5.081435166628e-01 5.072975614421e-01 5.059608648119e-01 5.043851081292e-01 5.028499212442e-01 5.015841159387e-01 5.007079909942e-01 5.002136164660e-01 4.999877363060e-01 4.998610510748e-01 4.996791515437e-01 4.993733333228e-01 4.989891093475e-01 4.986786601712e-01 4.986592633359e-01 4.991451058752e-01 5.002705097598e-01 5.020469141419e-01 5.043522513191e-01 5.069626705735e-01 5.096226643007e-01 5.121177032940e-01 5.143353446315e-01 5.162876911295e-01 5.181047375552e-01 5.199762941932e-01 5.220933740291e-01 5.245827812836e-01 5.274712908715e-01 5.306775919994e-01 5.340660040653e-01 5.374938715234e-01 5.408730786760e-01 5.442050329155e-01 5.475864161202e-01 5.511556344813e-01 5.550331529973e-01 5.592557877945e-01 5.637181362539e-01 5.681807092246e-01 5.723254791522e-01 5.758654665864e-01 5.786825894065e-01 5.810166332647e-01 5.836512657946e-01 5.881350924378e-01 5.970969743938e-01 5.926346384530e-01 5.515968581481e-01 5.487413776757e-01 5.405527986912e-01 5.298413713817e-01 5.223499473175e-01 5.216074712068e-01 5.271898391228e-01 5.352998882577e-01 5.411362106038e-01 5.413171801416e-01 5.353555357792e-01 5.258358443163e-01 5.173497345690e-01 5.142953202203e-01 5.183816832847e-01 5.274798996506e-01 5.367057649639e-01 5.409333000360e-01 5.370868875900e-01 5.254744514805e-01 5.099297206063e-01 4.966214601756e-01 4.913835896974e-01 4.963882263305e-01 5.085874274166e-01 5.213017662875e-01 5.275795115406e-01 5.229703698163e-01 5.070418816627e-01 4.837616653046e-01 4.607541217021e-01 4.467835292340e-01 4.473665193161e-01 4.611833726044e-01 4.809293193383e-01 4.977452955030e-01 5.050608126187e-01 5.003867951920e-01 4.855512509285e-01 4.659733101334e-01 4.488534921919e-01 4.401845743264e-01 4.417507463278e-01 4.504032133715e-01 4.605308057762e-01 4.673941793547e-01 4.692647008149e-01 4.677608109767e-01 4.666993223225e-01 4.698444258500e-01 4.784722403238e-01 4.904043997131e-01 5.011305783009e-01 5.061724828904e-01 5.031816020492e-01 4.931396795116e-01 4.803866239179e-01 4.712547070413e-01 4.712204064479e-01 4.816847593370e-01 4.989637093821e-01 5.163733302814e-01 5.275582948875e-01 5.288868412687e-01 5.205400978413e-01 5.064072333219e-01 4.928120392956e-01 4.859192026536e-01 4.885034353419e-01 4.983356301162e-01 5.095695590120e-01 5.160192959685e-01 5.139521612917e-01 5.035409359297e-01 4.889617036439e-01 4.770665797293e-01 4.744187642541e-01 4.835544920362e-01 5.013248530554e-01 5.208229156348e-01 5.350775012029e-01 5.398490995097e-01 5.349073021807e-01 5.240280185735e-01 5.137227036468e-01 5.106137139104e-01 5.180533740186e-01 5.342674753272e-01 5.535724392880e-01 5.696056382332e-01 5.781103444050e-01 5.783097492146e-01 5.729020301316e-01 5.668130293291e-01 5.649301997540e-01 5.695010943211e-01 5.788585572660e-01 5.883281513901e-01 5.926857883904e-01 5.885459678337e-01 5.757950363970e-01 5.578795541725e-01 5.407730061806e-01 5.305869428189e-01 5.303532078370e-01 5.381044563506e-01 5.478484231107e-01 5.526758132298e-01 5.476972787601e-01 5.317483496465e-01 5.079049701838e-01 4.828267079254e-01 4.646448717833e-01 4.591478130072e-01 4.662792179035e-01 4.801417293078e-01 4.926577412375e-01 4.974815376659e-01 4.921335699282e-01 4.785447700623e-01 4.623483660674e-01 4.509060986798e-01 4.498660483478e-01 4.599608056973e-01 4.766703454449e-01 4.931453124885e-01 5.036472035295e-01 5.062337910948e-01
 2.948101008178e-01 2.963704684624e-01 2.979269295348e-01 2.994660565988e-01 3.009977020007e-01 3.025471186303e-01 3.041209561337e-01 3.056949249747e-01 3.072466952281e-01 3.087805648993e-01 3.103131184741e-01 3.118472054079e-01 3.133722944777e-01 3.148854385491e-01 3.164002047779e-01 3.179274499212e-01 3.194603280538e-01 3.209845428731e-01 3.224952863261e-01 3.239948125133e-01 3.254822373991e-01 3.269564579707e-01 3.284272697527e-01 3.299112802256e-01 3.314118555653e-01 3.329132038643e-01 3.343976213845e-01 3.358630057119e-01 3.373195546082e-01 3.387741342332e-01 3.402246707433e-01 3.416717685980e-01 3.431214404222e-01 3.445762788542e-01 3.460304759543e-01 3.474751759836e-01 3.489090850162e-01 3.503318155750e-01 3.517416560411e-01 3.531380420703e-01 3.545306673596e-01 3.559316397501e-01 3.573425325407e-01 3.587511100058e-01 3.601446170402e-01 3.615205557979e-01 3.628839488607e-01 3.642414036952e-01 3.655958988439e-01 3.669504960407e-01 3.683038680281e-01 3.696495753262e-01 3.709853530628e-01 3.723171866164e-01 3.736511274932e-01 3.749824359409e-01 3.762966400702e-01 3.775857569110e-01 3.788575615462e-01 3.801302174518e-01 3.814190650320e-01 3.827219064113e-01 3.840224824902e-01 3.852985238178e-01 3.865398974112e-01 3.877571569069e-01 3.889759034350e-01 3.902169366377e-01 3.914754859726e-01 3.927268772797e-01 3.939494205249e-01 3.951414042469e-01 3.963207264646e-01 3.975081144721e-01 3.987110348024e-01 3.999155055859e-01 4.011000195342e-01 4.022498687689e-01 4.033734687886e-01 4.044952634986e-01 4.056361856839e-01 4.067930028435e-01 4.079439877087e-01 4.090640801540e-01 4.101438155644e-01 4.111956603710e-01 4.122457396758e-01 4.133158368963e-01 4.144077560985e-01 4.155033722625e-01 4.165746430984e-01 4.176069591279e-01 4.186062286760e-01 4.195918734390e-01 4.205856375230e-01 4.215982617945e-01 4.226260872743e-01 4.236509941149e-01 4.246523222572e-01 4.256201242935e-01 4.265589106266e-01 4.274815516681e-01 4.284038833203e-01 4.293374848319e-01 4.302837375099e-01 4.312299365247e-01 4.321568666647e-01 4.330499509309e-01 4.339079454975e-01 4.347423383787e-01 4.355719619852e-01 4.364133229414e-01 4.372686555064e-01 4.381224404940e-01 4.389528545968e-01 4.397460083706e-01 4.405042255427e-01 4.412434731028e-01 4.419846588268e-01 4.427399476159e-01 4.435049478929e-01 4.442605438959e-01 4.449863178233e-01 4.456738148513e-01 4.463328353273e-01 4.469830793814e-01 4.476438076173e-01 4.483229127883e-01 4.490081902101e-01 4.496742580006e-01 4.503019757300e-01 4.508884030265e-01 4.514502452437e-01 4.520137142797e-01 4.525985051875e-01 4.532033005761e-01 4.538076442878e-01 4.543792023793e-01 4.549006675379e-01 4.553755257828e-01 4.558283851008e-01 4.562898293802e-01 4.567786980602e-01 4.572906886711e-01 4.578004884385e-01 4.582772643036e-01 4.587028090083e-01 4.590815986333e-01 4.594345348420e-01 4.597877508218e-01 4.601592651603e-01 4.605487294268e-01 4.609394007055e-01 4.613148443066e-01 4.616644980609e-01 4.619894629952e-01 4.622938859298e-01 4.625841175514e-01 4.628624238067e-01 4.631283736860e-01 4.633844924109e-01 4.636389033944e-01 4.639030849396e-01 4.641784914081e-01 4.644550791924e-01 4.647146329928e-01 4.649361182821e-01 4.651110268953e-01 4.652487232224e-01 4.653761712248e-01 4.655201376313e-01 4.656931009561e-01 4.658871486881e-01 4.660743927088e-01 4.662211402908e-01 4.663100327253e-01 4.663458008094e-01 4.663550267193e-01 4.663696856428e-01 4.664068516323e-01 4.664650288902e-01 4.665202954670e-01 4.665432501411e-01 4.665194968182e-01 4.664490180274e-01 4.663482900727e-01 4.662344519642e-01 4.661228028746e-01 4.660160438843e-01 4.659108238838e-01 4.657991103058e-01 4.656698613112e-01 4.655086062310e-01 4.653094098067e-01 4.650771209518e-01 4.648315912365e-01 4.645939258366e-01 4.643763011523e-01 4.641698161826e-01 4.639445297233e-01 4.636717874753e-01 4.633422790145e-01 4.629708951983e-01 4.625906148568e-01 4.622264838678e-01 4.618836945971e-01 4.615386703463e-01 4.611548438706e-01 4.607087461860e-01 4.602021344879e-01 4.596628149961e-01 4.591302751144e-01 4.586233665414e-01 4.581306797211e-01 4.576150774950e-01 4.570389985362e-01 4.563938011097e-01 4.557070683206e-01 4.550247928229e-01 4.543788652382e-01 4.537620412496e-01 4.531373190833e-01 4.524632503954e-01 4.517287313356e-01 4.509590515316e-01 4.501977681773e-01 4.494764436920e-01 4.487894284856e-01 4.481029576460e-01 4.473777292138e-01 4.465982718109e-01 4.457801240429e-01 4.449617041266e-01 4.441723831514e-01 4.434122787987e-01 4.426527534114e-01 4.418522901788e-01 4.409916197642e-01 4.400834855157e-01 4.391655993380e-01 4.382676400405e-01 4.373877707891e-01 4.364902551210e-01 4.355351687510e-01 4.345100423185e-01 4.334409584490e-01 4.323721949319e-01 4.313275712301e-01 4.302913173984e-01 4.292241871364e-01 4.280983834508e-01 4.269237637283e-01 4.257423366317e-01 4.245912312055e-01 4.234740269657e-01 4.223579601134e-01 4.212038687385e-01 4.200032343645e-01 4.187813228026e-01 4.175766972063e-01 4.164021546994e-01 4.152344281966e-01 4.140319900738e-01 4.127728090405e-01 4.114708683830e-01 4.101599317755e-01 4.088628864258e-01 4.075680777017e-01 4.062425132748e-01 4.048651849086e-01 4.034454716284e-01 4.020162873372e-01 4.006015134846e-01 3.991966755932e-01 3.977775784633e-01 3.963258846317e-01 3.948487211202e-01 3.933716369532e-01 3.919097055542e-01 3.904561263322e-01 3.889844410159e-01 3.874780385730e-01 3.859401127947e-01 3.843928847363e-01 3.828478281935e-01 3.813001115151e-01 3.797313618039e-01 3.781311317195e-01 3.765057111803e-01 3.748706572347e-01 3.732351528724e-01 3.715950950206e-01 3.699401452454e-01 3.682699483521e-01 3.665893441416e-01 3.649064876371e-01 3.632196826704e-01 3.615183724115e-01 3.597966361384e-01 3.580571691295e-01 3.563091728278e-01 3.545585184968e-01 3.528007876374e-01 3.510277544976e-01 3.492356992154e-01 3.474287570393e-01 3.456164160702e-01 3.438012199341e-01 3.419810215490e-01 3.401508529614e-01 3.383107642170e-01 3.364622489454e-01 3.346060419284e-01 3.327420985625e-01 3.308668119310e-01 3.289826770629e-01 3.270924613977e-01 3.251983954742e-01 3.232990611585e-01 3.213897985126e-01 3.194720434205e-01 3.175464992687e-01 3.156193093046e-01 3.136902503625e-01 3.117592423191e-01 3.098218310417e-01 3.078771626716e-01 3.059267597357e-01 3.039717934605e-01 3.020153791764e-01 3.000569208202e-01 2.980963353885e-01 2.961335940145e-01 2.941662663013e-01 2.921956021155e-01 2.902231729159e-01 2.882498541448e-01 2.862778688719e-01 2.843058983493e-01 2.823338415210e-01 2.803601408596e-01 2.783862371588e-01 2.764129595741e-01 2.744424971355e-01 2.724760392076e-01 2.705129511815e-01 2.685522337447e-01 2.665938516460e-01 2.646390699113e-01 2.626904565312e-01 2.607484455458e-01 2.588142829108e-01 2.568862286608e-01 2.549640881794e-01 2.530496742574e-01 2.511441655688e-01 2.492488474954e-01 2.473646327012e-01 2.454900434478e-01 2.436248491417e-01 2.417704780771e-01 2.399281953203e-01 2.380996505794e-01 2.362854731133e-01 2.344866053041e-01 2.327021806649e-01 2.309330943754e-01 2.291796618680e-01 2.274436800557e-01 2.257265801905e-01 2.240301371314e-01 2.223533434282e-01 2.206976723461e-01 2.190625990286e-01 2.174498883259e-01 2.158608439126e-01 2.142966459258e-01 2.127580230516e-01 2.112456186501e-01 2.097604637170e-01 2.083041067181e-01 2.068749306402e-01 2.054766211034e-01 2.041077842171e-01 2.027722071564e-01 2.014696139144e-01 2.002005490980e-01 1.989663464768e-01 1.977677848278e-01 1.966050858549e-01 1.954791646344e-01 1.943919239319e-01 1.933432114241e-01 1.923353617384e-01 1.913687395964e-01 1.904435611644e-01 1.895608632627e-01 1.887217416345e-01 1.879256938903e-01 1.871747607188e-01 1.864687349624e-01 1.858094166240e-01 1.851970562336e-01 1.846321953276e-01 1.841148957300e-01 1.836451501130e-01 1.832242554485e-01 1.828524275152e-01 1.825300673207e-01 1.822579042079e-01 1.820350127569e-01 1.818626574178e-01 1.817401398686e-01 1.816674633686e-01 1.816453033859e-01 1.816735307445e-01 1.817515963337e-01 1.818793775237e-01 1.820570057936e-01 1.822826812677e-01 1.825584276987e-01 1.828833336788e-01 1.832554957220e-01 1.836758190674e-01 1.841422699933e-01 1.846554272439e-01 1.852143661652e-01 1.858196261386e-01 1.864690020867e-01 1.871629491020e-01 1.878992931616e-01 1.886775615585e-01 1.894964097947e-01 1.903572099035e-01 1.912569749896e-01 1.921957049102e-01 1.931724250027e-01 1.941847253466e-01 1.952333377470e-01 1.963156273342e-01 1.974320560545e-01 1.985811385734e-01 1.997619219588e-01 2.009731922113e-01 2.022145513345e-01 2.034836450801e-01 2.047810969997e-01 2.061041913171e-01 2.074524242455e-01 2.088262884027e-01 2.102232108708e-01 2.116426966377e-01 2.130826058868e-01 2.145432957136e-01 2.160218767326e-01 2.175199619092e-01 2.190346939626e-01 2.205663725974e-01 2.221136172596e-01 2.236742343775e-01 2.252486539570e-01 2.268354694374e-01 2.284343956229e-01 2.300447582301e-01 2.316648356265e-01 2.332942972744e-01 2.349314816455e-01 2.365764276386e-01 2.382279922594e-01 2.398853400916e-01 2.415482263079e-01 2.432150474264e-01 2.448852404505e-01 2.465577598761e-01 2.482325394968e-01 2.499076898182e-01 2.515841121887e-01 2.532600202193e-01 2.549345839998e-01 2.566088080045e-01 2.582791790230e-01 2.599480108307e-01 2.616130990302e-01 2.632735133467e-01 2.649299455871e-01 2.665804623541e-01 2.682253127938e-01 2.698646563423e-01 2.714949983404e-01 2.731181478459e-01 2.747328466081e-01 2.763381802985e-01 2.779348596750e-01 2.795214265491e-01 2.810974216441e-01 2.826613754396e-01 2.842139951489e-01 2.857533601010e-01 2.872820263759e-01 2.887984432119e-01 2.903007692788e-01 2.917893576030e-01 2.932626670565e-01 2.947218941877e-01 2.961661600323e-01 2.975954450339e-01 2.990097161114e-01 3.004061534542e-01 3.017854144776e-01 3.031474361086e-01 3.044916881694e-01 3.058189862049e-01 3.071277773568e-01 3.084172538317e-01 3.096863380643e-01 3.109363653200e-01 3.121658487858e-01 3.133767090081e-01 3.145658456414e-01 3.157349111000e-01 3.168822637008e-01 3.180083654539e-01 3.191121345895e-01 3.201943715233e-01 3.212541581922e-01 3.222896463551e-01 3.233032935705e-01 3.242920318138e-01 3.252585893762e-01 3.262023534750e-01 3.271203052674e-01 3.280141942505e-01 3.288822952643e-01 3.297251580900e-01 3.305419554747e-01 3.313344162298e-01 3.321016177075e-01 3.328434636539e-01 3.335581326934e-01 3.342466164266e-01 3.349072937927e-01 3.355401771224e-01 3.361466360588e-01 3.367257479550e-01 3.372766447140e-01 3.378010997887e-01 3.382954871649e-01 3.387618131421e-01 3.392009599045e-01 3.396103342204e-01 3.399919806302e-01 3.403449607079e-01 3.406685049737e-01 3.409636101645e-01 3.412273957446e-01 3.414635784775e-01 3.416687855120e-01 3.418445676889e-01 3.419911554999e-01 3.421079704171e-01 3.421936933177e-01 3.422502181692e-01 3.422735500905e-01 3.422675852955e-01 3.422297523467e-01 3.421617298183e-01 3.420631357984e-01 3.419347931245e-01 3.417745738285e-01 3.415841043028e-01 3.413618148291e-01 3.411073281638e-01 3.408214831731e-01 3.405036279614e-01 3.401552862707e-01 3.397758435012e-01 3.393659952536e-01 3.389245394595e-01 3.384510124634e-01 3.379441676136e-01 3.374053230068e-01 3.368336432092e-01 3.362317352435e-01 3.355990416570e-01 3.349346170830e-01 3.342397273881e-01 3.335115181275e-01 3.327511508954e-01 3.319588200428e-01 3.311349351334e-01 3.302796651943e-01 3.293936201352e-01 3.284754030211e-01 3.275251586229e-01 3.265425782740e-01 3.255290802853e-01 3.244832085409e-01 3.234064855752e-01 3.222983127292e-01 3.211583053539e-01 3.199868008121e-01 3.187842556345e-01 3.175509951069e-01 3.162883255178e-01 3.149943190977e-01 3.136695041950e-01 3.123138978096e-01 3.109284117534e-01 3.095129455480e-01 3.080670066783e-01 3.065926529259e-01 3.050875617191e-01 3.035528113227e-01 3.019887277279e-01 3.003945449056e-01 2.987730210794e-01 2.971205378935e-01 2.954400545907e-01 2.937322118682e-01 2.919956880015e-01 2.902328956385e-01 2.884423154722e-01 2.866237684233e-01 2.847783496222e-01 2.829058008160e-01 2.810081577961e-01 2.790853830269e-01 2.771376686331e-01 2.751642099667e-01 2.731653600732e-01 2.711397064766e-01 2.690899105809e-01 2.670172543414e-01 2.649228611821e-01 2.628058073600e-01 2.606657370531e-01 2.585014129924e-01 2.563147529953e-01 2.541068825137e-01 2.518803214208e-01 2.496346302826e-01 2.473713271088e-01 2.450884075982e-01 2.427874467763e-01 2.404688346954e-01 2.381340462255e-01 2.357837595801e-01 2.334192638877e-01 2.310414871742e-01 2.286505896313e-01 2.262476102751e-01 2.238336898632e-01 2.214085776038e-01 2.189736012676e-01 2.165317706130e-01 2.140837121074e-01 2.116299992369e-01 2.091734889525e-01 2.067125611944e-01 2.042507760220e-01 2.017876497739e-01 1.993275036477e-01 1.968709174540e-01 1.944189967219e-01 1.919751465501e-01 1.895381220941e-01 1.871117535399e-01 1.846992652604e-01 1.823016568892e-01 1.799216691025e-01 1.775620291475e-01 1.752236591593e-01 1.729117894860e-01 1.706265695284e-01 1.683722085657e-01 1.661529315985e-01 1.639708190770e-01 1.618304037801e-01 1.597325119310e-01 1.576823341197e-01 1.556843975623e-01 1.537404780968e-01 1.518585726513e-01 1.500393893495e-01 1.482892267942e-01 1.466104416584e-01 1.450078659878e-01 1.434876534888e-01 1.420536446100e-01 1.407106400795e-01 1.394632658940e-01 1.383142636332e-01 1.372694725011e-01 1.363307836276e-01 1.355062445728e-01 1.347968451582e-01 1.342067163468e-01 1.337406763411e-01 1.333984365156e-01 1.331841862161e-01 1.331000498804e-01 1.331478802191e-01 1.333296796378e-01 1.336444316695e-01 1.340935228206e-01 1.346767242920e-01 1.353919943766e-01 1.362418912654e-01 1.372214281631e-01 1.383308830326e-01 1.395657757244e-01 1.409251397905e-01 1.424065226504e-01 1.440050035739e-01 1.457192786258e-01 1.475439621580e-01 1.494755558964e-01 1.515106689814e-01 1.536440129860e-01 1.558740396413e-01 1.581938240813e-01 1.606008481573e-01 1.630909859723e-01 1.656583773952e-01 1.683014800506e-01 1.710145421688e-01 1.737944332814e-01 1.766369426343e-01 1.795371874473e-01 1.824945483914e-01 1.855017690915e-01 1.885578786569e-01 1.916591810973e-01 1.948003126869e-01 1.979816079155e-01 2.011958151035e-01 2.044425035489e-01 2.077182764998e-01 2.110183178307e-01 2.143432364667e-01 2.176859901261e-01 2.210475933691e-01 2.244239096795e-01 2.278107989862e-01 2.312087772277e-01 2.346111939057e-01 2.380201354478e-01 2.414314927749e-01 2.448405395642e-01 2.482496456013e-01 2.516515441517e-01 2.550484647044e-01 2.584348934697e-01 2.618101893039e-01 2.651729672850e-01 2.685177514851e-01 2.718464593044e-01 2.751545283184e-01 2.784397788640e-01 2.817024840049e-01 2.849357317508e-01 2.881439135881e-01 2.913200710186e-01 2.944644167987e-01 2.975748037305e-01 3.006475185562e-01 3.036848768540e-01 3.066794962216e-01 3.096346754667e-01 3.125446136374e-01 3.154088416503e-01 3.182259610757e-01 3.209923392516e-01 3.237084812557e-01 3.263707415086e-01 3.289768850341e-01 3.315268940843e-01 3.340167241256e-01 3.364464707164e-01 3.388128003203e-01 3.411142476894e-01 3.433504285333e-01 3.455166645895e-01 3.476150036766e-01 3.496408017012e-01 3.515932958321e-01 3.534708600329e-01 3.552708895631e-01 3.569935875855e-01 3.586355282652e-01 3.601948761929e-01 3.616716271934e-01 3.630623582331e-01 3.643658499884e-01 3.655812174012e-01 3.667061624804e-01 3.677396027316e-01 3.686793360850e-01 3.695248849284e-01 3.702742297524e-01 3.709255838900e-01 3.714795048965e-01 3.719326919560e-01 3.722849637916e-01 3.725343813096e-01 3.726810219661e-01 3.727220963413e-01 3.726573806588e-01 3.724861300740e-01 3.722066995041e-01 3.718176463943e-01 3.713195716558e-01 3.707100433443e-01 3.699898164695e-01 3.691567737011e-01 3.682113966923e-01 3.671532446356e-01 3.659811135350e-01 3.646956402010e-01 3.632962226881e-01 3.617826979203e-01 3.601560552930e-01 3.584146038167e-01 3.565598952466e-01 3.545927334922e-01 3.525114864719e-01 3.503187345483e-01 3.480134074906e-01 3.455985776764e-01 3.430718825866e-01 3.404382355643e-01 3.376961253373e-01 3.348483128036e-01 3.318973927461e-01 3.288422002337e-01 3.256902000976e-01 3.224380877341e-01 3.190923265288e-01 3.156561481238e-01 3.121277229285e-01 3.085190467177e-01 3.048245109298e-01 3.010559456488e-01 2.972129494910e-01 2.933006129424e-01 2.893292931814e-01 2.852950012213e-01 2.812152973244e-01 2.770867053712e-01 2.729219077139e-01 2.687287129204e-01 2.645095102768e-01 2.602835070503e-01 2.560484481265e-01 2.518255817518e-01 2.476183158729e-01 2.434402493281e-01 2.393082136113e-01 2.352273923120e-01 2.312218100055e-01 2.272967827567e-01 2.234749631432e-01 2.197713064154e-01 2.161986732038e-01 2.127846671271e-01 2.095371459035e-01 2.064845974763e-01 2.036402613363e-01 2.010255044633e-01 1.986639749082e-01 1.965649100934e-01 1.947600707840e-01 1.932539832582e-01 1.920709477960e-01 1.912216581129e-01 1.907150260543e-01 1.905682222352e-01 1.907785798354e-01 1.913573915598e-01 1.923007978196e-01 1.936085260393e-01 1.952777712841e-01 1.972952125529e-01 1.996580506174e-01 2.023477952974e-01 2.053556345438e-01 2.086632188093e-01 2.122526286344e-01 2.161108443007e-01 2.202137789681e-01 2.245476390498e-01 2.290901000234e-01 2.338225283061e-01 2.387282951419e-01 2.437848309031e-01 2.489788216078e-01 2.542888222641e-01 2.596996547942e-01 2.651951940846e-01 2.707570510096e-01 2.763721476044e-01 2.820249762581e-01 2.877004341136e-01 2.933865966062e-01 2.990677672712e-01 3.047347991871e-01 3.103729470053e-01 3.159699181626e-01 3.215172987878e-01 3.270014469148e-01 3.324131088790e-01 3.377413625013e-01 3.429757964134e-01 3.481100746642e-01 3.531294052407e-01 3.580304398073e-01 3.628021846623e-01 3.674357195935e-01 3.719260548277e-01 3.762610391100e-01 3.804383887452e-01 3.844479965652e-01 3.882831545176e-01 3.919401583591e-01 3.954082864174e-01 3.986860677044e-01 4.017653460821e-01 4.046410475502e-01 4.073088773931e-01 4.097631386587e-01 4.119994251384e-01 4.140140021193e-01 4.158005114770e-01 4.173588639069e-01 4.186820095540e-01 4.197697625444e-01 4.206182042014e-01 4.212246841326e-01 4.215883185700e-01 4.217053848466e-01 4.215770913493e-01 4.212002178944e-01 4.205756424103e-01 4.197014385474e-01 4.185788987014e-01 4.172083919680e-01 4.155896134075e-01 4.137259962947e-01 4.116155618695e-01 4.092648874355e-01 4.066719139031e-01 4.038424965579e-01 4.007799869539e-01 3.974855734307e-01 3.939674573431e-01 3.902277145605e-01 3.862728900233e-01 3.821094133097e-01 3.777425933290e-01 3.731817141351e-01 3.684325686065e-01 3.635042648860e-01 3.584055122669e-01 3.531466673221e-01 3.477364338153e-01 3.421901861350e-01 3.365136024716e-01 3.307253816816e-01 3.248347637042e-01 3.188590598350e-01 3.128141709460e-01 3.067134269442e-01 3.005783931558e-01 2.944255671713e-01 2.882758757480e-01 2.821496926915e-01 2.760723354766e-01 2.700635108473e-01 2.641518984304e-01 2.583614899977e-01 2.527193497580e-01 2.472568392216e-01 2.419983060220e-01 2.369800713180e-01 2.322284662785e-01 2.277747541892e-01 2.236519501490e-01 2.198852170165e-01 2.165071839512e-01 2.135408302422e-01 2.110112552017e-01 2.089361221442e-01 2.073336602460e-01 2.062109867597e-01 2.055773417877e-01 2.054304903123e-01 2.057661961933e-01 2.065742017591e-01 2.078365104324e-01 2.095360912133e-01 2.116463251833e-01 2.141405973813e-01 2.169889320358e-01 2.201598145042e-01 2.236209680317e-01 2.273384794707e-01 2.312789523061e-01 2.354099731714e-01 2.397003994416e-01 2.441179123451e-01 2.486345254471e-01 2.532208822866e-01 2.578504703306e-01 2.624978446188e-01 2.671390348055e-01 2.717520066999e-01 2.763156012078e-01 2.808105650324e-01 2.852173627992e-01 2.895214477776e-01 2.937045322692e-01 2.977536338722e-01 3.016547557082e-01 3.053956043654e-01 3.089649026130e-01 3.123514097868e-01 3.155470617256e-01 3.185420414772e-01 3.213282850566e-01 3.238995571425e-01 3.262496715290e-01 3.283723345559e-01 3.302637920901e-01 3.319206836869e-01 3.333373326773e-01 3.345144137007e-01 3.354479011165e-01 3.361372321689e-01 3.365838788039e-01 3.367865651050e-01 3.367476872560e-01 3.364685377428e-01 3.359533164832e-01 3.352041420958e-01 3.342269617920e-01 3.330268697981e-01 3.316092222173e-01 3.299831421733e-01 3.281563796224e-01 3.261383717418e-01 3.239387504749e-01 3.215724116435e-01 3.190487657545e-01 3.163831044135e-01 3.135921170783e-01 3.106908691295e-01 3.076991826922e-01 3.046339030152e-01 3.015200737361e-01 2.983769364445e-01 2.952270578084e-01 2.921002674708e-01 2.890196535923e-01 2.860117924226e-01 2.831071930149e-01 2.803343941705e-01 2.777234596841e-01 2.753034536335e-01 2.731056671043e-01 2.711585389278e-01 2.694910452061e-01 2.681298222066e-01 2.670999347455e-01 2.664233286760e-01 2.661186138161e-01 2.662018605172e-01 2.666851596894e-01 2.675767512615e-01 2.688768840918e-01 2.705871725636e-01 2.726986789321e-01 2.752025070961e-01 2.780833774997e-01 2.813244559407e-01 2.849026253472e-01 2.887951806776e-01 2.929760656228e-01 2.974141451542e-01 3.020827024917e-01 3.069503224080e-01 3.119847496143e-01 3.171558768857e-01 3.224315763099e-01 3.277834163825e-01 3.331789026566e-01 3.385921456324e-01 3.439940935379e-01 3.493588995680e-01 3.546628218950e-01 3.598822921733e-01 3.649954393145e-01 3.699847774090e-01 3.748322442795e-01 3.795204632552e-01 3.840392489997e-01 3.883731321161e-01 3.925159324373e-01 3.964562414207e-01 4.001911999877e-01 4.037152006293e-01 4.070255852454e-01 4.101234242331e-01 4.130085870120e-01 4.156847563985e-01 4.181555650215e-01 4.204270656168e-01 4.225078257853e-01 4.244046104595e-01 4.261274382351e-01 4.276848095030e-01 4.290882734981e-01 4.303482018877e-01 4.314754837759e-01 4.324803230673e-01 4.333734959159e-01 4.341628772098e-01 4.348588496369e-01 4.354672390650e-01 4.359929461950e-01 4.364439307773e-01 4.368189889673e-01 4.371220345306e-01 4.373500710114e-01 4.375021326025e-01 4.375744315673e-01 4.375591108158e-01 4.374517522077e-01 4.372405531952e-01 4.369178678594e-01 4.364715981066e-01 4.358921509209e-01 4.351673459042e-01 4.342867405905e-01 4.332391380875e-01 4.320154380661e-01 4.306084416334e-01 4.290105467509e-01 4.272190097885e-01 4.252335675247e-01 4.230557593540e-01 4.206928020170e-01 4.181520867188e-01 4.154511415151e-01 4.126049574815e-01 4.096389987128e-01 4.065799502540e-01 4.034594136454e-01 4.003139868931e-01 3.971807792035e-01 3.941057324689e-01 3.911309886638e-01 3.883048395914e-01 3.856751750554e-01 3.832840598709e-01 3.811804108712e-01 3.794003297167e-01 3.779838846864e-01 3.769574006065e-01 3.763439797725e-01 3.761587568367e-01 3.764031709462e-01 3.770757817994e-01 3.781599820468e-01 3.796324879230e-01 3.814613570065e-01 3.836056624577e-01 3.860202845329e-01 3.886530918649e-01 3.914500234716e-01 3.943558660303e-01 3.973144536449e-01 4.002708569272e-01 4.031751610989e-01 4.059801954398e-01 4.086437296212e-01 4.111322559332e-01 4.134174824490e-01 4.154800517881e-01 4.173070858328e-01 4.188965128295e-01 4.202518707624e-01 4.213831976042e-01 4.223122486944e-01 4.230594712033e-01 4.236568354072e-01 4.241365252164e-01 4.245316085484e-01 4.248789849247e-01 4.252118271526e-01 4.255606855341e-01 4.259520296734e-01 4.264060217566e-01 4.269362615801e-01 4.275464804745e-01 4.282350328047e-01 4.289870656126e-01 4.297823677435e-01 4.305925439538e-01 4.313808912387e-01 4.321075553957e-01 4.327291309525e-01 4.332001875069e-01 4.334774266657e-01 4.335161501160e-01 4.332824708121e-01 4.327460539367e-01 4.318850717536e-01 4.306888443530e-01 4.291575516312e-01 4.273038512572e-01 4.251511618200e-01 4.227383608174e-01 4.201140372264e-01 4.173363811303e-01 4.144765667674e-01 4.116105869142e-01 4.088191826381e-01 4.061842745001e-01 4.037869048252e-01 4.017034028113e-01 4.000003787447e-01 3.987338327342e-01 3.979462898037e-01 3.976625152727e-01 3.978898773958e-01 3.986227052932e-01 3.998360136204e-01 4.014929136816e-01 4.035448874700e-01 4.059348769684e-01 4.086029710928e-01 4.114852517797e-01 4.145215764981e-01 4.176529693792e-01 4.208284121191e-01 4.240024648894e-01 4.271366408639e-01 4.302010336374e-01 4.331703615454e-01 4.360279350167e-01 4.387553893376e-01 4.413428794124e-01 4.437769003692e-01 4.460447767791e-01 4.481302114482e-01 4.500127733524e-01 4.516708560188e-01 4.530762672039e-01 4.541959877199e-01 4.549977930244e-01 4.554447686717e-01 4.555035256620e-01 4.551390092464e-01 4.543246634286e-01 4.530390590205e-01 4.512693472687e-01 4.490124124694e-01 4.462795953851e-01 4.430902624954e-01 4.394823709400e-01 4.355009719522e-01 4.312057137139e-01 4.266645013181e-01 4.219540254717e-01 4.171525241882e-01 4.123437675958e-01 4.076040803078e-01 4.030067741687e-01 3.986155722685e-01 3.944801441215e-01 3.906364700608e-01 3.871078879560e-01 3.839015252457e-01 3.810116622503e-01 3.784266179637e-01 3.761252560106e-01 3.740907941124e-01 3.723076962506e-01 3.707732715038e-01 3.694971901845e-01 3.685036611188e-01 3.678414189050e-01 3.675685095334e-01 3.677621851260e-01 3.685083443224e-01 3.698949788801e-01 3.720029829456e-01 3.748999405824e-01 3.786330963930e-01 3.832195150181e-01 3.886454546471e-01 3.948591400355e-01 4.017849651305e-01 4.093154184447e-01 4.173288149813e-01 4.256900342372e-01 4.322402592518e-01 4.385383306326e-01 4.447193911199e-01 4.509617812208e-01 4.573985662900e-01 4.640724880221e-01 4.708904940617e-01 4.776577103708e-01 4.841206868247e-01 4.900404393755e-01 4.952625643002e-01 4.997480238484e-01 5.035786386028e-01 5.069222371971e-01 5.099702353364e-01 5.128684743489e-01 5.156693520479e-01 5.183077062702e-01 5.206224121414e-01 5.224083315201e-01 5.234925510919e-01 5.237835431787e-01 5.233175020985e-01 5.222593806537e-01 5.208569031329e-01 5.193840592121e-01 5.180701766143e-01 5.170374479346e-01 5.162826187064e-01 5.156966038688e-01 5.151190903190e-01 5.144043806907e-01 5.134946328023e-01 5.124457682338e-01 5.114247747318e-01 5.106643485392e-01 5.103991344258e-01 5.107819188357e-01 5.118418613744e-01 5.134730668368e-01 5.154610517603e-01 5.175567068473e-01 5.195512625769e-01 5.213322886999e-01 5.229118650159e-01 5.244233009059e-01 5.260517805071e-01 5.279897863589e-01 5.303553622074e-01 5.331733406073e-01 5.363556871118e-01 5.397686229108e-01 5.432769103653e-01 5.468118599253e-01 5.504050692271e-01 5.541876657405e-01 5.583353879251e-01 5.629936686273e-01 5.682074563249e-01 5.738478911735e-01 5.796157081876e-01 5.850986123465e-01 5.898777046669e-01 5.936756754986e-01 5.965656847439e-01 5.992131124174e-01 6.032652791226e-01 6.106617482566e-01 5.683768062037e-01 5.540572308792e-01 5.519624946259e-01 5.450682844682e-01 5.387050634111e-01 5.368518646097e-01 5.405800859197e-01 5.477187237652e-01 5.542025614877e-01 5.562608758412e-01 5.521663045530e-01 5.430676543330e-01 5.326587676891e-01 5.256922738193e-01 5.256027966753e-01 5.324410112428e-01 5.426559184928e-01 5.508808906673e-01 5.524762918023e-01 5.454538794468e-01 5.313994645500e-01 5.152223598188e-01 5.035132463875e-01 5.014830838645e-01 5.098149121082e-01 5.239988161045e-01 5.367053725338e-01 5.412125923949e-01 5.338440132739e-01 5.151647268623e-01 4.901278477399e-01 4.670468349949e-01 4.546824265236e-01 4.576390963855e-01 4.733155694135e-01 4.936403034433e-01 5.097615350820e-01 5.155893801423e-01 5.092788975341e-01 4.932549281210e-01 4.733236177109e-01 4.566765909871e-01 4.488315210463e-01 4.508680817808e-01 4.591761349145e-01 4.681704442968e-01 4.735100383461e-01 4.740108363375e-01 4.717869292658e-01 4.709148655350e-01 4.750450425508e-01 4.849986961437e-01 4.980724291385e-01 5.094396252201e-01 5.146191003622e-01 5.114903709464e-01 5.013625458023e-01 4.888682404184e-01 4.804445467123e-01 4.814067117150e-01 4.928287324500e-01 5.107947390423e-01 5.286254826838e-01 5.401675940719e-01 5.420649684337e-01 5.347269878491e-01 5.220899868445e-01 5.102236663624e-01 5.047462542411e-01 5.078776548799e-01 5.172003750307e-01 5.271465685717e-01 5.320669673255e-01 5.287849859019e-01 5.178981498838e-01 5.037422234593e-01 4.929046862750e-01 4.912486323353e-01 5.005095968642e-01 5.171407884419e-01 5.343884162488e-01 5.457800308144e-01 5.476842898791e-01 5.404721729264e-01 5.284148379898e-01 5.182519116418e-01 5.163697544796e-01 5.254176575859e-01 5.428082838229e-01 5.623733796685e-01 5.777189096657e-01 5.848933799952e-01 5.836081347486e-01 5.771087123291e-01 5.707819635682e-01 5.697197923199e-01 5.759994985101e-01 5.875036288832e-01 5.990867525676e-01 6.052304109388e-01 6.024634205717e-01 5.907270774808e-01 5.735656346273e-01 5.570123920976e-01 5.471721346745e-01 5.470538608319e-01 5.547352515257e-01 5.643460693500e-01 5.691251747106e-01 5.643077692227e-01 5.488035874418e-01 5.256695664158e-01 5.013904537675e-01 4.837311586340e-01 4.780895477533e-01 4.843052918904e-01 4.967378391408e-01 5.076941938117e-01 5.111268479558e-01 5.047266408771e-01 4.904823857497e-01 4.739796446349e-01 4.624231926552e-01 4.612708378859e-01 4.711669875899e-01 4.876634720986e-01 5.040631604958e-01 5.147451547262e-01 5.178908364762e-01
 2.864573684798e-01 2.880439559153e-01 2.896244056850e-01 2.911853236900e-01 2.927402808562e-01 2.943151439504e-01 2.959133856457e-01 2.975103730539e-01 2.990866835547e-01 3.006486628143e-01 3.022105270997e-01 3.037721827064e-01 3.053224553699e-01 3.068615892170e-01 3.084041919503e-01 3.099596205751e-01 3.115194105482e-01 3.130717158830e-01 3.146131268043e-01 3.161448365604e-01 3.176628679131e-01 3.191656953195e-01 3.206650920924e-01 3.221789487225e-01 3.237099733461e-01 3.252419130031e-01 3.267579085279e-01 3.282563928113e-01 3.297471595242e-01 3.312348231929e-01 3.327176581132e-01 3.341972698813e-01 3.356802634001e-01 3.371682157608e-01 3.386551244295e-01 3.401340051585e-01 3.416045506431e-01 3.430655565867e-01 3.445118735223e-01 3.459433588675e-01 3.473700791568e-01 3.488057067625e-01 3.502517532973e-01 3.516968019887e-01 3.531289539989e-01 3.545448925477e-01 3.559476213251e-01 3.573424013126e-01 3.587337481108e-01 3.601263259969e-01 3.615178199713e-01 3.629021316309e-01 3.642770697452e-01 3.656491115829e-01 3.670247450414e-01 3.683982119131e-01 3.697545299745e-01 3.710850209284e-01 3.723968432856e-01 3.737089316923e-01 3.750375196761e-01 3.763815955293e-01 3.777264282765e-01 3.790484165104e-01 3.803352823947e-01 3.815957003479e-01 3.828562373194e-01 3.841382790755e-01 3.854381126329e-01 3.867328035432e-01 3.880007807485e-01 3.892397519753e-01 3.904664525328e-01 3.917001549122e-01 3.929480828390e-01 3.941976246654e-01 3.954267377818e-01 3.966217457593e-01 3.977913754561e-01 3.989612536287e-01 4.001506263851e-01 4.013562276241e-01 4.025568786082e-01 4.037257925226e-01 4.048541043861e-01 4.059538046370e-01 4.070509302380e-01 4.081679367054e-01 4.093089236150e-01 4.104549274772e-01 4.115787814947e-01 4.126648543728e-01 4.137166603861e-01 4.147528742491e-01 4.157946741285e-01 4.168549372930e-01 4.179320049887e-01 4.190088417408e-01 4.200655045479e-01 4.210904358574e-01 4.220855476367e-01 4.230612541166e-01 4.240328902317e-01 4.250152486900e-01 4.260119173275e-01 4.270118207047e-01 4.279963382510e-01 4.289480150715e-01 4.298634000067e-01 4.307522492603e-01 4.316333931951e-01 4.325258047742e-01 4.334336112789e-01 4.343423240341e-01 4.352310599084e-01 4.360834155432e-01 4.368996693029e-01 4.376953163997e-01 4.384910819566e-01 4.393010145550e-01 4.401218244935e-01 4.409354623366e-01 4.417202068619e-01 4.424673107486e-01 4.431855989868e-01 4.438944205365e-01 4.446141835543e-01 4.453535084950e-01 4.460982805724e-01 4.468243870279e-01 4.475117597149e-01 4.481576947755e-01 4.487800093328e-01 4.494053629351e-01 4.500528359149e-01 4.507205356904e-01 4.513862078242e-01 4.520178306194e-01 4.525982508224e-01 4.531329951605e-01 4.536478398210e-01 4.541735498872e-01 4.547276325783e-01 4.553033678921e-01 4.558757911317e-01 4.564128595061e-01 4.568988054588e-01 4.573389379095e-01 4.577550816672e-01 4.581736560253e-01 4.586114107561e-01 4.590660634280e-01 4.595214336044e-01 4.599610685062e-01 4.603751884232e-01 4.607652520827e-01 4.611346074729e-01 4.614900089044e-01 4.618328342190e-01 4.621635766472e-01 4.624854347344e-01 4.628080699560e-01 4.631423083977e-01 4.634869026364e-01 4.638315483287e-01 4.641563576528e-01 4.644410436000e-01 4.646790237304e-01 4.648823103015e-01 4.650790014710e-01 4.652948876133e-01 4.655401517521e-01 4.658050936072e-01 4.660595780915e-01 4.662710931612e-01 4.664233777061e-01 4.665240921836e-01 4.666025884882e-01 4.666890058276e-01 4.667992905145e-01 4.669298067431e-01 4.670534793704e-01 4.671431196765e-01 4.671848009315e-01 4.671816365158e-01 4.671496779960e-01 4.671069269050e-01 4.670663144711e-01 4.670315022562e-01 4.669974166855e-01 4.669570114312e-01 4.668977344380e-01 4.668052067618e-01 4.666744571310e-01 4.665115094011e-01 4.663380305818e-01 4.661745308210e-01 4.660321928830e-01 4.658991140790e-01 4.657432150066e-01 4.655381990904e-01 4.652752075254e-01 4.649742802090e-01 4.646669301211e-01 4.643788454689e-01 4.641110485339e-01 4.638366702999e-01 4.635204634336e-01 4.631401397501e-01 4.627006059216e-01 4.622334882698e-01 4.617756936278e-01 4.613446376634e-01 4.609252641918e-01 4.604776940408e-01 4.599664906108e-01 4.593877363869e-01 4.587716289190e-01 4.581657250155e-01 4.575968985254e-01 4.570552413069e-01 4.565000091023e-01 4.558924138626e-01 4.552253095968e-01 4.545270801463e-01 4.538424208912e-01 4.531993702898e-01 4.525885783049e-01 4.519726572917e-01 4.513157494492e-01 4.506029393503e-01 4.498566765678e-01 4.491134655675e-01 4.484013939285e-01 4.477167310700e-01 4.470273230816e-01 4.462936058555e-01 4.454990259352e-01 4.446606214835e-01 4.438162474482e-01 4.429937196575e-01 4.421861192445e-01 4.413561387212e-01 4.404650709263e-01 4.395053226975e-01 4.385057332540e-01 4.375110525311e-01 4.365399172245e-01 4.355740877452e-01 4.345725014984e-01 4.335111537417e-01 4.324046453793e-01 4.312957927148e-01 4.302200090485e-01 4.291753896745e-01 4.281272659049e-01 4.270378463816e-01 4.259029000821e-01 4.247515912310e-01 4.236190620501e-01 4.225165422663e-01 4.214154716096e-01 4.202763256045e-01 4.190797158776e-01 4.178431036345e-01 4.166012289725e-01 4.153727662630e-01 4.141434572219e-01 4.128803882611e-01 4.115638645713e-01 4.102078991647e-01 4.088453246858e-01 4.074976295386e-01 4.061584146390e-01 4.048017621655e-01 4.034111301405e-01 4.019971803363e-01 4.005852061299e-01 3.991889176681e-01 3.977978475338e-01 3.963862285106e-01 3.949373104348e-01 3.934596974834e-01 3.919732455924e-01 3.904902686676e-01 3.890014356384e-01 3.874895308649e-01 3.859450881294e-01 3.843765432651e-01 3.827992753703e-01 3.812216663490e-01 3.796372120704e-01 3.780380831625e-01 3.764219977979e-01 3.747969293913e-01 3.731685901233e-01 3.715356706503e-01 3.698862307368e-01 3.682155412132e-01 3.665268208175e-01 3.648299313915e-01 3.631304023705e-01 3.614216093070e-01 3.596964896464e-01 3.579509225830e-01 3.561907387937e-01 3.544249467185e-01 3.526562041927e-01 3.508806152063e-01 3.490946457343e-01 3.472975381413e-01 3.454908706414e-01 3.436761566373e-01 3.418523602389e-01 3.400170196882e-01 3.381714663565e-01 3.363188264671e-01 3.344620559780e-01 3.325976822209e-01 3.307236511204e-01 3.288379930688e-01 3.269455434296e-01 3.250499110780e-01 3.231519704383e-01 3.212503402458e-01 3.193401803990e-01 3.174219576009e-01 3.154966778483e-01 3.135659642757e-01 3.116326196165e-01 3.096956805199e-01 3.077549428070e-01 3.058105638641e-01 3.038596508638e-01 3.019046124108e-01 2.999459227680e-01 2.979852576839e-01 2.960240248915e-01 2.940616360954e-01 2.920963840906e-01 2.901283344680e-01 2.881574771304e-01 2.861870408191e-01 2.842167255289e-01 2.822486915377e-01 2.802818222736e-01 2.783151125289e-01 2.763490544984e-01 2.743845580150e-01 2.724239525154e-01 2.704677470861e-01 2.685178380476e-01 2.665709067414e-01 2.646276861606e-01 2.626898747743e-01 2.607579700118e-01 2.588344738392e-01 2.569191903924e-01 2.550101823729e-01 2.531080432213e-01 2.512140340235e-01 2.493294880822e-01 2.474553994785e-01 2.455934635904e-01 2.437426288820e-01 2.419040668600e-01 2.400767295637e-01 2.382624431043e-01 2.364618610869e-01 2.346772854036e-01 2.329096362169e-01 2.311579721300e-01 2.294238419894e-01 2.277068150696e-01 2.260085243654e-01 2.243302690032e-01 2.226726635947e-01 2.210368815524e-01 2.194230244486e-01 2.178334460478e-01 2.162667206215e-01 2.147250990049e-01 2.132087957581e-01 2.117188777084e-01 2.102575074629e-01 2.088249780391e-01 2.074215468777e-01 2.060491609632e-01 2.047077536105e-01 2.033983416754e-01 2.021214681825e-01 2.008787563595e-01 1.996705962524e-01 1.984988374196e-01 1.973647069060e-01 1.962676113725e-01 1.952092809876e-01 1.941904999519e-01 1.932114410861e-01 1.922732045186e-01 1.913766182409e-01 1.905234402529e-01 1.897136806963e-01 1.889484403217e-01 1.882273079563e-01 1.875512322266e-01 1.869218061459e-01 1.863381360387e-01 1.858026253018e-01 1.853143526743e-01 1.848738311358e-01 1.844825420421e-01 1.841385363606e-01 1.838446982143e-01 1.835995752087e-01 1.834045343678e-01 1.832586517593e-01 1.831622984424e-01 1.831158850325e-01 1.831181618876e-01 1.831709775267e-01 1.832728955005e-01 1.834243882175e-01 1.836244255389e-01 1.838728495923e-01 1.841689316482e-01 1.845139037010e-01 1.849058267364e-01 1.853457244035e-01 1.858316804096e-01 1.863633632485e-01 1.869392930926e-01 1.875600649554e-01 1.882249191226e-01 1.889324648140e-01 1.896829502040e-01 1.904742166187e-01 1.913056185893e-01 1.921765138679e-01 1.930860443704e-01 1.940326868515e-01 1.950167675886e-01 1.960360454917e-01 1.970911789675e-01 1.981794550197e-01 1.993004585969e-01 2.004538825856e-01 2.016375609551e-01 2.028506409559e-01 2.040940328623e-01 2.053641410070e-01 2.066614408800e-01 2.079843562690e-01 2.093309208215e-01 2.107014808575e-01 2.120938978621e-01 2.135089003560e-01 2.149438726856e-01 2.163989836721e-01 2.178723484051e-01 2.193621753468e-01 2.208698636113e-01 2.223930496684e-01 2.239312829460e-01 2.254836906484e-01 2.270489137803e-01 2.286265747731e-01 2.302151737474e-01 2.318132964178e-01 2.334223424321e-01 2.350394308385e-01 2.366646315756e-01 2.382960315717e-01 2.399339286030e-01 2.415769536317e-01 2.432239089211e-01 2.448755617462e-01 2.465288757920e-01 2.481857543975e-01 2.498436591426e-01 2.515022201168e-01 2.531613458257e-01 2.548198269772e-01 2.564763585077e-01 2.581324215903e-01 2.597843744292e-01 2.614348205810e-01 2.630806915170e-01 2.647215597355e-01 2.663574177989e-01 2.679871290924e-01 2.696112032994e-01 2.712275526214e-01 2.728372393163e-01 2.744377156770e-01 2.760298473904e-01 2.776117139363e-01 2.791834551723e-01 2.807463599844e-01 2.822997542012e-01 2.838409941721e-01 2.853702490329e-01 2.868864665606e-01 2.883908749120e-01 2.898826869001e-01 2.913611684558e-01 2.928262703789e-01 2.942755948875e-01 2.957100438876e-01 2.971286364015e-01 2.985320007770e-01 2.999191977750e-01 3.012909209414e-01 3.026438530064e-01 3.039792195349e-01 3.052960245041e-01 3.065952873211e-01 3.078761813445e-01 3.091386518817e-01 3.103806258015e-01 3.116038653874e-01 3.128072873829e-01 3.139892905952e-01 3.151522086787e-01 3.162931915024e-01 3.174119644485e-01 3.185097829933e-01 3.195843148290e-01 3.206386135966e-01 3.216705308893e-01 3.226782282650e-01 3.236635267648e-01 3.246241171363e-01 3.255600359587e-01 3.264724150822e-01 3.273610948421e-01 3.282255363442e-01 3.290660481015e-01 3.298802980147e-01 3.306693595788e-01 3.314321492144e-01 3.321676636546e-01 3.328784448535e-01 3.335626482570e-01 3.342201535275e-01 3.348512381228e-01 3.354539496659e-01 3.360298408663e-01 3.365781223714e-01 3.370990875578e-01 3.375924162556e-01 3.380582636225e-01 3.384958637639e-01 3.389044990483e-01 3.392848429966e-01 3.396358554103e-01 3.399585622863e-01 3.402520288404e-01 3.405169193797e-01 3.407526417690e-01 3.409586570534e-01 3.411346586999e-01 3.412800347317e-01 3.413951930920e-01 3.414797761248e-01 3.415343726406e-01 3.415596572745e-01 3.415553240660e-01 3.415201009481e-01 3.414546036233e-01 3.413578536948e-01 3.412294662260e-01 3.410699703115e-01 3.408793406796e-01 3.406582933051e-01 3.404066156935e-01 3.401247506456e-01 3.398118237070e-01 3.394665292394e-01 3.390887618806e-01 3.386793471833e-01 3.382373105601e-01 3.377650833775e-01 3.372625155669e-01 3.367284132339e-01 3.361634337947e-01 3.355658988412e-01 3.349353593114e-01 3.342737617507e-01 3.335803221650e-01 3.328558570079e-01 3.321002435681e-01 3.313124587388e-01 3.304921159831e-01 3.296406516600e-01 3.287565975289e-01 3.278414229220e-01 3.268945719191e-01 3.259156246073e-01 3.249053434294e-01 3.238632536339e-01 3.227891295343e-01 3.216850610201e-01 3.205502589843e-01 3.193841670737e-01 3.181867966796e-01 3.169582930978e-01 3.156992211618e-01 3.144093457044e-01 3.130891473822e-01 3.117394849369e-01 3.103585277954e-01 3.089473331230e-01 3.075057720178e-01 3.060343437098e-01 3.045330968298e-01 3.030014352786e-01 3.014410692258e-01 2.998512474138e-01 2.982327284342e-01 2.965869498093e-01 2.949117309345e-01 2.932081213930e-01 2.914756652613e-01 2.897153387314e-01 2.879294798637e-01 2.861157699309e-01 2.842767841496e-01 2.824103556586e-01 2.805160525679e-01 2.785940794449e-01 2.766467186378e-01 2.746745768316e-01 2.726791805820e-01 2.706591409796e-01 2.686131239913e-01 2.665427104456e-01 2.644462289657e-01 2.623278136049e-01 2.601875549988e-01 2.580266076966e-01 2.558448723920e-01 2.536413298024e-01 2.514171566794e-01 2.491723043396e-01 2.469081624703e-01 2.446265300987e-01 2.423272538039e-01 2.400112188895e-01 2.376789509385e-01 2.353308677995e-01 2.329674184045e-01 2.305901167669e-01 2.281986448168e-01 2.257960635699e-01 2.233825710704e-01 2.209592087364e-01 2.185282747393e-01 2.160877220205e-01 2.136403574089e-01 2.111876071798e-01 2.087308614999e-01 2.062723009527e-01 2.038121008785e-01 2.013525753201e-01 1.988938083741e-01 1.964385123372e-01 1.939889229444e-01 1.915461020421e-01 1.891130993309e-01 1.866913011674e-01 1.842824112204e-01 1.818896112814e-01 1.795134662438e-01 1.771588134735e-01 1.748272965179e-01 1.725222093307e-01 1.702465103765e-01 1.680011921661e-01 1.657915571691e-01 1.636194952884e-01 1.614894339875e-01 1.594064576152e-01 1.573720257982e-01 1.553913541839e-01 1.534673216483e-01 1.516034917898e-01 1.498071642349e-01 1.480794477735e-01 1.464293502737e-01 1.448572676044e-01 1.433680293216e-01 1.419682407205e-01 1.406590707996e-01 1.394494392524e-01 1.383415341916e-01 1.373393228537e-01 1.364489204131e-01 1.356711871941e-01 1.350126895473e-01 1.344749838295e-01 1.340630784038e-01 1.337792292634e-01 1.336246558429e-01 1.336034560924e-01 1.337143415844e-01 1.339610709928e-01 1.343433898851e-01 1.348616239616e-01 1.355152847351e-01 1.363027736028e-01 1.372237775318e-01 1.382769100720e-01 1.394591397191e-01 1.407695344000e-01 1.422034030899e-01 1.437591900929e-01 1.454326797590e-01 1.472192146198e-01 1.491186858139e-01 1.511228312173e-01 1.532308208139e-01 1.554370760489e-01 1.577363570341e-01 1.601275696596e-01 1.626033205342e-01 1.651617063770e-01 1.677974501239e-01 1.705059865722e-01 1.732853319586e-01 1.761284459828e-01 1.790348048905e-01 1.819992270183e-01 1.850160314078e-01 1.880859815767e-01 1.912005835303e-01 1.943596916749e-01 1.975585548389e-01 2.007938976196e-01 2.040641333605e-01 2.073628092222e-01 2.106908336712e-01 2.140429806654e-01 2.174153181039e-01 2.208081122860e-01 2.242147578809e-01 2.276371974475e-01 2.310688648038e-01 2.345080395968e-01 2.379551215429e-01 2.414036604021e-01 2.448537344679e-01 2.483018991676e-01 2.517458361576e-01 2.551850654962e-01 2.586126644792e-01 2.620329045912e-01 2.654373610261e-01 2.688275086094e-01 2.722005122360e-01 2.755519691059e-01 2.788836867949e-01 2.821896581470e-01 2.854709817474e-01 2.887236781970e-01 2.919453555642e-01 2.951370329194e-01 2.982927771986e-01 3.014139562249e-01 3.044959595340e-01 3.075383358406e-01 3.105394599268e-01 3.134937689467e-01 3.164052243207e-01 3.192665826371e-01 3.220780972433e-01 3.248381424957e-01 3.275432346844e-01 3.301938937619e-01 3.327852448859e-01 3.353174392602e-01 3.377885761079e-01 3.401955015007e-01 3.425378978758e-01 3.448135092736e-01 3.470195595917e-01 3.491554934916e-01 3.512187952288e-01 3.532081660387e-01 3.551209042091e-01 3.569562911033e-01 3.587117329164e-01 3.603855679769e-01 3.619767525217e-01 3.634824517678e-01 3.649017501588e-01 3.662331752080e-01 3.674743006552e-01 3.686237001742e-01 3.696807714321e-01 3.706431627849e-01 3.715099566437e-01 3.722798632220e-01 3.729504788345e-01 3.735210767352e-01 3.739908438520e-01 3.743573987883e-01 3.746200410096e-01 3.747782833775e-01 3.748290138645e-01 3.747723889937e-01 3.746069139178e-01 3.743322199581e-01 3.739468251187e-01 3.734493221161e-01 3.728397194756e-01 3.721171064526e-01 3.712809106632e-01 3.703308391566e-01 3.692656047571e-01 3.680858535763e-01 3.667915299843e-01 3.653805367206e-01 3.638548591112e-01 3.622135186322e-01 3.604561301162e-01 3.585842497831e-01 3.565957098714e-01 3.544945117508e-01 3.522766589963e-01 3.499479717010e-01 3.475048418250e-01 3.449507632863e-01 3.422870393843e-01 3.395126741545e-01 3.366337512451e-01 3.336467962677e-01 3.305584073665e-01 3.273681614465e-01 3.240787252068e-01 3.206953036579e-01 3.172151906418e-01 3.136491390465e-01 3.099936737459e-01 3.062565889038e-01 3.024426313246e-01 2.985500293347e-01 2.945943369515e-01 2.905686162039e-01 2.864890336732e-01 2.823557624740e-01 2.781750298632e-01 2.739603315597e-01 2.697107732903e-01 2.654439042541e-01 2.611605886834e-01 2.568746674233e-01 2.525985424427e-01 2.483366311243e-01 2.441096824123e-01 2.399213859732e-01 2.357923711829e-01 2.317324518233e-01 2.277571550780e-01 2.238880222226e-01 2.201317754105e-01 2.165173675294e-01 2.130539480965e-01 2.097658874631e-01 2.066720902658e-01 2.037879134088e-01 2.011424447633e-01 1.987446185169e-01 1.966229899391e-01 1.947907106730e-01 1.932649781559e-01 1.920667200696e-01 1.912019350019e-01 1.906911377726e-01 1.905348641768e-01 1.907460139371e-01 1.913269796338e-01 1.922748538753e-01 1.935928884698e-01 1.952705829515e-01 1.973046268698e-01 1.996821866304e-01 2.023901930078e-01 2.054181495928e-01 2.087437552798e-01 2.123567120700e-01 2.162333733456e-01 2.203581342666e-01 2.247103176217e-01 2.292696055438e-01 2.340193828425e-01 2.389373462927e-01 2.440080675552e-01 2.492106683496e-01 2.545274582929e-01 2.599439310458e-01 2.654393172814e-01 2.710007192530e-01 2.766117074810e-01 2.822563415307e-01 2.879225432426e-01 2.935944801466e-01 2.992593441578e-01 3.049062554200e-01 3.105191550449e-01 3.160905583304e-01 3.216056281943e-01 3.270544964977e-01 3.324279781192e-01 3.377116107566e-01 3.429012407883e-01 3.479827710800e-01 3.529492801309e-01 3.577923418215e-01 3.625011770237e-01 3.670717301393e-01 3.714912363889e-01 3.757560050607e-01 3.798575619547e-01 3.837878296663e-01 3.875428543414e-01 3.911121703158e-01 3.944937764377e-01 3.976798497214e-01 4.006635482771e-01 4.034429320147e-01 4.060088938067e-01 4.083591485657e-01 4.104896769530e-01 4.123929324553e-01 4.140696744361e-01 4.155131207325e-01 4.167213345971e-01 4.176915225065e-01 4.184201318800e-01 4.189072721451e-01 4.191483697129e-01 4.191439815150e-01 4.188912681654e-01 4.183900008060e-01 4.176406939722e-01 4.166415567347e-01 4.153945796599e-01 4.138976655574e-01 4.121556297081e-01 4.101660219831e-01 4.079343697570e-01 4.054608308049e-01 4.027473328399e-01 3.998007309898e-01 3.966204332286e-01 3.932143963481e-01 3.895846967128e-01 3.857388294048e-01 3.816813145971e-01 3.774196660379e-01 3.729590435903e-01 3.683089713351e-01 3.634757942164e-01 3.584700708540e-01 3.533005928740e-01 3.479756725061e-01 3.425106127658e-01 3.369118854237e-01 3.311966826482e-01 3.253767587981e-01 3.194643527167e-01 3.134787253665e-01 3.074331494325e-01 3.013465486693e-01 2.952366413157e-01 2.891248245478e-01 2.830308246811e-01 2.769768378009e-01 2.709861729423e-01 2.650837673901e-01 2.592955798630e-01 2.536473229440e-01 2.481704491125e-01 2.428895418974e-01 2.378384712351e-01 2.330463328616e-01 2.285430706854e-01 2.243612982298e-01 2.205284854075e-01 2.170752451769e-01 2.140264741289e-01 2.114077508013e-01 2.092384162753e-01 2.075361544180e-01 2.063116600517e-01 2.055733766477e-01 2.053230704273e-01 2.055535345211e-01 2.062604528100e-01 2.074261130470e-01 2.090325926108e-01 2.110557570158e-01 2.134710557777e-01 2.162478684010e-01 2.193554113569e-01 2.227614825992e-01 2.264336592791e-01 2.303378034524e-01 2.344416075357e-01 2.387145992349e-01 2.431228265136e-01 2.476389456833e-01 2.522337597370e-01 2.568791671693e-01 2.615504677774e-01 2.662231047016e-01 2.708752175051e-01 2.754837204288e-01 2.800308467116e-01 2.844968036359e-01 2.888640426944e-01 2.931183096924e-01 2.972432748874e-01 3.012257488866e-01 3.050516895521e-01 3.087129663542e-01 3.121944280186e-01 3.154888888025e-01 3.185874079218e-01 3.214811465370e-01 3.241631478411e-01 3.266262837934e-01 3.288676481561e-01 3.308779802882e-01 3.326569226408e-01 3.341992390121e-01 3.355021613302e-01 3.365648824138e-01 3.373855722405e-01 3.379635439544e-01 3.382992557369e-01 3.383960033295e-01 3.382512022870e-01 3.378718688324e-01 3.372593117106e-01 3.364174774167e-01 3.353534147987e-01 3.340731551676e-01 3.325826740488e-01 3.308898911234e-01 3.290078294341e-01 3.269416817916e-01 3.247073260700e-01 3.223152716120e-01 3.197786309455e-01 3.171164273928e-01 3.143393257396e-01 3.114722672960e-01 3.085289188957e-01 3.055305250837e-01 3.025036502384e-01 2.994666071011e-01 2.964462685611e-01 2.934681233860e-01 2.905597509392e-01 2.877482478565e-01 2.850622970848e-01 2.825335447419e-01 2.801878360794e-01 2.780577498207e-01 2.761713500714e-01 2.745556189723e-01 2.732378370132e-01 2.722417986359e-01 2.715888725050e-01 2.713004008107e-01 2.713890711734e-01 2.718694509218e-01 2.727468438847e-01 2.740250589356e-01 2.757044836861e-01 2.777771614698e-01 2.802356192524e-01 2.830647333777e-01 2.862478921742e-01 2.897654143986e-01 2.935919428383e-01 2.977050268970e-01 3.020739176868e-01 3.066708879585e-01 3.114659664603e-01 3.164285030752e-01 3.215281914114e-01 3.267335441771e-01 3.320157994861e-01 3.373443684831e-01 3.426918882197e-01 3.480314708755e-01 3.533370427808e-01 3.585834377452e-01 3.637499004197e-01 3.688149643587e-01 3.737593317325e-01 3.785660859680e-01 3.832191939781e-01 3.877071805312e-01 3.920165230894e-01 3.961388291668e-01 4.000672334754e-01 4.037930922648e-01 4.073164682240e-01 4.106331925532e-01 4.137429201465e-01 4.166475080763e-01 4.193506491315e-01 4.218572715509e-01 4.241722728098e-01 4.263038350876e-01 4.282593271135e-01 4.300485185210e-01 4.316811468107e-01 4.331658147988e-01 4.345148461009e-01 4.357371319413e-01 4.368424059342e-01 4.378402488940e-01 4.387384664555e-01 4.395442057363e-01 4.402645547805e-01 4.409013572142e-01 4.414609496867e-01 4.419419538023e-01 4.423449341362e-01 4.426686932531e-01 4.429060480550e-01 4.430554407390e-01 4.431055593907e-01 4.430502772808e-01 4.428782097573e-01 4.425786089601e-01 4.421415863355e-01 4.415523640411e-01 4.408012582552e-01 4.398752934109e-01 4.387652171234e-01 4.374596376068e-01 4.359527731939e-01 4.342389748429e-01 4.323149824315e-01 4.301823494545e-01 4.278427282733e-01 4.253076473649e-01 4.225854728726e-01 4.196956623425e-01 4.166570079301e-01 4.134959582711e-01 4.102443589802e-01 4.069326842315e-01 4.036044990496e-01 4.002966841852e-01 3.970592705044e-01 3.939375114328e-01 3.909782257337e-01 3.882332869570e-01 3.857459894579e-01 3.835640988565e-01 3.817276634593e-01 3.802702911154e-01 3.792213482702e-01 3.785990115822e-01 3.784179661831e-01 3.786759110945e-01 3.793676864968e-01 3.804741055585e-01 3.819672159524e-01 3.838120753548e-01 3.859653370264e-01 3.883769618625e-01 3.909959865994e-01 3.937667214815e-01 3.966316128368e-01 3.995370603211e-01 4.024302986121e-01 4.052599891205e-01 4.079855873467e-01 4.105674724074e-01 4.129766976495e-01 4.151895663290e-01 4.171923250671e-01 4.189781495547e-01 4.205491425304e-01 4.219142749794e-01 4.230884603206e-01 4.240979847538e-01 4.249674721195e-01 4.257288738489e-01 4.264168712112e-01 4.270647973899e-01 4.277063151844e-01 4.283706473951e-01 4.290853228062e-01 4.298695022871e-01 4.307358911712e-01 4.316896810363e-01 4.327238386887e-01 4.338262639988e-01 4.349746736752e-01 4.361376586274e-01 4.372783118402e-01 4.383536663291e-01 4.393171136920e-01 4.401216548954e-01 4.407177781992e-01 4.410621337041e-01 4.411135349594e-01 4.408398727172e-01 4.402147318784e-01 4.392236253942e-01 4.378650381994e-01 4.361449547319e-01 4.340884390290e-01 4.317275074640e-01 4.291090698698e-01 4.262926673739e-01 4.233454306770e-01 4.203456317706e-01 4.173721714683e-01 4.145122104682e-01 4.118494190683e-01 4.094629127767e-01 4.074277517348e-01 4.058055761264e-01 4.046460362457e-01 4.039812790751e-01 4.038304635397e-01 4.041934798466e-01 4.050536265878e-01 4.063822325654e-01 4.081347673051e-01 4.102614271536e-01 4.127028274202e-01 4.153995444546e-01 4.182906540615e-01 4.213183231409e-01 4.244280810425e-01 4.275743944984e-01 4.307139696355e-01 4.338148580860e-01 4.368492249624e-01 4.397931158034e-01 4.426268965975e-01 4.453359633780e-01 4.479023159132e-01 4.503101791504e-01 4.525380808344e-01 4.545669907994e-01 4.563676598217e-01 4.579119609811e-01 4.591657320890e-01 4.600950046931e-01 4.606640246555e-01 4.608360808528e-01 4.605792862164e-01 4.598690058187e-01 4.586821631864e-01 4.570098013966e-01 4.548512895811e-01 4.522173605968e-01 4.491331204149e-01 4.456349634337e-01 4.417711073152e-01 4.376023147561e-01 4.331974649545e-01 4.286308422556e-01 4.239833536759e-01 4.193326439916e-01 4.147557036763e-01 4.103208770910e-01 4.060864982030e-01 4.020988004052e-01 3.983894708700e-01 3.949764554489e-01 3.918614621310e-01 3.890386070144e-01 3.864905124299e-01 3.842002749568e-01 3.821480704432e-01 3.803250085509e-01 3.787314211908e-01 3.773831162793e-01 3.763173463958e-01 3.755860447841e-01 3.752619289952e-01 3.754296690194e-01 3.761863368621e-01 3.776232360906e-01 3.798297833642e-01 3.828781389123e-01 3.868114297990e-01 3.916456058594e-01 3.973587708139e-01 4.038957643600e-01 4.111695277594e-01 4.190679491548e-01 4.274608802987e-01 4.341325971845e-01 4.406353778471e-01 4.471049998977e-01 4.537161111034e-01 4.606012999759e-01 4.677931823949e-01 4.751893393379e-01 4.825818206073e-01 4.897070548807e-01 4.963171741095e-01 5.022530060252e-01 5.074742289549e-01 5.120619265816e-01 5.161853813346e-01 5.200339937316e-01 5.237457103747e-01 5.273633510994e-01 5.308079489934e-01 5.339031092247e-01 5.364294142247e-01 5.381974503625e-01 5.391036356956e-01 5.391762431555e-01 5.385681250237e-01 5.375229549208e-01 5.363085363663e-01 5.351489590742e-01 5.341647079241e-01 5.333516317737e-01 5.326029187197e-01 5.317615421454e-01 5.306870339814e-01 5.293289597294e-01 5.277516796293e-01 5.261341694391e-01 5.247235768535e-01 5.237700442462e-01 5.234450359245e-01 5.237952936783e-01 5.247301869869e-01 5.260481363483e-01 5.275073402740e-01 5.289079427941e-01 5.301410646240e-01 5.312221330240e-01 5.322869995964e-01 5.335257779646e-01 5.351274218115e-01 5.372100394439e-01 5.397904183186e-01 5.427780940761e-01 5.460364226586e-01 5.494389326775e-01 5.529317516345e-01 5.565818358690e-01 5.605597783800e-01 5.650887213234e-01 5.703557493050e-01 5.764275631817e-01 5.831697304329e-01 5.902386628726e-01 5.971276614925e-01 6.032668116438e-01 6.081570454171e-01 6.115401153476e-01 6.135172130223e-01 6.143213660739e-01 6.013094813803e-01 5.660184765731e-01 5.632918021358e-01 5.572858694839e-01 5.514690915364e-01 5.494593221808e-01 5.528766620857e-01 5.603770909983e-01 5.683536399496e-01 5.727282782442e-01 5.708354974025e-01 5.625791523394e-01 5.506959307127e-01 5.398962928009e-01 5.349097541622e-01 5.380005342978e-01 5.474933516599e-01 5.585339888723e-01 5.654299978468e-01 5.641315030805e-01 5.537835884804e-01 5.372824486679e-01 5.206136751447e-01 5.107201194599e-01 5.120494894368e-01 5.237190114756e-01 5.398129971770e-01 5.524478275036e-01 5.551773800091e-01 5.450931392697e-01 5.237415126000e-01 4.970397526133e-01 4.739557913807e-01 4.631889383253e-01 4.684056697469e-01 4.857963909771e-01 5.066261940133e-01 5.220945711588e-01 5.265840908874e-01 5.188516897968e-01 5.018689034739e-01 4.817540615806e-01 4.656203017799e-01 4.584815133606e-01 4.607710003621e-01 4.685258483300e-01 4.762630172055e-01 4.800605631457e-01 4.792552037465e-01 4.763914894245e-01 4.757258823082e-01 4.807205680260e-01 4.917322131802e-01 5.055936911926e-01 5.172565986775e-01 5.223176741890e-01 5.189233971130e-01 5.087145168703e-01 4.965706559213e-01 4.889578654788e-01 4.909439013226e-01 5.032346977737e-01 5.217095826850e-01 5.397620625818e-01 5.515174661223e-01 5.539562933265e-01 5.477484673488e-01 5.368737873921e-01 5.271011789264e-01 5.234312824192e-01 5.274578796549e-01 5.365220409346e-01 5.453158099667e-01 5.487564362330e-01 5.442872830083e-01 5.330074450168e-01 5.194664767894e-01 5.100036895780e-01 5.097507216546e-01 5.195794403378e-01 5.354618116696e-01 5.507143777088e-01 5.593121646505e-01 5.582201638816e-01 5.484314817269e-01 5.347582673308e-01 5.242398852910e-01 5.231194217948e-01 5.334360636705e-01 5.518468808794e-01 5.716860119944e-01 5.864533839457e-01 5.923944014428e-01 5.896032544767e-01 5.817896904290e-01 5.747783650628e-01 5.739178467671e-01 5.812461080332e-01 5.943496108793e-01 6.077223356939e-01 6.155989960004e-01 6.144027993665e-01 6.040632016743e-01 5.881224139886e-01 5.725527492440e-01 5.633411630065e-01 5.634206028501e-01 5.709459314527e-01 5.802657762762e-01 5.848746823829e-01 5.802131871502e-01 5.653074202702e-01 5.431966929899e-01 5.201420451612e-01 5.034657479505e-01 4.980801602666e-01 5.036485216047e-01 5.147724948236e-01 5.241874399819e-01 5.262093020386e-01 5.187480509507e-01 5.038605281604e-01 4.870519423754e-01 4.753124478477e-01 4.738702219669e-01 4.832933884905e-01 4.992722851731e-01 5.153409913228e-01 5.260553400303e-01 5.297921112236e-01
 2.778772935262e-01 2.794889157172e-01 2.810918029457e-01 2.826738614244e-01 2.842518440535e-01 2.858514737844e-01 2.874728236761e-01 2.890917001230e-01 2.906919323178e-01 2.922812742551e-01 2.938715584913e-01 2.954597313759e-01 2.970344228320e-01 2.985991533867e-01 3.001692013916e-01 3.017514286486e-01 3.033374016370e-01 3.049171146644e-01 3.064889191615e-01 3.080518626518e-01 3.095996860582e-01 3.111303476442e-01 3.126579505406e-01 3.142010137415e-01 3.157618345487e-01 3.173237319309e-01 3.188704565636e-01 3.204018126703e-01 3.219259149372e-01 3.234460316771e-01 3.249603433723e-01 3.264720775986e-01 3.279878286034e-01 3.295080627487e-01 3.310271449497e-01 3.325399186289e-01 3.340467135877e-01 3.355447946441e-01 3.370272897138e-01 3.384935778918e-01 3.399543017802e-01 3.414237823086e-01 3.429043389905e-01 3.443853094749e-01 3.458561187248e-01 3.473112200377e-01 3.487525508090e-01 3.501841340845e-01 3.516122104622e-01 3.530419032775e-01 3.544712039378e-01 3.558938023145e-01 3.573072230888e-01 3.587190654198e-01 3.601358409659e-01 3.615507419489e-01 3.629488189907e-01 3.643204630052e-01 3.656720832090e-01 3.670233918984e-01 3.683905595889e-01 3.697757571642e-01 3.711646191440e-01 3.725321245931e-01 3.738639212058e-01 3.751673606106e-01 3.764694400225e-01 3.777920120203e-01 3.791324416538e-01 3.804700130587e-01 3.817830710223e-01 3.830687871500e-01 3.843426477348e-01 3.856220794203e-01 3.869146780587e-01 3.882086910601e-01 3.894820184439e-01 3.907215209021e-01 3.919376506129e-01 3.931550218537e-01 3.943921768940e-01 3.956468131224e-01 3.968958562888e-01 3.981135639842e-01 3.992904912289e-01 4.004375796066e-01 4.015810739309e-01 4.027450295797e-01 4.039346389977e-01 4.051310115892e-01 4.063070993978e-01 4.074464621808e-01 4.085508316783e-01 4.096371754670e-01 4.107267205658e-01 4.118341425786e-01 4.129597893834e-01 4.140886790301e-01 4.152007603974e-01 4.162830296156e-01 4.173339725979e-01 4.183619732135e-01 4.193827431600e-01 4.204134299061e-01 4.214600978177e-01 4.225141496997e-01 4.235556773197e-01 4.245657535236e-01 4.255386095162e-01 4.264813326435e-01 4.274137694885e-01 4.283565742733e-01 4.293166722634e-01 4.302810830181e-01 4.312277294079e-01 4.321387212798e-01 4.330130394387e-01 4.338645380285e-01 4.347147820462e-01 4.355793071104e-01 4.364562665913e-01 4.373275472574e-01 4.381711466201e-01 4.389775472080e-01 4.397547923741e-01 4.405220497582e-01 4.413014353464e-01 4.421001375340e-01 4.429048203293e-01 4.436910394386e-01 4.444374472881e-01 4.451429132190e-01 4.458254761898e-01 4.465130532829e-01 4.472228584066e-01 4.479536237113e-01 4.486803684705e-01 4.493717688907e-01 4.500110305657e-01 4.506057757286e-01 4.511825154630e-01 4.517725965425e-01 4.523911302533e-01 4.530315033885e-01 4.536659310961e-01 4.542634214393e-01 4.548094972218e-01 4.553110371827e-01 4.557907922843e-01 4.562749795863e-01 4.567786402355e-01 4.572985072183e-01 4.578187741455e-01 4.583226213744e-01 4.588015638418e-01 4.592561426633e-01 4.596910074735e-01 4.601114601848e-01 4.605186905950e-01 4.609144368011e-01 4.613021538969e-01 4.616938513979e-01 4.620977670311e-01 4.625116154488e-01 4.629242920425e-01 4.633138852618e-01 4.636620276574e-01 4.639633740960e-01 4.642328635209e-01 4.644991568034e-01 4.647871600357e-01 4.651050265713e-01 4.654410752913e-01 4.657627818900e-01 4.660386861991e-01 4.662542592494e-01 4.664209403284e-01 4.665693668842e-01 4.667275739939e-01 4.669119720182e-01 4.671143872938e-01 4.673064802131e-01 4.674628389311e-01 4.675705949204e-01 4.676351225566e-01 4.676723961133e-01 4.677009296594e-01 4.677320734277e-01 4.677695428615e-01 4.678071689230e-01 4.678383700079e-01 4.678488998967e-01 4.678258215264e-01 4.677634838523e-01 4.676711790294e-01 4.675698549110e-01 4.674817875978e-01 4.674150813614e-01 4.673549236428e-01 4.672694488305e-01 4.671316623764e-01 4.669365754317e-01 4.667063159892e-01 4.664734970708e-01 4.662615372857e-01 4.660692479664e-01 4.658659094137e-01 4.656177439482e-01 4.653031660609e-01 4.649323011882e-01 4.645375391361e-01 4.641557781748e-01 4.638014028525e-01 4.634553621180e-01 4.630758528172e-01 4.626303526435e-01 4.621192587778e-01 4.615754215382e-01 4.610463432778e-01 4.605559293730e-01 4.600888925261e-01 4.596041563226e-01 4.590632927547e-01 4.584649804645e-01 4.578397213648e-01 4.572329076405e-01 4.566690313236e-01 4.561339903118e-01 4.555902837326e-01 4.550010946233e-01 4.543576614646e-01 4.536835177924e-01 4.530174644423e-01 4.523833912734e-01 4.517745531961e-01 4.511561789055e-01 4.504897514364e-01 4.497629966491e-01 4.489955828946e-01 4.482260965836e-01 4.474801059028e-01 4.467455732580e-01 4.459833027598e-01 4.451580614945e-01 4.442647542317e-01 4.433372101035e-01 4.424174119206e-01 4.415214397116e-01 4.406262799510e-01 4.396914165309e-01 4.386963008427e-01 4.376598239535e-01 4.366256556540e-01 4.356260007378e-01 4.346552023827e-01 4.336755938547e-01 4.326528705055e-01 4.315856182773e-01 4.305062792247e-01 4.294479489359e-01 4.284180880631e-01 4.273855302912e-01 4.263107087499e-01 4.251785328885e-01 4.240096164682e-01 4.228385715930e-01 4.216804254910e-01 4.205180016860e-01 4.193186517573e-01 4.180650915843e-01 4.167754705477e-01 4.154815783183e-01 4.142036525219e-01 4.129312034612e-01 4.116387650731e-01 4.103110319202e-01 4.089626599536e-01 4.076182168778e-01 4.062895050691e-01 4.049631021801e-01 4.036128311109e-01 4.022248078373e-01 4.008094988334e-01 3.993867406864e-01 3.979678529240e-01 3.965398994318e-01 3.950874132460e-01 3.936013451512e-01 3.920920732947e-01 3.905756012869e-01 3.890581345384e-01 3.875328507235e-01 3.859912302986e-01 3.844329349771e-01 3.828654815658e-01 3.812952391742e-01 3.797185600995e-01 3.781241727933e-01 3.765073463774e-01 3.748727213159e-01 3.732310851255e-01 3.715847360138e-01 3.699287778305e-01 3.682542227340e-01 3.665586625994e-01 3.648490375222e-01 3.631335158642e-01 3.614141461078e-01 3.596876290033e-01 3.579490806992e-01 3.561988170311e-01 3.544381024784e-01 3.526689494958e-01 3.508896019493e-01 3.490975536040e-01 3.472951416059e-01 3.454845797757e-01 3.436690827952e-01 3.418449730772e-01 3.400093772386e-01 3.381615362203e-01 3.363066836658e-01 3.344475865109e-01 3.325858519280e-01 3.307178829865e-01 3.288408050007e-01 3.269540181703e-01 3.250594434551e-01 3.231587647500e-01 3.212534909781e-01 3.193437857743e-01 3.174290963907e-01 3.155085590442e-01 3.135811857418e-01 3.116476352376e-01 3.097090700660e-01 3.077674546748e-01 3.058237996414e-01 3.038775651695e-01 3.019265335640e-01 2.999710951338e-01 2.980116065296e-01 2.960503074976e-01 2.940885495415e-01 2.921263207982e-01 2.901636969041e-01 2.882000399053e-01 2.862340943568e-01 2.842690167702e-01 2.823051174513e-01 2.803445376515e-01 2.783876143370e-01 2.764313665818e-01 2.744770570791e-01 2.725251049949e-01 2.705779268583e-01 2.686365026597e-01 2.667002737778e-01 2.647684243365e-01 2.628406805957e-01 2.609186069152e-01 2.590034178083e-01 2.570959986580e-01 2.551984473471e-01 2.533084644851e-01 2.514281079434e-01 2.495562068193e-01 2.476944568178e-01 2.458433578873e-01 2.440051837993e-01 2.421803477144e-01 2.403688774680e-01 2.385709504586e-01 2.367875327025e-01 2.350191066067e-01 2.332671245677e-01 2.315320822635e-01 2.298154344176e-01 2.281174089375e-01 2.264393439779e-01 2.247804529117e-01 2.231433732061e-01 2.215266478867e-01 2.199332792902e-01 2.183639584172e-01 2.168194761750e-01 2.153002676797e-01 2.138078299953e-01 2.123420802863e-01 2.109041341352e-01 2.094950704899e-01 2.081151033193e-01 2.067663157295e-01 2.054492039493e-01 2.041659399653e-01 2.029148350896e-01 2.016992140365e-01 2.005183642179e-01 1.993731711491e-01 1.982654465786e-01 1.971949334179e-01 1.961641946742e-01 1.951730881875e-01 1.942227845739e-01 1.933127255042e-01 1.924445860569e-01 1.916195241497e-01 1.908374547666e-01 1.901002521199e-01 1.894073661173e-01 1.887599067513e-01 1.881582881799e-01 1.876024452977e-01 1.870938287889e-01 1.866329819254e-01 1.862199056380e-01 1.858544828306e-01 1.855377235666e-01 1.852695437722e-01 1.850494736905e-01 1.848797865845e-01 1.847584159937e-01 1.846863621194e-01 1.846635852344e-01 1.846892309287e-01 1.847636362535e-01 1.848873160321e-01 1.850597924789e-01 1.852812320726e-01 1.855505020119e-01 1.858668903249e-01 1.862300922973e-01 1.866404323688e-01 1.870965595147e-01 1.875991690545e-01 1.881466718406e-01 1.887378538999e-01 1.893729323556e-01 1.900499671057e-01 1.907698304085e-01 1.915301127459e-01 1.923313675585e-01 1.931717535995e-01 1.940516030388e-01 1.949696138938e-01 1.959231611036e-01 1.969133536579e-01 1.979385733810e-01 1.989975451346e-01 2.000897758448e-01 2.012147166885e-01 2.023701017824e-01 2.035557817354e-01 2.047695868913e-01 2.060112693600e-01 2.072799172103e-01 2.085747853557e-01 2.098948199161e-01 2.112381869353e-01 2.126048534395e-01 2.139918040050e-01 2.154012152208e-01 2.168303555147e-01 2.182781312827e-01 2.197449703598e-01 2.212283391782e-01 2.227283885626e-01 2.242428074827e-01 2.257715416282e-01 2.273142543969e-01 2.288694799491e-01 2.304360722863e-01 2.320127222068e-01 2.336000492250e-01 2.351957471648e-01 2.367991502941e-01 2.384105059402e-01 2.400274517665e-01 2.416507800042e-01 2.432785940154e-01 2.449107972431e-01 2.465467624718e-01 2.481844521727e-01 2.498245206190e-01 2.514664049013e-01 2.531074630991e-01 2.547499282322e-01 2.563910244791e-01 2.580296659302e-01 2.596661091446e-01 2.612996707924e-01 2.629295264004e-01 2.645555658100e-01 2.661766500289e-01 2.677911938607e-01 2.694000572549e-01 2.710013219876e-01 2.725949973938e-01 2.741826873559e-01 2.757625290022e-01 2.773326368953e-01 2.788935415161e-01 2.804427231629e-01 2.819836288982e-01 2.835137885700e-01 2.850327841125e-01 2.865396811366e-01 2.880341154525e-01 2.895148850392e-01 2.909821586622e-01 2.924362645129e-01 2.938761062239e-01 2.953024896844e-01 2.967115897067e-01 2.981052644316e-01 2.994818066541e-01 3.008433957964e-01 3.021880573972e-01 3.035157939020e-01 3.048253450673e-01 3.061173133499e-01 3.073909914600e-01 3.086458221214e-01 3.098826563312e-01 3.110987244960e-01 3.122950319380e-01 3.134709858073e-01 3.146256385180e-01 3.157621365860e-01 3.168760510574e-01 3.179688264491e-01 3.190403410002e-01 3.200874803058e-01 3.211121091314e-01 3.221149077049e-01 3.230945331533e-01 3.240520965739e-01 3.249863275133e-01 3.258955896006e-01 3.267811525165e-01 3.276412288820e-01 3.284759017717e-01 3.292868026257e-01 3.300718031382e-01 3.308317851169e-01 3.315657151627e-01 3.322733489530e-01 3.329548275721e-01 3.336090878027e-01 3.342377566712e-01 3.348403781039e-01 3.354154884669e-01 3.359634235552e-01 3.364836363315e-01 3.369762166726e-01 3.374403039751e-01 3.378773667219e-01 3.382858651206e-01 3.386666203812e-01 3.390188871452e-01 3.393424995888e-01 3.396362930110e-01 3.399009443985e-01 3.401353272436e-01 3.403401342447e-01 3.405160448595e-01 3.406630979112e-01 3.407814366093e-01 3.408694956088e-01 3.409273346565e-01 3.409545936678e-01 3.409510836555e-01 3.409166282896e-01 3.408521746426e-01 3.407570850802e-01 3.406329495132e-01 3.404781983638e-01 3.402928013592e-01 3.400755319703e-01 3.398263415737e-01 3.395456671954e-01 3.392329644231e-01 3.388904285448e-01 3.385176644905e-01 3.381142288771e-01 3.376791036688e-01 3.372115289194e-01 3.367124042469e-01 3.361813248763e-01 3.356189818610e-01 3.350264408564e-01 3.344013595045e-01 3.337449885708e-01 3.330562986455e-01 3.323361679903e-01 3.315833044771e-01 3.307999742901e-01 3.299842555190e-01 3.291365116732e-01 3.282574549027e-01 3.273459622640e-01 3.264035182510e-01 3.254296502224e-01 3.244252925427e-01 3.233894436855e-01 3.223220133800e-01 3.212229007726e-01 3.200928234805e-01 3.189321813008e-01 3.177406306831e-01 3.165182993578e-01 3.152646766957e-01 3.139806817923e-01 3.126657445855e-01 3.113199638124e-01 3.099439978313e-01 3.085369333839e-01 3.071000568064e-01 3.056336449244e-01 3.041376099201e-01 3.026131454176e-01 3.010584523014e-01 2.994748438119e-01 2.978606204687e-01 2.962183840914e-01 2.945490279498e-01 2.928513061342e-01 2.911269025985e-01 2.893735494838e-01 2.875906590806e-01 2.857794447558e-01 2.839415460023e-01 2.820774053731e-01 2.801878299430e-01 2.782729211226e-01 2.763296748875e-01 2.743602197937e-01 2.723634616472e-01 2.703426552706e-01 2.682986616174e-01 2.662320699511e-01 2.641421450287e-01 2.620278564859e-01 2.598911551336e-01 2.577311325993e-01 2.555496159628e-01 2.533481167345e-01 2.511264559484e-01 2.488853888703e-01 2.466243855170e-01 2.443451849761e-01 2.420470871373e-01 2.397317063100e-01 2.373995221062e-01 2.350522513358e-01 2.326900363336e-01 2.303150882602e-01 2.279267505363e-01 2.255256127040e-01 2.231136407472e-01 2.206903591965e-01 2.182589094435e-01 2.158206817230e-01 2.133747660630e-01 2.109243480370e-01 2.084685005481e-01 2.060106285817e-01 2.035512642507e-01 2.010915969524e-01 1.986361747147e-01 1.961828437140e-01 1.937355529679e-01 1.912954457670e-01 1.888643527015e-01 1.864457173781e-01 1.840400491854e-01 1.816518444517e-01 1.792821323196e-01 1.769323990804e-01 1.746071325430e-01 1.723074055027e-01 1.700385489527e-01 1.678037921385e-01 1.656041468088e-01 1.634446948849e-01 1.613278408467e-01 1.592572947825e-01 1.572392250413e-01 1.552748018676e-01 1.533714052752e-01 1.515309692135e-01 1.497575816182e-01 1.480562013157e-01 1.464303806922e-01 1.448881908279e-01 1.434301360700e-01 1.420640225656e-01 1.407938664792e-01 1.396206674969e-01 1.385541989729e-01 1.375948219888e-01 1.367496875391e-01 1.360220253449e-01 1.354132803792e-01 1.349309004064e-01 1.345735886800e-01 1.343476762679e-01 1.342538851851e-01 1.342944016433e-01 1.344710832745e-01 1.347834585810e-01 1.352335357531e-01 1.358208510138e-01 1.365441938503e-01 1.374046341852e-01 1.383981773061e-01 1.395242603938e-01 1.407807521002e-01 1.421638302492e-01 1.436727371017e-01 1.453014747109e-01 1.470490737543e-01 1.489104875390e-01 1.508809523075e-01 1.529588944749e-01 1.551377723232e-01 1.574154006356e-01 1.597864368876e-01 1.622457717472e-01 1.647917906683e-01 1.674166659407e-01 1.701205309592e-01 1.728958179655e-01 1.757397065773e-01 1.786495060920e-01 1.816176652398e-01 1.846446639080e-01 1.877233338246e-01 1.908513958927e-01 1.940262179116e-01 1.972425266197e-01 2.004985182642e-01 2.037895234890e-01 2.071121196142e-01 2.104661274059e-01 2.138437131621e-01 2.172472677072e-01 2.206690431837e-01 2.241086296529e-01 2.275650381684e-01 2.310311268457e-01 2.345088910999e-01 2.379911244007e-01 2.414794492809e-01 2.449694569177e-01 2.484573368774e-01 2.519447356972e-01 2.554232229403e-01 2.588961944650e-01 2.623581599281e-01 2.658069334696e-01 2.692422045454e-01 2.726585511892e-01 2.760568357301e-01 2.794338672804e-01 2.827861752358e-01 2.861149124897e-01 2.894142051121e-01 2.926843357203e-01 2.959228418269e-01 2.991268403263e-01 3.022953085819e-01 3.054240634237e-01 3.085146819798e-01 3.115609839951e-01 3.145637218834e-01 3.175204968234e-01 3.204278073655e-01 3.232858702099e-01 3.260897077284e-01 3.288411510248e-01 3.315345453365e-01 3.341704273266e-01 3.367470959087e-01 3.392598691310e-01 3.417106154817e-01 3.440945559245e-01 3.464107263159e-01 3.486581536330e-01 3.508328009015e-01 3.529351696393e-01 3.549617577079e-01 3.569107702557e-01 3.587818673803e-01 3.605714555771e-01 3.622783158490e-01 3.639013184197e-01 3.654378450604e-01 3.668866833213e-01 3.682464265794e-01 3.695147630119e-01 3.706913734745e-01 3.717734359832e-01 3.727597259056e-01 3.736494800439e-01 3.744397955026e-01 3.751310905243e-01 3.757204213956e-01 3.762069532040e-01 3.765886407955e-01 3.768653355521e-01 3.770340481252e-01 3.770962226433e-01 3.770478800577e-01 3.768896969368e-01 3.766199073367e-01 3.762378028317e-01 3.757429959031e-01 3.751344309920e-01 3.744105237333e-01 3.735723530884e-01 3.726182178547e-01 3.715480811560e-01 3.703615839454e-01 3.690574201695e-01 3.676370092254e-01 3.660987699818e-01 3.644425470155e-01 3.626692716859e-01 3.607787555592e-01 3.587716744641e-01 3.566474589961e-01 3.544081174447e-01 3.520534175950e-01 3.495838199505e-01 3.470033174030e-01 3.443081583618e-01 3.415056444573e-01 3.385925715781e-01 3.355734767382e-01 3.324506728683e-01 3.292221124113e-01 3.258976885733e-01 3.224718203512e-01 3.189539296904e-01 3.153444706925e-01 3.116445875453e-01 3.078649098662e-01 3.040004015304e-01 3.000654482334e-01 2.960574601897e-01 2.919839781411e-01 2.878539866554e-01 2.836672928051e-01 2.794396985067e-01 2.751682276606e-01 2.708689294785e-01 2.665476874445e-01 2.622107038279e-01 2.578748417620e-01 2.535403382630e-01 2.492297682565e-01 2.449447486701e-01 2.407042744752e-01 2.365224923618e-01 2.324070316642e-01 2.283838507413e-01 2.244586962793e-01 2.206565756135e-01 2.169909170186e-01 2.134800236122e-01 2.101504071948e-01 2.070100721655e-01 2.040912556520e-01 2.014047390267e-01 1.989751006621e-01 1.968230705491e-01 1.949612611088e-01 1.934151594735e-01 1.921920081621e-01 1.913128871377e-01 1.907868186410e-01 1.906215112551e-01 1.908278959319e-01 1.914031249864e-01 1.923548177966e-01 1.936746486193e-01 1.953606560146e-01 1.974043744776e-01 1.997922918077e-01 2.025165677000e-01 2.055566651303e-01 2.089009299474e-01 2.125289275219e-01 2.164215553132e-01 2.205623027056e-01 2.249276867106e-01 2.295016147229e-01 2.342630326452e-01 2.391913720650e-01 2.442709363725e-01 2.494786640378e-01 2.548006464186e-01 2.602181570248e-01 2.657128241625e-01 2.712709380795e-01 2.768757259669e-01 2.825118814417e-01 2.881651496633e-01 2.938213095812e-01 2.994695644557e-01 3.050923123123e-01 3.106808039391e-01 3.162223251373e-01 3.217027650275e-01 3.271168447901e-01 3.324471364201e-01 3.376881583760e-01 3.428294906166e-01 3.478585999771e-01 3.527722407524e-01 3.575550221642e-01 3.622034557664e-01 3.667075156342e-01 3.710590827609e-01 3.752524966876e-01 3.792768183235e-01 3.831298778327e-01 3.868023107600e-01 3.902867019216e-01 3.935792558140e-01 3.966731818021e-01 3.995626002844e-01 4.022430836530e-01 4.047079151311e-01 4.069550006098e-01 4.089783162980e-01 4.107741166880e-01 4.123400390778e-01 4.136707323497e-01 4.147654181345e-01 4.156189833185e-01 4.162315339367e-01 4.165988318800e-01 4.167202374815e-01 4.165946553136e-01 4.162208903341e-01 4.155975868194e-01 4.147240705280e-01 4.136029293924e-01 4.122314498835e-01 4.106136879339e-01 4.087484520891e-01 4.066381046065e-01 4.042868476003e-01 4.016931215159e-01 3.988655666677e-01 3.958027089248e-01 3.925123392542e-01 3.889975293236e-01 3.852634084630e-01 3.813160533541e-01 3.771620149971e-01 3.728064251989e-01 3.682585641801e-01 3.635251556403e-01 3.586149098062e-01 3.535394631424e-01 3.483036370314e-01 3.429241821488e-01 3.374089434841e-01 3.317704062502e-01 3.260245803115e-01 3.201818713633e-01 3.142606958454e-01 3.082744199333e-01 3.022426438229e-01 2.961823839486e-01 2.901138874232e-01 2.840567597344e-01 2.780326668076e-01 2.720671123779e-01 2.661792893542e-01 2.604015082612e-01 2.547532498918e-01 2.492679361831e-01 2.439728104826e-01 2.388964248667e-01 2.340714425124e-01 2.295261989636e-01 2.252937087409e-01 2.214018899972e-01 2.178810892560e-01 2.147575607353e-01 2.120572794632e-01 2.097988649000e-01 2.080036848096e-01 2.066834580170e-01 2.058437264382e-01 2.054928643797e-01 2.056231801234e-01 2.062308186509e-01 2.072995946780e-01 2.088147548079e-01 2.107518479909e-01 2.130871130858e-01 2.157924217844e-01 2.188356360427e-01 2.221867072722e-01 2.258111820475e-01 2.296790020749e-01 2.337541442119e-01 2.380072218800e-01 2.424067152143e-01 2.469201243112e-01 2.515218108568e-01 2.561821088894e-01 2.608773506919e-01 2.655799648116e-01 2.702700679155e-01 2.749241846252e-01 2.795223962941e-01 2.840473663774e-01 2.884797024364e-01 2.928048528625e-01 2.970049738598e-01 3.010700963816e-01 3.049830037239e-01 3.087341536559e-01 3.123132422376e-01 3.157083377524e-01 3.189109957620e-01 3.219134130690e-01 3.247076456500e-01 3.272866471932e-01 3.296457988204e-01 3.317783543080e-01 3.336804687005e-01 3.353500138331e-01 3.367819351799e-01 3.379744412441e-01 3.389278684132e-01 3.396410362691e-01 3.401114738158e-01 3.403434112319e-01 3.403368533640e-01 3.400942406421e-01 3.396197652038e-01 3.389173342259e-01 3.379918381579e-01 3.368483966245e-01 3.354965423542e-01 3.339420140640e-01 3.321960529045e-01 3.302666341598e-01 3.281658283474e-01 3.259075364689e-01 3.235025942341e-01 3.209699611037e-01 3.183222896152e-01 3.155784171538e-01 3.127596476636e-01 3.098817261412e-01 3.069713732917e-01 3.040477092440e-01 3.011371605488e-01 2.982638585843e-01 2.954555304451e-01 2.927391585576e-01 2.901429258451e-01 2.876970966812e-01 2.854285735946e-01 2.833679021575e-01 2.815428124564e-01 2.799797477241e-01 2.787053915032e-01 2.777448965938e-01 2.771177056297e-01 2.768443538952e-01 2.769394864494e-01 2.774142063425e-01 2.782787931287e-01 2.795336199915e-01 2.811803234909e-01 2.832137591022e-01 2.856235900022e-01 2.883989492309e-01 2.915219038300e-01 2.949752527460e-01 2.987335620895e-01 3.027734609659e-01 3.070681098690e-01 3.115890013627e-01 3.163068784347e-01 3.211918191544e-01 3.262138406480e-01 3.313424015488e-01 3.365487194799e-01 3.418036715843e-01 3.470802761356e-01 3.523498568144e-01 3.575890017569e-01 3.627734165101e-01 3.678809180772e-01 3.728904529075e-01 3.777838747516e-01 3.825443978401e-01 3.871570051400e-01 3.916080748627e-01 3.958870644454e-01 3.999838722340e-01 4.038932309366e-01 4.076075257781e-01 4.111239008308e-01 4.144407635258e-01 4.175593275141e-01 4.204802356541e-01 4.232069195193e-01 4.257456415322e-01 4.281007156341e-01 4.302807125084e-01 4.322933158372e-01 4.341473266835e-01 4.358520433255e-01 4.374181847008e-01 4.388535410686e-01 4.401690304683e-01 4.413727851056e-01 4.424738839629e-01 4.434778819334e-01 4.443912061746e-01 4.452206469380e-01 4.459661171922e-01 4.466307600441e-01 4.472143631398e-01 4.477144979486e-01 4.481281272873e-01 4.484475303474e-01 4.486687930303e-01 4.487793707275e-01 4.487713097866e-01 4.486336388016e-01 4.483529245507e-01 4.479169337462e-01 4.473125385268e-01 4.465286848059e-01 4.455514989641e-01 4.443718508206e-01 4.429797812897e-01 4.413684453862e-01 4.395337108234e-01 4.374722671607e-01 4.351898513370e-01 4.326888110217e-01 4.299801664858e-01 4.270782890192e-01 4.240017461312e-01 4.207757829649e-01 4.174262125230e-01 4.139883654110e-01 4.104962659544e-01 4.069939536879e-01 4.035260535894e-01 4.001391602246e-01 3.968833621504e-01 3.938073316322e-01 3.909638258638e-01 3.883990716260e-01 3.861577285122e-01 3.842801025666e-01 3.827986724741e-01 3.817432224271e-01 3.811276465760e-01 3.809631182122e-01 3.812468691688e-01 3.819665101208e-01 3.831012151249e-01 3.846185496299e-01 3.864794811359e-01 3.886397366870e-01 3.910483667527e-01 3.936491617724e-01 3.963885894608e-01 3.992090915264e-01 4.020573743509e-01 4.048824519000e-01 4.076391647626e-01 4.102870852676e-01 4.127931531788e-01 4.151314997609e-01 4.172863143307e-01 4.192470077978e-01 4.210140692819e-01 4.225920666339e-01 4.239989969813e-01 4.252522717265e-01 4.263796176666e-01 4.274116953652e-01 4.283792686627e-01 4.293173951195e-01 4.302579320594e-01 4.312311058666e-01 4.322624103008e-01 4.333725988785e-01 4.345721823757e-01 4.358641243938e-01 4.372449687783e-01 4.386985242921e-01 4.402013588612e-01 4.417221079975e-01 4.432202701365e-01 4.446508325231e-01 4.459659162133e-01 4.471128102031e-01 4.480421117599e-01 4.487053163177e-01 4.490578861654e-01 4.490635022858e-01 4.486926846589e-01 4.479290067769e-01 4.467636182911e-01 4.452038609243e-01 4.432665175952e-01 4.409838616017e-01 4.384007197195e-01 4.355721703594e-01 4.325682581644e-01 4.294613002060e-01 4.263360858900e-01 4.232791661397e-01 4.203756716742e-01 4.177119284992e-01 4.153659816962e-01 4.134056513631e-01 4.118871352508e-01 4.108541641088e-01 4.103297410968e-01 4.103237597388e-01 4.108277461649e-01 4.118185885635e-01 4.132607262622e-01 4.151058082810e-01 4.173017832355e-01 4.197887385433e-01 4.225091966042e-01 4.254039094935e-01 4.284183796852e-01 4.315032362784e-01 4.346163373520e-01 4.377203705053e-01 4.407838509470e-01 4.437790208992e-01 4.466842526033e-01 4.494793755150e-01 4.521438530191e-01 4.546570243403e-01 4.569984623053e-01 4.591409867560e-01 4.610563385779e-01 4.627139373090e-01 4.640792088524e-01 4.651176447619e-01 4.657910169157e-01 4.660644883074e-01 4.659108421107e-01 4.652993824931e-01 4.642149651668e-01 4.626482353169e-01 4.606005634016e-01 4.580856999205e-01 4.551292263507e-01 4.517711096302e-01 4.480601845491e-01 4.440580101539e-01 4.398323889391e-01 4.354599940988e-01 4.310164140831e-01 4.265789653805e-01 4.222201250057e-01 4.180037370568e-01 4.139833636465e-01 4.101998262859e-01 4.066796180404e-01 4.034332052603e-01 4.004596085679e-01 3.977484591888e-01 3.952812999077e-01 3.930384829626e-01 3.910038586586e-01 3.891695761916e-01 3.875420809911e-01 3.861464258705e-01 3.850242742797e-01 3.842413838858e-01 3.838756568446e-01 3.840256427170e-01 3.847933076877e-01 3.862813452755e-01 3.885823116117e-01 3.917688428786e-01 3.958859797631e-01 4.009439320479e-01 4.069174174508e-01 4.137424734688e-01 4.213274784429e-01 4.295505621603e-01 4.361894650450e-01 4.427470042886e-01 4.493624553279e-01 4.562085618192e-01 4.634183079894e-01 4.710166852669e-01 4.788903933410e-01 4.868196588766e-01 4.945306111853e-01 5.017646926798e-01 5.083568378915e-01 5.142685561856e-01 5.195787458781e-01 5.244595936244e-01 5.290984347676e-01 5.336304895085e-01 5.380875717721e-01 5.423794036498e-01 5.463137845705e-01 5.496552070217e-01 5.522025881494e-01 5.538372484318e-01 5.545780716220e-01 5.545693562567e-01 5.540460477944e-01 5.532687173766e-01 5.524541096469e-01 5.517177381592e-01 5.510496423293e-01 5.503412331236e-01 5.494355053311e-01 5.481952587651e-01 5.465702607050e-01 5.446348753889e-01 5.425736302105e-01 5.406470237986e-01 5.391167523558e-01 5.381716019582e-01 5.378723633532e-01 5.381422653677e-01 5.387939320245e-01 5.395954668984e-01 5.403526528334e-01 5.409655083061e-01 5.414574360135e-01 5.419650070288e-01 5.426893539942e-01 5.438164639274e-01 5.454680226732e-01 5.476532083495e-01 5.502781362092e-01 5.531992032095e-01 5.562980416362e-01 5.595346015466e-01 5.630057779664e-01 5.669335224040e-01 5.715922447517e-01 5.772314097620e-01 5.839589042492e-01 5.916556999430e-01 5.999577083678e-01 6.082812145620e-01 6.159048936662e-01 6.220679611738e-01 6.261026100443e-01 6.275549446672e-01 6.255064817127e-01 5.886570014948e-01 5.813056338002e-01 5.718003350303e-01 5.632927490710e-01 5.591630661826e-01 5.615244757885e-01 5.696655640044e-01 5.801180256159e-01 5.882346684591e-01 5.901608977508e-01 5.843741140267e-01 5.723423921883e-01 5.582814153531e-01 5.477502947203e-01 5.452179043146e-01 5.515909842540e-01 5.634917213256e-01 5.749555557013e-01 5.801573817788e-01 5.757355626498e-01 5.620020086923e-01 5.431639664390e-01 5.262450631357e-01 5.184165141169e-01 5.232086017033e-01 5.381267477041e-01 5.559571288156e-01 5.683872148362e-01 5.693051308076e-01 5.565706382353e-01 5.326795927032e-01 5.044689697777e-01 4.814933878258e-01 4.723087643331e-01 4.796272519302e-01 4.985291458326e-01 5.197433295326e-01 5.345802474911e-01 5.378918714639e-01 5.289960496268e-01 5.113454443284e-01 4.912798274772e-01 4.757443240850e-01 4.692140739200e-01 4.715431314068e-01 4.785329357684e-01 4.848939530634e-01 4.871549006153e-01 4.851494095442e-01 4.817846944025e-01 4.813960327701e-01 4.871712720860e-01 4.989848579959e-01 5.132702385061e-01 5.248598624390e-01 5.295098437016e-01 5.256850178690e-01 5.153616786745e-01 5.036260074979e-01 4.968932036453e-01 4.998939898982e-01 5.129314031333e-01 5.317020509937e-01 5.497396073000e-01 5.615223511144e-01 5.644281599019e-01 5.594219716558e-01 5.505195049608e-01 5.431425637744e-01 5.416108378332e-01 5.468318690301e-01 5.558641913949e-01 5.636421406585e-01 5.656650750743e-01 5.600487164404e-01 5.484612732169e-01 5.357187416074e-01 5.279335951196e-01 5.294893164525e-01 5.403552108484e-01 5.559541331539e-01 5.695958700396e-01 5.756328133865e-01 5.715891359674e-01 5.590689713246e-01 5.434462937172e-01 5.321151753571e-01 5.312749107377e-01 5.424723465794e-01 5.616983535312e-01 5.818035840022e-01 5.961212138228e-01 6.009896089064e-01 5.967638300043e-01 5.875063842524e-01 5.794163648358e-01 5.781261014631e-01 5.857613952184e-01 5.997866145586e-01 6.144772483709e-01 6.238895422254e-01 6.243392497728e-01 6.156870338510e-01 6.013770655297e-01 5.871994144683e-01 5.789042939049e-01 5.792810561257e-01 5.865759442204e-01 5.954378390935e-01 5.997214760444e-01 5.951614487520e-01 5.809541439454e-01 5.601281249827e-01 5.386827216714e-01 5.234258401538e-01 5.187045329650e-01 5.239350074605e-01 5.339338940092e-01 5.418915279173e-01 5.425461196632e-01 5.340749156068e-01 5.186189448518e-01 5.015746775357e-01 4.896599621282e-01 4.878193551368e-01 4.965395758323e-01 5.117032797055e-01 5.271537816150e-01 5.377003650957e-01 5.419859911240e-01
 2.690612383617e-01 2.706964816446e-01 2.723204158885e-01 2.739230202185e-01 2.755237342751e-01 2.771468596825e-01 2.787899381668e-01 2.804297492991e-01 2.820531030513e-01 2.836690630811e-01 2.852869909091e-01 2.869002279141e-01 2.884987233769e-01 2.900884274211e-01 2.916849744277e-01 2.932931520078e-01 2.949043724096e-01 2.965109855343e-01 2.981123730420e-01 2.997057669493e-01 3.012822321625e-01 3.028402741570e-01 3.043955247025e-01 3.059673501717e-01 3.075571582457e-01 3.091479186562e-01 3.107248606661e-01 3.122883955932e-01 3.138451626176e-01 3.153967864538e-01 3.169420605234e-01 3.184855281884e-01 3.200333521166e-01 3.215851285378e-01 3.231357892061e-01 3.246817289512e-01 3.262243622815e-01 3.277585589049e-01 3.292771253005e-01 3.307777381409e-01 3.322717791484e-01 3.337745831783e-01 3.352888251135e-01 3.368056879152e-01 3.383141635632e-01 3.398081722519e-01 3.412872264443e-01 3.427553729597e-01 3.442197675149e-01 3.456858653753e-01 3.471525883217e-01 3.486126640623e-01 3.500641394034e-01 3.515156129799e-01 3.529726856605e-01 3.544287527317e-01 3.558680153000e-01 3.572801655316e-01 3.586714358871e-01 3.600610898616e-01 3.614666363492e-01 3.628927218942e-01 3.643250931643e-01 3.657376501285e-01 3.671137237119e-01 3.684602395015e-01 3.698033473991e-01 3.711656666377e-01 3.725464035537e-01 3.739263472928e-01 3.752842421031e-01 3.766168636848e-01 3.779371130314e-01 3.792617764858e-01 3.805987992558e-01 3.819364741821e-01 3.832533454160e-01 3.845375103344e-01 3.857996470998e-01 3.870638231241e-01 3.883486406493e-01 3.896517655277e-01 3.909487757043e-01 3.922152058765e-01 3.934401793333e-01 3.946342431144e-01 3.958237913063e-01 3.970348365942e-01 3.982723752219e-01 3.995186299535e-01 4.007467884784e-01 4.019392665884e-01 4.030960244947e-01 4.042323032564e-01 4.053691702941e-01 4.065231593390e-01 4.076974107254e-01 4.088781925373e-01 4.100455242094e-01 4.111845993830e-01 4.122911694888e-01 4.133708759529e-01 4.144408893161e-01 4.155189937246e-01 4.166158023595e-01 4.177235149125e-01 4.188218172737e-01 4.198907024541e-01 4.209204828427e-01 4.219164713002e-01 4.228995792463e-01 4.238928869774e-01 4.249053452719e-01 4.259253134357e-01 4.269294673255e-01 4.278991145179e-01 4.288310709763e-01 4.297380386133e-01 4.306427357476e-01 4.315618499404e-01 4.324946969381e-01 4.334237703040e-01 4.343259114589e-01 4.351914084657e-01 4.360272629546e-01 4.368532597863e-01 4.376917744323e-01 4.385499729418e-01 4.394148238424e-01 4.402605258705e-01 4.410657744110e-01 4.418302977897e-01 4.425736351918e-01 4.433225852023e-01 4.440955245747e-01 4.448888785371e-01 4.456768682933e-01 4.464271591579e-01 4.471254484659e-01 4.477795719105e-01 4.484188958654e-01 4.490731511807e-01 4.497564499945e-01 4.504612396610e-01 4.511574307807e-01 4.518150071371e-01 4.524212984229e-01 4.529845162234e-01 4.535282731828e-01 4.540778304776e-01 4.546471294927e-01 4.552324292778e-01 4.558173670825e-01 4.563855753599e-01 4.569291322675e-01 4.574488777217e-01 4.579490336102e-01 4.584343764679e-01 4.589060189840e-01 4.593669233745e-01 4.598213651675e-01 4.602819374167e-01 4.607552890575e-01 4.612390454937e-01 4.617188840415e-01 4.621735693645e-01 4.625850902180e-01 4.629500788221e-01 4.632861521792e-01 4.636226456958e-01 4.639828933596e-01 4.643740216379e-01 4.647804806153e-01 4.651690895454e-01 4.655093231108e-01 4.657888757959e-01 4.660224390804e-01 4.662408718318e-01 4.664717020007e-01 4.667303129023e-01 4.670041083425e-01 4.672650239757e-01 4.674880695824e-01 4.676623509589e-01 4.677948082926e-01 4.679021855582e-01 4.680020114141e-01 4.681060595934e-01 4.682155121913e-01 4.683253555118e-01 4.684282658437e-01 4.685093335797e-01 4.685556783913e-01 4.685627121030e-01 4.685410147842e-01 4.685130381293e-01 4.685003108861e-01 4.685100404461e-01 4.685233219224e-01 4.685080212115e-01 4.684380190069e-01 4.683115199053e-01 4.681525342601e-01 4.679949895747e-01 4.678602743193e-01 4.677427836005e-01 4.676116887003e-01 4.674308264668e-01 4.671833365439e-01 4.668815797257e-01 4.665606633997e-01 4.662556155038e-01 4.659786807862e-01 4.657057510765e-01 4.653945070204e-01 4.650159853500e-01 4.645731059189e-01 4.641028636806e-01 4.636517457092e-01 4.632399799800e-01 4.628485986648e-01 4.624336784514e-01 4.619613498386e-01 4.614320939537e-01 4.608818347349e-01 4.603538033920e-01 4.598697298945e-01 4.594108307267e-01 4.589397900075e-01 4.584192654732e-01 4.578459509297e-01 4.572460819756e-01 4.566576570583e-01 4.561028494560e-01 4.555704076104e-01 4.550233303726e-01 4.544256368158e-01 4.537671030218e-01 4.530726194393e-01 4.523796711245e-01 4.517108913908e-01 4.510500679180e-01 4.503564176387e-01 4.495976415353e-01 4.487727508004e-01 4.479187960861e-01 4.470755700549e-01 4.462557014198e-01 4.454316730756e-01 4.445650349070e-01 4.436374742554e-01 4.426730495194e-01 4.417153985523e-01 4.407930246398e-01 4.398969863512e-01 4.389870946071e-01 4.380320421996e-01 4.370350941540e-01 4.360284962037e-01 4.350465493457e-01 4.340903411456e-01 4.331273193462e-01 4.321182066974e-01 4.310522315862e-01 4.299534422610e-01 4.288547666488e-01 4.277684887619e-01 4.266748624184e-01 4.255399775101e-01 4.243520015539e-01 4.231306263224e-01 4.219082197131e-01 4.207009731931e-01 4.194972194636e-01 4.182699127525e-01 4.170081309115e-01 4.157276701235e-01 4.144528917718e-01 4.131937061795e-01 4.119335627857e-01 4.106465014623e-01 4.093224436434e-01 4.079705457136e-01 4.066152089127e-01 4.052610062278e-01 4.038973025233e-01 4.025060004955e-01 4.010808343248e-01 3.996336903378e-01 3.981801675937e-01 3.967256609488e-01 3.952622351736e-01 3.937806115060e-01 3.922826907506e-01 3.907756269620e-01 3.892664273802e-01 3.877484035163e-01 3.862120346388e-01 3.846519468102e-01 3.830748820398e-01 3.814906761448e-01 3.799011276893e-01 3.783005523611e-01 3.766799247196e-01 3.750378130917e-01 3.733814411800e-01 3.717202378666e-01 3.700536648122e-01 3.683794580373e-01 3.666919377716e-01 3.649918519845e-01 3.632812346204e-01 3.615612416719e-01 3.598296267670e-01 3.580849877949e-01 3.563296004268e-01 3.545655079063e-01 3.527951765432e-01 3.510153500318e-01 3.492223703267e-01 3.474175137937e-01 3.456039765785e-01 3.437866613245e-01 3.419651421451e-01 3.401356037757e-01 3.382964294063e-01 3.364459696520e-01 3.345871158679e-01 3.327209994060e-01 3.308497436807e-01 3.289722075715e-01 3.270890443036e-01 3.251979868516e-01 3.232993169102e-01 3.213932748378e-01 3.194809781390e-01 3.175644677424e-01 3.156450723206e-01 3.137205043599e-01 3.117908043977e-01 3.098540152068e-01 3.079127154487e-01 3.059676864228e-01 3.040212773146e-01 3.020724926356e-01 3.001220291468e-01 2.981679323708e-01 2.962104519785e-01 2.942521420364e-01 2.922939564683e-01 2.903370409403e-01 2.883811795570e-01 2.864242815523e-01 2.844673768937e-01 2.825112053339e-01 2.805579411627e-01 2.786081307674e-01 2.766606229353e-01 2.747160615615e-01 2.727728774835e-01 2.708331450102e-01 2.688977831830e-01 2.669686297191e-01 2.650458925542e-01 2.631291337558e-01 2.612182059648e-01 2.593139790751e-01 2.574166972655e-01 2.555278461114e-01 2.536486853815e-01 2.517803699909e-01 2.499221695606e-01 2.480747526531e-01 2.462384064573e-01 2.444142334862e-01 2.426028004407e-01 2.408058140061e-01 2.390230116844e-01 2.372564155360e-01 2.355052645198e-01 2.337708464905e-01 2.320534144866e-01 2.303537859145e-01 2.286731156025e-01 2.270131593433e-01 2.253737728694e-01 2.237564561487e-01 2.221613359219e-01 2.205891982831e-01 2.190408918760e-01 2.175170125810e-01 2.160193267058e-01 2.145472586564e-01 2.131039067452e-01 2.116893828826e-01 2.103033590373e-01 2.089484487763e-01 2.076239092751e-01 2.063314060985e-01 2.050713987973e-01 2.038455663007e-01 2.026546537008e-01 2.014997908128e-01 2.003816958472e-01 1.993000038465e-01 1.982559480345e-01 1.972511990848e-01 1.962862126196e-01 1.953621298709e-01 1.944792503205e-01 1.936382353142e-01 1.928393394986e-01 1.920841833320e-01 1.913724753285e-01 1.907060027428e-01 1.900850954722e-01 1.895090178323e-01 1.889798903462e-01 1.884966676755e-01 1.880603001965e-01 1.876726122840e-01 1.873318858174e-01 1.870398338726e-01 1.867957640463e-01 1.865991444682e-01 1.864518236158e-01 1.863524984707e-01 1.863033694635e-01 1.863024285303e-01 1.863503553636e-01 1.864457787340e-01 1.865898121437e-01 1.867810339472e-01 1.870208517870e-01 1.873081617198e-01 1.876424384237e-01 1.880226121381e-01 1.884482578917e-01 1.889196072590e-01 1.894352878125e-01 1.899950769364e-01 1.905984706684e-01 1.912441539165e-01 1.919330542603e-01 1.926628440557e-01 1.934326759436e-01 1.942422691213e-01 1.950906749783e-01 1.959768215691e-01 1.969001455560e-01 1.978601560955e-01 1.988553661190e-01 1.998837657734e-01 2.009457716804e-01 2.020388904794e-01 2.031642962258e-01 2.043198903420e-01 2.055044641104e-01 2.067173439131e-01 2.079566540843e-01 2.092224846626e-01 2.105135650546e-01 2.118291256120e-01 2.131683388866e-01 2.145297856220e-01 2.159129882899e-01 2.173155512473e-01 2.187384732752e-01 2.201790368266e-01 2.216376128392e-01 2.231129869784e-01 2.246031660728e-01 2.261084114117e-01 2.276273036100e-01 2.291585537089e-01 2.307020582096e-01 2.322563069396e-01 2.338208072374e-01 2.353946732698e-01 2.369769740698e-01 2.385669838806e-01 2.401648406891e-01 2.417667854694e-01 2.433760804582e-01 2.449889881443e-01 2.466051459841e-01 2.482255951000e-01 2.498481176718e-01 2.514713926106e-01 2.530951627549e-01 2.547192767326e-01 2.563426059261e-01 2.579654375740e-01 2.595856914119e-01 2.612027849075e-01 2.628163635358e-01 2.644252219131e-01 2.660300727079e-01 2.676306604826e-01 2.692259205650e-01 2.708148830562e-01 2.723960993738e-01 2.739691133712e-01 2.755354189241e-01 2.770942449906e-01 2.786434634754e-01 2.801834361298e-01 2.817131365368e-01 2.832307164908e-01 2.847382679802e-01 2.862335340568e-01 2.877179662399e-01 2.891896419294e-01 2.906470126457e-01 2.920902995049e-01 2.935200015219e-01 2.949344389498e-01 2.963361024579e-01 2.977211167295e-01 2.990906452564e-01 3.004442766686e-01 3.017810118912e-01 3.031013261855e-01 3.044052811784e-01 3.056897785967e-01 3.069566839429e-01 3.082043847968e-01 3.094337324729e-01 3.106445985808e-01 3.118356743195e-01 3.130074947211e-01 3.141583246451e-01 3.152868631929e-01 3.163949537938e-01 3.174818714088e-01 3.185474914793e-01 3.195928952125e-01 3.206155733326e-01 3.216146687990e-01 3.225920088055e-01 3.235444135798e-01 3.244735662218e-01 3.253798243815e-01 3.262613875190e-01 3.271189191048e-01 3.279521418762e-01 3.287601796303e-01 3.295427105389e-01 3.302999332931e-01 3.310322572691e-01 3.317397642084e-01 3.324206172069e-01 3.330753044791e-01 3.337038991904e-01 3.343046271596e-01 3.348796929456e-01 3.354269877715e-01 3.359475831329e-01 3.364414982214e-01 3.369075528099e-01 3.373452092982e-01 3.377552762620e-01 3.381354143857e-01 3.384872374873e-01 3.388101645717e-01 3.391048596236e-01 3.393716598138e-01 3.396099582252e-01 3.398191932827e-01 3.399987615389e-01 3.401482822239e-01 3.402680701347e-01 3.403572379511e-01 3.404169933576e-01 3.404471583603e-01 3.404488421800e-01 3.404199143331e-01 3.403611981826e-01 3.402709397846e-01 3.401492455756e-01 3.399960529777e-01 3.398121836780e-01 3.395989865094e-01 3.393557830565e-01 3.390818233226e-01 3.387768119982e-01 3.384395186174e-01 3.380710813116e-01 3.376706539842e-01 3.372402002927e-01 3.367782982897e-01 3.362857506676e-01 3.357607727251e-01 3.352045339026e-01 3.346156236289e-01 3.339954179980e-01 3.333441085850e-01 3.326608587863e-01 3.319460317638e-01 3.311986710863e-01 3.304199716770e-01 3.296100913944e-01 3.287684828346e-01 3.278957979749e-01 3.269922104923e-01 3.260568619213e-01 3.250891918258e-01 3.240910051629e-01 3.230616201255e-01 3.220007110583e-01 3.209090641427e-01 3.197851074143e-01 3.186314120143e-01 3.174461256842e-01 3.162291503528e-01 3.149821372154e-01 3.137025186402e-01 3.123935058021e-01 3.110539837336e-01 3.096848176474e-01 3.082856012971e-01 3.068559403908e-01 3.053965115408e-01 3.039057004297e-01 3.023862391044e-01 3.008385483432e-01 2.992623064244e-01 2.976574926182e-01 2.960224353116e-01 2.943573512182e-01 2.926629266746e-01 2.909401265235e-01 2.891906851242e-01 2.874145205197e-01 2.856103395005e-01 2.837783888235e-01 2.819167483961e-01 2.800270244546e-01 2.781123342250e-01 2.761731907191e-01 2.742087004100e-01 2.722195404266e-01 2.702042191867e-01 2.681636419946e-01 2.660988446913e-01 2.640104363845e-01 2.618995513162e-01 2.597660160495e-01 2.576109602356e-01 2.554337659250e-01 2.532351811630e-01 2.510151532983e-01 2.487750892765e-01 2.465151754560e-01 2.442373180818e-01 2.419415319416e-01 2.396295957715e-01 2.373005292042e-01 2.349549062138e-01 2.325948266282e-01 2.302192589112e-01 2.278318168954e-01 2.254325904281e-01 2.230213467621e-01 2.206014239435e-01 2.181697857940e-01 2.157320011022e-01 2.132863852868e-01 2.108358576183e-01 2.083824708035e-01 2.059251435853e-01 2.034670886280e-01 2.010094290074e-01 1.985539343349e-01 1.961026587423e-01 1.936566971386e-01 1.912196091568e-01 1.887922437475e-01 1.863757083855e-01 1.839739018594e-01 1.815878662362e-01 1.792225289883e-01 1.768797723702e-01 1.745605152823e-01 1.722699610059e-01 1.700088174963e-01 1.677823762148e-01 1.655931855762e-01 1.634454730071e-01 1.613435845142e-01 1.592889820048e-01 1.572876595072e-01 1.553417325090e-01 1.534558628759e-01 1.516371058396e-01 1.498864624354e-01 1.482115886512e-01 1.466149158578e-01 1.451001533321e-01 1.436746025830e-01 1.423414304147e-01 1.411065857041e-01 1.399750525137e-01 1.389485124890e-01 1.380350483689e-01 1.372356538333e-01 1.365561157423e-01 1.360007135821e-01 1.355713914395e-01 1.352721797015e-01 1.351041126469e-01 1.350716274110e-01 1.351751118353e-01 1.354159180279e-01 1.357961951363e-01 1.363141034466e-01 1.369709400031e-01 1.377653206674e-01 1.386961727681e-01 1.397626534058e-01 1.409606548955e-01 1.422910357422e-01 1.437479526457e-01 1.453289209471e-01 1.470322853899e-01 1.488518342841e-01 1.507863919915e-01 1.528299544826e-01 1.549795145698e-01 1.572304421680e-01 1.595774142264e-01 1.620195049990e-01 1.645487364314e-01 1.671623996606e-01 1.698572604275e-01 1.726267116841e-01 1.754689713443e-01 1.783776533453e-01 1.813496190790e-01 1.843829354981e-01 1.874695447829e-01 1.906108540184e-01 1.937977700668e-01 1.970309566635e-01 2.003053054672e-01 2.036162379748e-01 2.069636746938e-01 2.103401946475e-01 2.137462746009e-01 2.171775673868e-01 2.206296601335e-01 2.241032138795e-01 2.275906426977e-01 2.310932280718e-01 2.346062632637e-01 2.381269598329e-01 2.416540851288e-01 2.451823686729e-01 2.487124854770e-01 2.522393665307e-01 2.557618585896e-01 2.592778689124e-01 2.627816970080e-01 2.662769239384e-01 2.697560955788e-01 2.732186483161e-01 2.766646881134e-01 2.800872829045e-01 2.834888203343e-01 2.868638246463e-01 2.902121970164e-01 2.935309511918e-01 2.968166961761e-01 3.000700398336e-01 3.032853291995e-01 3.064635072370e-01 3.096014199152e-01 3.126957579124e-01 3.157467353122e-01 3.187497433662e-01 3.217050165807e-01 3.246088468878e-01 3.274598311872e-01 3.302576622224e-01 3.329966767067e-01 3.356787724097e-01 3.383001126308e-01 3.408577316139e-01 3.433521870566e-01 3.457790864232e-01 3.481380395296e-01 3.504257998569e-01 3.526413914825e-01 3.547834847779e-01 3.568475693384e-01 3.588346959311e-01 3.607419138092e-01 3.625661807855e-01 3.643077090039e-01 3.659639623386e-01 3.675323708371e-01 3.690127390437e-01 3.704026034832e-01 3.717005535186e-01 3.729039708055e-01 3.740134268374e-01 3.750249684355e-01 3.759383852024e-01 3.767516109202e-01 3.774623152109e-01 3.780713198587e-01 3.785746792578e-01 3.789728433120e-01 3.792630208342e-01 3.794454214823e-01 3.795180043872e-01 3.794786594502e-01 3.793288826349e-01 3.790659497555e-01 3.786881724241e-01 3.781972069837e-01 3.775903056185e-01 3.768674194242e-01 3.760282062083e-01 3.750708433020e-01 3.739960018484e-01 3.728026987899e-01 3.714901801882e-01 3.700583936849e-01 3.685077672950e-01 3.668379488473e-01 3.650484463273e-01 3.631404963197e-01 3.611137434897e-01 3.589680815553e-01 3.567073801115e-01 3.543270670090e-01 3.518334352481e-01 3.492246680741e-01 3.465018535428e-01 3.436696480080e-01 3.407237275556e-01 3.376736459427e-01 3.345125781283e-01 3.312508891018e-01 3.278857672301e-01 3.244212570874e-01 3.208629946090e-01 3.172075149045e-01 3.134683409310e-01 3.096398316886e-01 3.057311462393e-01 3.017482612311e-01 2.976889820968e-01 2.935707377261e-01 2.893855194836e-01 2.851522525540e-01 2.808700939238e-01 2.765476266191e-01 2.721975603539e-01 2.678193421728e-01 2.634328602218e-01 2.590381017460e-01 2.546521103816e-01 2.502847540396e-01 2.459438679487e-01 2.416514645130e-01 2.374099747565e-01 2.332452032219e-01 2.291647360322e-01 2.251876730245e-01 2.213351902916e-01 2.176165853119e-01 2.140628473132e-01 2.106818029948e-01 2.075009327710e-01 2.045382643389e-01 2.018121215338e-01 1.993482390229e-01 1.971572806354e-01 1.952675989714e-01 1.936906675148e-01 1.924435675096e-01 1.915444799816e-01 1.909975029703e-01 1.908211484254e-01 1.910133127412e-01 1.915848379573e-01 1.925310219061e-01 1.938510215792e-01 1.955409115770e-01 1.975881768136e-01 1.999856810796e-01 2.027178392622e-01 2.057686948065e-01 2.091238162702e-01 2.127623650781e-01 2.166672358905e-01 2.208171728286e-01 2.251944741892e-01 2.297777237052e-01 2.345461100575e-01 2.394827950470e-01 2.445666521307e-01 2.497782866114e-01 2.551023530038e-01 2.605181183685e-01 2.660120172755e-01 2.715634809314e-01 2.771596345631e-01 2.827858694250e-01 2.884239444082e-01 2.940636191935e-01 2.996893454902e-01 3.052879042806e-01 3.108503379013e-01 3.163574885628e-01 3.218062559784e-01 3.271792724845e-01 3.324687164630e-01 3.376659427509e-01 3.427565412476e-01 3.477366251080e-01 3.525920650547e-01 3.573177549889e-01 3.619042116840e-01 3.663418185567e-01 3.706261529692e-01 3.747456835590e-01 3.786959316423e-01 3.824689299761e-01 3.860583671872e-01 3.894579800577e-01 3.926611788292e-01 3.956622419822e-01 3.984569554920e-01 4.010392154760e-01 4.034042734486e-01 4.055487115442e-01 4.074663558548e-01 4.091559713002e-01 4.106115288727e-01 4.118325171938e-01 4.128131955792e-01 4.135530133261e-01 4.140496894022e-01 4.142994055013e-01 4.143034848323e-01 4.140577756026e-01 4.135643086808e-01 4.128195304614e-01 4.118271217255e-01 4.105836050027e-01 4.090929804877e-01 4.073550560422e-01 4.053692763226e-01 4.031435541362e-01 4.006738039611e-01 3.979674602769e-01 3.950271049375e-01 3.918554068413e-01 3.884592508867e-01 3.848406441852e-01 3.810070261787e-01 3.769633431790e-01 3.727175682881e-01 3.682752149735e-01 3.636462420642e-01 3.588351375590e-01 3.538566640799e-01 3.487158850432e-01 3.434260199646e-01 3.379977583385e-01 3.324418156895e-01 3.267746743761e-01 3.210061500012e-01 3.151546629095e-01 3.092343239252e-01 3.032627793609e-01 2.972573489070e-01 2.912376294471e-01 2.852237799096e-01 2.792359823403e-01 2.733002648053e-01 2.674360437033e-01 2.616719969699e-01 2.560329239378e-01 2.505469916940e-01 2.452436051367e-01 2.401501133755e-01 2.353003685822e-01 2.307205778893e-01 2.264451856409e-01 2.225025347043e-01 2.189222215286e-01 2.157306070057e-01 2.129554276000e-01 2.106169264139e-01 2.087333879733e-01 2.073216746178e-01 2.063874074716e-01 2.059389583147e-01 2.059722346823e-01 2.064822203807e-01 2.074577524555e-01 2.088813167345e-01 2.107345677132e-01 2.129900995257e-01 2.156229674834e-01 2.186012537463e-01 2.218964545645e-01 2.254734503872e-01 2.293021677766e-01 2.333487875526e-01 2.375804394013e-01 2.419676658696e-01 2.464786213705e-01 2.510858152865e-01 2.557593778403e-01 2.604762573127e-01 2.652092628648e-01 2.699357096797e-01 2.746354955098e-01 2.792851348416e-01 2.838683662141e-01 2.883648030136e-01 2.927609434393e-01 2.970380011210e-01 3.011840767262e-01 3.051855088676e-01 3.090293049591e-01 3.127048016836e-01 3.162016822447e-01 3.195106700875e-01 3.226217242807e-01 3.255305271851e-01 3.282259749704e-01 3.307045530180e-01 3.329611119620e-01 3.349886618117e-01 3.367856407287e-01 3.383486131544e-01 3.396743369747e-01 3.407613439910e-01 3.416093141174e-01 3.422180309808e-01 3.425879079026e-01 3.427204134340e-01 3.426179188942e-01 3.422835312350e-01 3.417210484007e-01 3.409356840143e-01 3.399340812195e-01 3.387225534356e-01 3.373075156737e-01 3.357001238248e-01 3.339094077837e-01 3.319447688841e-01 3.298227520712e-01 3.275520614518e-01 3.251508577550e-01 3.226337859625e-01 3.200180729935e-01 3.173242587626e-01 3.145695682651e-01 3.117769279314e-01 3.089692488703e-01 3.061697997404e-01 3.034032989613e-01 3.006971535366e-01 2.980792109121e-01 2.955738139653e-01 2.932125218723e-01 2.910232756733e-01 2.890332232861e-01 2.872702202297e-01 2.857616403768e-01 2.845332996354e-01 2.836076762887e-01 2.830070644993e-01 2.827486622588e-01 2.828505187380e-01 2.833205308992e-01 2.841702809856e-01 2.854014017649e-01 2.870148695574e-01 2.890069465312e-01 2.913672471639e-01 2.940870956631e-01 2.971477002013e-01 3.005328654754e-01 3.042188365048e-01 3.081824033164e-01 3.123981764691e-01 3.168376177660e-01 3.214728479796e-01 3.262742708204e-01 3.312128938157e-01 3.362584537482e-01 3.413834999998e-01 3.465583736552e-01 3.517551618369e-01 3.569505520295e-01 3.621168135279e-01 3.672316848862e-01 3.722737010966e-01 3.772220148209e-01 3.820576295947e-01 3.867658106550e-01 3.913302869375e-01 3.957384186891e-01 3.999815748946e-01 4.040466074028e-01 4.079305243501e-01 4.116262320495e-01 4.151315953552e-01 4.184449679093e-01 4.215661387251e-01 4.244996222487e-01 4.272463221459e-01 4.298137817184e-01 4.322059718878e-01 4.344318511935e-01 4.364984770150e-01 4.384150398360e-01 4.401902892484e-01 4.418339022109e-01 4.433541510650e-01 4.447615360837e-01 4.460611051336e-01 4.472611400637e-01 4.483711439266e-01 4.493883411165e-01 4.503229738234e-01 4.511735833204e-01 4.519408721272e-01 4.526241264694e-01 4.532165445335e-01 4.537169864360e-01 4.541141372554e-01 4.544019666210e-01 4.545687245663e-01 4.546034430585e-01 4.544939105334e-01 4.542248602816e-01 4.537851266080e-01 4.531594657228e-01 4.523363871573e-01 4.513018666853e-01 4.500469835726e-01 4.485625775157e-01 4.468412668319e-01 4.448820410618e-01 4.426827597928e-01 4.402477266994e-01 4.375833665041e-01 4.347038873830e-01 4.316252514114e-01 4.283676957589e-01 4.249590558515e-01 4.214274333271e-01 4.178113582987e-01 4.141499806659e-01 4.104875886164e-01 4.068712804047e-01 4.033500084776e-01 3.999777738253e-01 3.968039791927e-01 3.938802921372e-01 3.912554751575e-01 3.889729191734e-01 3.870733433045e-01 3.855871800385e-01 3.845415437521e-01 3.839482128973e-01 3.838138227683e-01 3.841335671477e-01 3.848887532568e-01 3.860553430526e-01 3.875997568676e-01 3.894793621239e-01 3.916451646128e-01 3.940462570622e-01 3.966252766153e-01 3.993293103826e-01 4.021011316423e-01 4.048889534000e-01 4.076467730244e-01 4.103308428322e-01 4.129054879686e-01 4.153443457131e-01 4.176252260271e-01 4.197389052935e-01 4.216782241404e-01 4.234514639933e-01 4.250686659602e-01 4.265493026825e-01 4.279188821919e-01 4.292043113037e-01 4.304381921143e-01 4.316535233405e-01 4.328821542343e-01 4.341528274174e-01 4.354933778400e-01 4.369203832780e-01 4.384452110981e-01 4.400731564925e-01 4.417959628891e-01 4.435981849716e-01 4.454566420616e-01 4.473355707387e-01 4.491942208586e-01 4.509858786353e-01 4.526577321966e-01 4.541567067864e-01 4.554287625882e-01 4.564224974131e-01 4.570899670354e-01 4.573907231499e-01 4.572937022664e-01 4.567753895504e-01 4.558264142414e-01 4.544480398113e-01 4.526555893350e-01 4.504781241932e-01 4.479564126312e-01 4.451470478756e-01 4.421119674642e-01 4.389303429259e-01 4.356832577104e-01 4.324570915637e-01 4.293431467993e-01 4.264280035895e-01 4.237955484257e-01 4.215186071160e-01 4.196626722617e-01 4.182724436571e-01 4.173859308874e-01 4.170161894198e-01 4.171642086618e-01 4.178149073321e-01 4.189359548909e-01 4.204880018973e-01 4.224196321578e-01 4.246773767983e-01 4.272025620532e-01 4.299365109119e-01 4.328261431519e-01 4.358186799260e-01 4.388725946450e-01 4.419443855758e-01 4.450005128376e-01 4.480118379192e-01 4.509516156963e-01 4.537958837189e-01 4.565223774854e-01 4.591075219176e-01 4.615259041886e-01 4.637505004611e-01 4.657508249139e-01 4.674939806009e-01 4.689475647892e-01 4.700715108833e-01 4.708322599385e-01 4.711978414306e-01 4.711346160567e-01 4.706217707810e-01 4.696425209948e-01 4.681886284094e-01 4.662654142182e-01 4.638884997690e-01 4.610856056446e-01 4.578976648416e-01 4.543752224273e-01 4.505797137031e-01 4.465797633469e-01 4.424495938922e-01 4.382621816864e-01 4.340923328933e-01 4.300074369508e-01 4.260666697131e-01 4.223170789168e-01 4.187944378141e-01 4.155161654034e-01 4.124883229165e-01 4.097059830880e-01 4.071527613137e-01 4.048085156921e-01 4.026524585106e-01 4.006701127187e-01 3.988570519266e-01 3.972257846148e-01 3.958066953270e-01 3.946525388308e-01 3.938341216654e-01 3.934429564146e-01 3.935861317057e-01 3.943736548558e-01 3.959148396254e-01 3.983054636775e-01 4.016221578399e-01 4.059066405756e-01 4.111665956835e-01 4.173694736323e-01 4.244482661380e-01 4.323007521958e-01 4.387456754243e-01 4.451967924305e-01 4.518001923684e-01 4.587303861468e-01 4.661209031264e-01 4.739908281730e-01 4.822192192244e-01 4.905736763649e-01 4.987677023394e-01 5.065348081148e-01 5.137019347005e-01 5.202299651180e-01 5.262005624774e-01 5.317870493131e-01 5.371768749622e-01 5.425034685335e-01 5.477901947699e-01 5.529350815515e-01 5.577330218168e-01 5.619339182622e-01 5.653202309142e-01 5.677651230646e-01 5.692736624795e-01 5.699826145586e-01 5.701196773883e-01 5.699337957257e-01 5.696347762393e-01 5.693291606027e-01 5.689985571215e-01 5.685301047516e-01 5.677611878466e-01 5.665546215259e-01 5.648600397949e-01 5.627556194583e-01 5.604319497388e-01 5.581562315732e-01 5.562013466219e-01 5.547667555854e-01 5.539271337452e-01 5.536162127845e-01 5.536588784030e-01 5.538313030947e-01 5.539482793945e-01 5.539167124175e-01 5.537695580004e-01 5.536513333401e-01 5.537697698853e-01 5.543174648740e-01 5.554141650706e-01 5.570681840568e-01 5.591781775892e-01 5.615934900398e-01 5.641947053534e-01 5.669555916897e-01 5.699999789681e-01 5.736014395493e-01 5.780990350528e-01 5.838143920904e-01 5.909241882149e-01 5.993562606592e-01 6.087571714871e-01 6.185050820705e-01 6.277627073509e-01 6.355159756281e-01 6.406230401932e-01 6.419424924731e-01 6.371258606514e-01 6.015232594464e-01 5.913429057345e-01 5.786623453889e-01 5.694249719254e-01 5.676694940623e-01 5.742513319402e-01 5.863883916171e-01 5.989231661660e-01 6.065711586524e-01 6.058987030963e-01 5.965267532696e-01 5.813775420259e-01 5.659729841165e-01 5.564734089425e-01 5.568144010389e-01 5.664120332893e-01 5.803136057848e-01 5.917025599650e-01 5.948322494022e-01 5.871202988934e-01 5.700599877270e-01 5.491320134104e-01 5.323071757745e-01 5.268105862192e-01 5.350902516348e-01 5.530472849449e-01 5.723287981544e-01 5.843497337738e-01 5.833995650996e-01 5.681079160097e-01 5.418776926497e-01 5.123929512517e-01 4.896876005355e-01 4.820654459442e-01 4.912785790032e-01 5.114232528980e-01 5.328423081684e-01 5.470357117298e-01 5.493285426443e-01 5.395639558141e-01 5.215932328189e-01 5.018723594086e-01 4.870673003481e-01 4.810765276235e-01 4.832427279461e-01 4.892564221410e-01 4.941227727169e-01 4.948659198887e-01 4.917988900868e-01 4.881221042521e-01 4.881352901443e-01 4.946527152673e-01 5.070449209193e-01 5.214073005903e-01 5.325536039287e-01 5.364852415452e-01 5.320402859482e-01 5.215381318679e-01 5.102349260248e-01 5.044128565328e-01 5.083830153862e-01 5.220095691917e-01 5.408306944273e-01 5.585862516433e-01 5.701755646064e-01 5.734345235323e-01 5.696536633370e-01 5.628756971042e-01 5.581290077886e-01 5.589914612846e-01 5.656431164402e-01 5.748302403181e-01 5.817134186344e-01 5.823818784210e-01 5.756638014052e-01 5.638500137385e-01 5.520712244539e-01 5.462333691582e-01 5.499692197213e-01 5.623280608489e-01 5.781394280179e-01 5.906396609502e-01 5.944861090610e-01 5.877063773475e-01 5.724752581947e-01 5.547142383123e-01 5.422006210002e-01 5.411807926129e-01 5.528442913190e-01 5.726386644214e-01 5.929744864103e-01 6.069805323438e-01 6.109954465158e-01 6.055063409479e-01 5.947957405880e-01 5.853321949452e-01 5.830199497787e-01 5.901818712864e-01 6.043451933855e-01 6.197432151036e-01 6.303460166474e-01 6.323815233580e-01 6.256001755939e-01 6.132566485041e-01 6.008373247865e-01 5.937361333837e-01 5.945184133673e-01 6.015175368586e-01 6.097482301917e-01 6.135225704589e-01 6.089640889876e-01 5.954978434445e-01 5.761561911934e-01 5.566480207649e-01 5.432045558575e-01 5.395366168471e-01 5.447505026562e-01 5.538456671239e-01 5.604807642250e-01 5.598640898982e-01 5.504893688429e-01 5.345996497025e-01 5.174612562222e-01 5.054621619030e-01 5.031993278946e-01 5.110544447109e-01 5.251352002690e-01 5.396690492480e-01 5.498031893553e-01 5.545200301104e-01
 2.600017163936e-01 2.616590030284e-01 2.633027432052e-01 2.649249787740e-01 2.665475594669e-01 2.681931005801e-01 2.698565778599e-01 2.715160523787e-01 2.731617794102e-01 2.748036270214e-01 2.764480553316e-01 2.780850422345e-01 2.797062484362e-01 2.813204678672e-01 2.829426020725e-01 2.845756193515e-01 2.862113313991e-01 2.878439215079e-01 2.894739914831e-01 2.910968318137e-01 2.927011852936e-01 2.942861532767e-01 2.958684247030e-01 2.974682598337e-01 2.990860209783e-01 3.007046852778e-01 3.023111832353e-01 3.039064158559e-01 3.054950052823e-01 3.070772217436e-01 3.086528453915e-01 3.102276045564e-01 3.118067100948e-01 3.133893905883e-01 3.149706625937e-01 3.165494876190e-01 3.181268198166e-01 3.196971251456e-01 3.212507129525e-01 3.227850960758e-01 3.243119448867e-01 3.258474935453e-01 3.273949420713e-01 3.289468899524e-01 3.304924628478e-01 3.320247491668e-01 3.335413561602e-01 3.350453611616e-01 3.365453729607e-01 3.380474563996e-01 3.395509247765e-01 3.410478205252e-01 3.425371748796e-01 3.440274266441e-01 3.455242439620e-01 3.470210277131e-01 3.485007024425e-01 3.499529799090e-01 3.513835889780e-01 3.528110429632e-01 3.542546439321e-01 3.557212013643e-01 3.571962790531e-01 3.586532637498e-01 3.600737688239e-01 3.614627221433e-01 3.628464398512e-01 3.642480364396e-01 3.656686372929e-01 3.670904170806e-01 3.684928241096e-01 3.698717351195e-01 3.712379481562e-01 3.726076193607e-01 3.739884402587e-01 3.753690536898e-01 3.767290799936e-01 3.780577603037e-01 3.793651897843e-01 3.806759796621e-01 3.820084043236e-01 3.833590661502e-01 3.847039864159e-01 3.860187224765e-01 3.872909750886e-01 3.885315442644e-01 3.897675857099e-01 3.910249828391e-01 3.923100578129e-01 3.936056907854e-01 3.948857612173e-01 3.961312034249e-01 3.973399894949e-01 3.985255917554e-01 3.997095686934e-01 4.009098912071e-01 4.021322730398e-01 4.033645540211e-01 4.045864138751e-01 4.057829743416e-01 4.069444252187e-01 4.080760431735e-01 4.091942425760e-01 4.103196856455e-01 4.114663179603e-01 4.126272333901e-01 4.137826877594e-01 4.149100940585e-01 4.159960035753e-01 4.170449449341e-01 4.180782314741e-01 4.191222184138e-01 4.201867404520e-01 4.212618342320e-01 4.223236846642e-01 4.233519056065e-01 4.243408780515e-01 4.253029772013e-01 4.262616720756e-01 4.272355730017e-01 4.282245792014e-01 4.292109826886e-01 4.301715892553e-01 4.310957317045e-01 4.319900211155e-01 4.328744923714e-01 4.337721796202e-01 4.346900792520e-01 4.356148803989e-01 4.365194596528e-01 4.373833170918e-01 4.382070607859e-01 4.390104310541e-01 4.398212793618e-01 4.406571496033e-01 4.415132988914e-01 4.423616424524e-01 4.431710664389e-01 4.439276059407e-01 4.446417995391e-01 4.453436222068e-01 4.460619435608e-01 4.468102856777e-01 4.475787056273e-01 4.483363291146e-01 4.490539351080e-01 4.497207537251e-01 4.503457514522e-01 4.509535563248e-01 4.515681888044e-01 4.522034201236e-01 4.528540268411e-01 4.535036323249e-01 4.541360125573e-01 4.547445442696e-01 4.553295722385e-01 4.558949178649e-01 4.564445605261e-01 4.569815379657e-01 4.575071613359e-01 4.580291482012e-01 4.585580305009e-01 4.591012911642e-01 4.596548374357e-01 4.602018068121e-01 4.607213740747e-01 4.611961909236e-01 4.616251779915e-01 4.620281112937e-01 4.624352137931e-01 4.628681936708e-01 4.633321276700e-01 4.638089959790e-01 4.642644619259e-01 4.646694547618e-01 4.650134184851e-01 4.653141847188e-01 4.656026535875e-01 4.659072219902e-01 4.662395316543e-01 4.665849173764e-01 4.669146389788e-01 4.672045340388e-01 4.674456092557e-01 4.676467192080e-01 4.678243661647e-01 4.679960468942e-01 4.681729583627e-01 4.683548100767e-01 4.685375078709e-01 4.687122794761e-01 4.688644814741e-01 4.689802893195e-01 4.690569420354e-01 4.691064818515e-01 4.691523398660e-01 4.692162364646e-01 4.693020552401e-01 4.693894691494e-01 4.694441059671e-01 4.694421046452e-01 4.693847071741e-01 4.692983142109e-01 4.692166580438e-01 4.691596425335e-01 4.691175234424e-01 4.690582104125e-01 4.689451578021e-01 4.687657230819e-01 4.685339043934e-01 4.682876670830e-01 4.680603356265e-01 4.678609632455e-01 4.676607797386e-01 4.674188309509e-01 4.671077218310e-01 4.667340253105e-01 4.663386231278e-01 4.659666663063e-01 4.656342621074e-01 4.653181171876e-01 4.649739487547e-01 4.645701341519e-01 4.641119134188e-01 4.636373886561e-01 4.631897341735e-01 4.627854381355e-01 4.624040725103e-01 4.620046969351e-01 4.615544688939e-01 4.610524572698e-01 4.605281718705e-01 4.600187132078e-01 4.595439342807e-01 4.590881823789e-01 4.586130336643e-01 4.580844747380e-01 4.574961143572e-01 4.568759702102e-01 4.562608219473e-01 4.556702279434e-01 4.550828402207e-01 4.544592397610e-01 4.537675775938e-01 4.530132316449e-01 4.522342144373e-01 4.514694721070e-01 4.507257364482e-01 4.499744340178e-01 4.491761940401e-01 4.483183714883e-01 4.474278321483e-01 4.465479667780e-01 4.457045854171e-01 4.448839241029e-01 4.440444992977e-01 4.431589435032e-01 4.422332036420e-01 4.413022654772e-01 4.403977049596e-01 4.395165493717e-01 4.386236177404e-01 4.376816065802e-01 4.366845227174e-01 4.356570376246e-01 4.346326758434e-01 4.336196839573e-01 4.325959799207e-01 4.315273784131e-01 4.304066633944e-01 4.292560382324e-01 4.281063645414e-01 4.269721069624e-01 4.258381052610e-01 4.246785928297e-01 4.234846230120e-01 4.222739703792e-01 4.210711859834e-01 4.198829053409e-01 4.186905131259e-01 4.174698601936e-01 4.162099662745e-01 4.149256348536e-01 4.136385122934e-01 4.123521680591e-01 4.110542941625e-01 4.097265366383e-01 4.083645451982e-01 4.069820215565e-01 4.055940305764e-01 4.042049594407e-01 4.028052142911e-01 4.013866079527e-01 3.999512214202e-01 3.985080036423e-01 3.970613796091e-01 3.956055447434e-01 3.941291883499e-01 3.926289794285e-01 3.911119795437e-01 3.895878781801e-01 3.880587064338e-01 3.865163708912e-01 3.849525027263e-01 3.833664311546e-01 3.817675214408e-01 3.801627754159e-01 3.785532912988e-01 3.769337882305e-01 3.753008173474e-01 3.736543038613e-01 3.719971938448e-01 3.703297712231e-01 3.686496679659e-01 3.669565778100e-01 3.652513440342e-01 3.635378794890e-01 3.618163070241e-01 3.600844345486e-01 3.583386535008e-01 3.565800650494e-01 3.548127561402e-01 3.530411717313e-01 3.512637302673e-01 3.494782498729e-01 3.476804429676e-01 3.458712050806e-01 3.440523652563e-01 3.422260100646e-01 3.403935010161e-01 3.385534965581e-01 3.367061865500e-01 3.348498584996e-01 3.329850833398e-01 3.311119628113e-01 3.292313918935e-01 3.273464579211e-01 3.254556777621e-01 3.235593549778e-01 3.216563943284e-01 3.197450010821e-01 3.178273829947e-01 3.159058183217e-01 3.139809285899e-01 3.120522986734e-01 3.101204444450e-01 3.081828470625e-01 3.062411084253e-01 3.042972797633e-01 3.023517113141e-01 3.004060827311e-01 2.984591493468e-01 2.965096813396e-01 2.945582475175e-01 2.926062993958e-01 2.906549944285e-01 2.887053283464e-01 2.867561963896e-01 2.848074669675e-01 2.828581334194e-01 2.809103124552e-01 2.789649223657e-01 2.770236990552e-01 2.750863928655e-01 2.731526315756e-01 2.712225526557e-01 2.692964290212e-01 2.673752212535e-01 2.654599304247e-01 2.635517006039e-01 2.616519358771e-01 2.597591035372e-01 2.578746101961e-01 2.559983142106e-01 2.541311838849e-01 2.522745299322e-01 2.504285542235e-01 2.485938573268e-01 2.467722100470e-01 2.449630983300e-01 2.431673118335e-01 2.413851468138e-01 2.396176177341e-01 2.378657629286e-01 2.361307132732e-01 2.344128761632e-01 2.327133758720e-01 2.310324137119e-01 2.293708846141e-01 2.277293463148e-01 2.261085037778e-01 2.245097482420e-01 2.229325528033e-01 2.213804869089e-01 2.198524373131e-01 2.183503852919e-01 2.168740545124e-01 2.154247635737e-01 2.140028837804e-01 2.126092336583e-01 2.112464597789e-01 2.099137397541e-01 2.086133975173e-01 2.073454273184e-01 2.061098805530e-01 2.049076571974e-01 2.037411348593e-01 2.026102427350e-01 2.015164097935e-01 2.004599310499e-01 1.994409695673e-01 1.984614127652e-01 1.975210162450e-01 1.966212146890e-01 1.957631121920e-01 1.949472726021e-01 1.941738578320e-01 1.934432194331e-01 1.927562588960e-01 1.921140286632e-01 1.915171161577e-01 1.909659643826e-01 1.904609009032e-01 1.900017218686e-01 1.895889511233e-01 1.892234172553e-01 1.889056120371e-01 1.886360549590e-01 1.884147342743e-01 1.882410008606e-01 1.881154296817e-01 1.880371078448e-01 1.880076101670e-01 1.880259832776e-01 1.880929948106e-01 1.882077398510e-01 1.883697538992e-01 1.885784132322e-01 1.888344069938e-01 1.891362919309e-01 1.894848386161e-01 1.898783405249e-01 1.903171732459e-01 1.908018979867e-01 1.913292949858e-01 1.919006979916e-01 1.925146884205e-01 1.931704225496e-01 1.938670361206e-01 1.946051510110e-01 1.953826729604e-01 1.961995688890e-01 1.970534263798e-01 1.979444070467e-01 1.988711422429e-01 1.998333609163e-01 2.008308953442e-01 2.018607581344e-01 2.029236185769e-01 2.040169524783e-01 2.051408881640e-01 2.062944428346e-01 2.074770266454e-01 2.086874029699e-01 2.099246613586e-01 2.111870028072e-01 2.124741522963e-01 2.137853701319e-01 2.151187088832e-01 2.164741649544e-01 2.178505776761e-01 2.192464475017e-01 2.206611450494e-01 2.220934568204e-01 2.235422066013e-01 2.250074848992e-01 2.264875712578e-01 2.279816232927e-01 2.294894885824e-01 2.310092482062e-01 2.325406167496e-01 2.340826600912e-01 2.356341329850e-01 2.371952786307e-01 2.387639744461e-01 2.403400489652e-01 2.419231169584e-01 2.435121050625e-01 2.451050324966e-01 2.467022454312e-01 2.483023337563e-01 2.499055619135e-01 2.515111394473e-01 2.531172743477e-01 2.547231864652e-01 2.563287967438e-01 2.579327205087e-01 2.595354230358e-01 2.611373159171e-01 2.627357014816e-01 2.643317119645e-01 2.659218444143e-01 2.675068877380e-01 2.690878659504e-01 2.706635866384e-01 2.722323671238e-01 2.737955532223e-01 2.753493196089e-01 2.768940025549e-01 2.784315796855e-01 2.799586587504e-01 2.814774717455e-01 2.829855273914e-01 2.844811351628e-01 2.859660851252e-01 2.874387193643e-01 2.888986483087e-01 2.903469591608e-01 2.917823164120e-01 2.932029396730e-01 2.946100991513e-01 2.960023035695e-01 2.973804647758e-01 2.987434704549e-01 3.000892485320e-01 3.014190185344e-01 3.027316550295e-01 3.040275776137e-01 3.053070428173e-01 3.065683167669e-01 3.078119987928e-01 3.090358573188e-01 3.102393782925e-01 3.114249954731e-01 3.125895177814e-01 3.137354638760e-01 3.148625031827e-01 3.159675252722e-01 3.170517004094e-01 3.181143472739e-01 3.191543937141e-01 3.201722585294e-01 3.211688345727e-01 3.221418768026e-01 3.230928735840e-01 3.240195486335e-01 3.249234297079e-01 3.258024431328e-01 3.266580969488e-01 3.274898688105e-01 3.282975296862e-01 3.290802760381e-01 3.298379935219e-01 3.305702648604e-01 3.312763273643e-01 3.319574799989e-01 3.326122113982e-01 3.332411628335e-01 3.338443572784e-01 3.344208666028e-01 3.349704009358e-01 3.354919997651e-01 3.359860799094e-01 3.364512832513e-01 3.368903680879e-01 3.373003269510e-01 3.376845572831e-01 3.380404124621e-01 3.383683444538e-01 3.386674247726e-01 3.389372133545e-01 3.391774449105e-01 3.393886964082e-01 3.395705108784e-01 3.397245648763e-01 3.398495564585e-01 3.399452808855e-01 3.400117912340e-01 3.400468993792e-01 3.400511756083e-01 3.400250838411e-01 3.399685953951e-01 3.398834460917e-01 3.397692003331e-01 3.396238574992e-01 3.394482045184e-01 3.392408995745e-01 3.390021538109e-01 3.387322565886e-01 3.384329074910e-01 3.381022240224e-01 3.377413936442e-01 3.373486771464e-01 3.369238056016e-01 3.364677528369e-01 3.359797928044e-01 3.354614569528e-01 3.349115628306e-01 3.343294838301e-01 3.337153494421e-01 3.330705161081e-01 3.323936614021e-01 3.316854233949e-01 3.309462686250e-01 3.301761520888e-01 3.293740814060e-01 3.285403485692e-01 3.276751406103e-01 3.267787722197e-01 3.258511269294e-01 3.248919430350e-01 3.239011083460e-01 3.228794357051e-01 3.218255327625e-01 3.207412155833e-01 3.196253422329e-01 3.184764854215e-01 3.172987498289e-01 3.160895508226e-01 3.148501977114e-01 3.135801102832e-01 3.122793154046e-01 3.109480585262e-01 3.095844851250e-01 3.081925742721e-01 3.067708416063e-01 3.053201304104e-01 3.038397216653e-01 3.023284532298e-01 3.007858367598e-01 2.992138157264e-01 2.976120518576e-01 2.959827779308e-01 2.943258442923e-01 2.926398015087e-01 2.909234352152e-01 2.891772527769e-01 2.874017760238e-01 2.856002894142e-01 2.837721171421e-01 2.819183779690e-01 2.800377347582e-01 2.781286702184e-01 2.761942623460e-01 2.742323468016e-01 2.722461189127e-01 2.702351859284e-01 2.681997638342e-01 2.661407678604e-01 2.640576060726e-01 2.619505144086e-01 2.598195972369e-01 2.576665301685e-01 2.554909339575e-01 2.532948685915e-01 2.510783616817e-01 2.488422946993e-01 2.465867385156e-01 2.443111214006e-01 2.420170584692e-01 2.397060513527e-01 2.373781891348e-01 2.350351307267e-01 2.326763510865e-01 2.303039883850e-01 2.279166937306e-01 2.255173751461e-01 2.231071850578e-01 2.206863689471e-01 2.182577192914e-01 2.158195999150e-01 2.133757261607e-01 2.109258556330e-01 2.084712034135e-01 2.060154630081e-01 2.035584425497e-01 2.011024374542e-01 1.986487490272e-01 1.961982209911e-01 1.937537900995e-01 1.913178147024e-01 1.888918724026e-01 1.864799763948e-01 1.840819552430e-01 1.817023179223e-01 1.793408255180e-01 1.770024735669e-01 1.746907820665e-01 1.724068057472e-01 1.701570604709e-01 1.679407614661e-01 1.657629322102e-01 1.636279253011e-01 1.615371068153e-01 1.594983080611e-01 1.575125187976e-01 1.555862813225e-01 1.537211611293e-01 1.519219511790e-01 1.501955643027e-01 1.485440340534e-01 1.469752727626e-01 1.454916378439e-01 1.440984988174e-01 1.428009875392e-01 1.416023213306e-01 1.405098008376e-01 1.395270209041e-01 1.386577743845e-01 1.379067645093e-01 1.372772568198e-01 1.367735106642e-01 1.363990649122e-01 1.361565843311e-01 1.360493983572e-01 1.360775492107e-01 1.362444329543e-01 1.365509943213e-01 1.369969466905e-01 1.375836491002e-01 1.383090820445e-01 1.391745211303e-01 1.401762669638e-01 1.413134192407e-01 1.425856954591e-01 1.439866352043e-01 1.455172825635e-01 1.471711598413e-01 1.489473727355e-01 1.508403025319e-01 1.528457806549e-01 1.549625804881e-01 1.571835355345e-01 1.595050004490e-01 1.619238605325e-01 1.644345043064e-01 1.670344870914e-01 1.697158176450e-01 1.724771055554e-01 1.753142230501e-01 1.782196273938e-01 1.811949687880e-01 1.842297876621e-01 1.873252723884e-01 1.904742778769e-01 1.936738166770e-01 1.969227139965e-01 2.002124700046e-01 2.035448596456e-01 2.069123079446e-01 2.103139823837e-01 2.137469307920e-01 2.172044656691e-01 2.206884271375e-01 2.241916300944e-01 2.277127661017e-01 2.312505770009e-01 2.347983136212e-01 2.383574371199e-01 2.419213380713e-01 2.454901685944e-01 2.490608060505e-01 2.526280656297e-01 2.561943039403e-01 2.597520515376e-01 2.633025879085e-01 2.668418775306e-01 2.703671812764e-01 2.738783625259e-01 2.773694935167e-01 2.808416826773e-01 2.842913261873e-01 2.877145347359e-01 2.911120793775e-01 2.944779144019e-01 2.978144902763e-01 3.011156260215e-01 3.043801465775e-01 3.076083359514e-01 3.107936899401e-01 3.139379807317e-01 3.170365626531e-01 3.200884603833e-01 3.230928566387e-01 3.260442514728e-01 3.289448340026e-01 3.317890703109e-01 3.345764862017e-01 3.373057680507e-01 3.399717321660e-01 3.425769843049e-01 3.451142397623e-01 3.475856976642e-01 3.499879071351e-01 3.523176869801e-01 3.545752315501e-01 3.567569709393e-01 3.588610868009e-01 3.608865738787e-01 3.628310298927e-01 3.646927755391e-01 3.664696029722e-01 3.681606984662e-01 3.697635901219e-01 3.712764987196e-01 3.726978026706e-01 3.740263406753e-01 3.752590400257e-01 3.763950113264e-01 3.774326215513e-01 3.783708529530e-01 3.792068089779e-01 3.799391464629e-01 3.805675785150e-01 3.810896839491e-01 3.815042976686e-01 3.818092555510e-01 3.820056232214e-01 3.820901429251e-01 3.820621369778e-01 3.819214934080e-01 3.816660226917e-01 3.812954682662e-01 3.808091336289e-01 3.802044977936e-01 3.794833079901e-01 3.786427262437e-01 3.776830959919e-01 3.766031532118e-01 3.754026961155e-01 3.740828816163e-01 3.726404797539e-01 3.710780032269e-01 3.693940015804e-01 3.675894833315e-01 3.656648989525e-01 3.636183126271e-01 3.614550971231e-01 3.591699865027e-01 3.567681067029e-01 3.542495758753e-01 3.516133643086e-01 3.488646122658e-01 3.459985868418e-01 3.430248402004e-01 3.399376920575e-01 3.367438158831e-01 3.334452615984e-01 3.300394247848e-01 3.265387200642e-01 3.229342455720e-01 3.192408743714e-01 3.154543193487e-01 3.115805486413e-01 3.076284600896e-01 3.035934432812e-01 2.994917011939e-01 2.953194379442e-01 2.910878114803e-01 2.868026154770e-01 2.824668497498e-01 2.780957064622e-01 2.736863750304e-01 2.692585801779e-01 2.648142248445e-01 2.603639479804e-01 2.559239857115e-01 2.514962016650e-01 2.471042016974e-01 2.427509917376e-01 2.384568345742e-01 2.342353426092e-01 2.300991137369e-01 2.260720564678e-01 2.221631508341e-01 2.183976783654e-01 2.147903418724e-01 2.113612403336e-01 2.081358448919e-01 2.051243003883e-01 2.023589094139e-01 1.998503744391e-01 1.976240890084e-01 1.956985505100e-01 1.940881031551e-01 1.928146619898e-01 1.918863182802e-01 1.913208670082e-01 1.911241713473e-01 1.913025825964e-01 1.918633018642e-01 1.928005597784e-01 1.941181035416e-01 1.958044250782e-01 1.978530939836e-01 2.002526648284e-01 2.029872677163e-01 2.060450558074e-01 2.094042847643e-01 2.130504097269e-01 2.169621955300e-01 2.211181241481e-01 2.255028010659e-01 2.300911853229e-01 2.348654934319e-01 2.398058491060e-01 2.448914144875e-01 2.501056488110e-01 2.554285680159e-01 2.608417588351e-01 2.663296328406e-01 2.718731981368e-01 2.774598061834e-01 2.830705030237e-01 2.886934808251e-01 2.943138286297e-01 2.999145297873e-01 3.054893310078e-01 3.110191068014e-01 3.164959327206e-01 3.219082303523e-01 3.272414002107e-01 3.324913127962e-01 3.376395212191e-01 3.426837116198e-01 3.476104900613e-01 3.524105662734e-01 3.570782886842e-01 3.616006339763e-01 3.659738303598e-01 3.701875708484e-01 3.742347249653e-01 3.781086194810e-01 3.818016735175e-01 3.853080671247e-01 3.886219836993e-01 3.917358717657e-01 3.946460686876e-01 3.973463103589e-01 3.998311980361e-01 4.020974496201e-01 4.041391925359e-01 4.059548786691e-01 4.075370508574e-01 4.088859621689e-01 4.099963943511e-01 4.108657793444e-01 4.114936030266e-01 4.118744253121e-01 4.120102005952e-01 4.118956202685e-01 4.115342099410e-01 4.109210527565e-01 4.100597077296e-01 4.089479197718e-01 4.075865131381e-01 4.059791461332e-01 4.041227244475e-01 4.020247183789e-01 3.996826408647e-01 3.971031372872e-01 3.942869239619e-01 3.912392108618e-01 3.879630978553e-01 3.844644091112e-01 3.807479121713e-01 3.768198248456e-01 3.726863000465e-01 3.683533047028e-01 3.638322441922e-01 3.591266875448e-01 3.542483577062e-01 3.492071041435e-01 3.440103444878e-01 3.386750583185e-01 3.332060969878e-01 3.276222947288e-01 3.219346523209e-01 3.161578686856e-01 3.103084086546e-01 3.044024810699e-01 2.984576163179e-01 2.924918371368e-01 2.865280505955e-01 2.805827131243e-01 2.746827491012e-01 2.688479950473e-01 2.631058515514e-01 2.574826885481e-01 2.520030735033e-01 2.466994109113e-01 2.415969773674e-01 2.367286699326e-01 2.321240585436e-01 2.278137846876e-01 2.238274321857e-01 2.201952437270e-01 2.169449723250e-01 2.141007943084e-01 2.116880797552e-01 2.097234733159e-01 2.082253810255e-01 2.072019299680e-01 2.066593641604e-01 2.065993321549e-01 2.070161298442e-01 2.078997078550e-01 2.092355603925e-01 2.110038128561e-01 2.131805831521e-01 2.157408661706e-01 2.186547778166e-01 2.218925151559e-01 2.254216974300e-01 2.292092593731e-01 2.332248092721e-01 2.374341395794e-01 2.418075323660e-01 2.463137496383e-01 2.509240923848e-01 2.556113959741e-01 2.603481274382e-01 2.651103507762e-01 2.698733080008e-01 2.746163600385e-01 2.793173455458e-01 2.839580442823e-01 2.885194663556e-01 2.929851138568e-01 2.973400663912e-01 3.015679367518e-01 3.056578271731e-01 3.095939058102e-01 3.133678469507e-01 3.169667851683e-01 3.203824145796e-01 3.236053267555e-01 3.266274553169e-01 3.294416313341e-01 3.320410404946e-01 3.344221459807e-01 3.365773713673e-01 3.385039710756e-01 3.401988834628e-01 3.416588993435e-01 3.428821729879e-01 3.438681849700e-01 3.446156972592e-01 3.451252913665e-01 3.453988204995e-01 3.454384853410e-01 3.452455990004e-01 3.448264825740e-01 3.441849441359e-01 3.433249979863e-01 3.422564066373e-01 3.409842940025e-01 3.395166308947e-01 3.378668045882e-01 3.360421142726e-01 3.340571694450e-01 3.319229668131e-01 3.296557089538e-01 3.272725648464e-01 3.247856560485e-01 3.222194157040e-01 3.195899547022e-01 3.169178214692e-01 3.142271999809e-01 3.115417007365e-01 3.088856221666e-01 3.062834056389e-01 3.037641389257e-01 3.013533956611e-01 2.990791096292e-01 2.969691461037e-01 2.950513659149e-01 2.933526751830e-01 2.919003455942e-01 2.907174370773e-01 2.898287237136e-01 2.892550183556e-01 2.890131327193e-01 2.891205703285e-01 2.895863147928e-01 2.904212736901e-01 2.916286280716e-01 2.932077745235e-01 2.951574702951e-01 2.974678259326e-01 3.001290024444e-01 3.031250702324e-01 3.064386184247e-01 3.100492412800e-01 3.139320569083e-01 3.180645628490e-01 3.224179544849e-01 3.269651864553e-01 3.316774234875e-01 3.365267589631e-01 3.414835479081e-01 3.465194113485e-01 3.516074908981e-01 3.567209794151e-01 3.618330267675e-01 3.669201758157e-01 3.719598543534e-01 3.769276739789e-01 3.818078956052e-01 3.865794300794e-01 3.912269758051e-01 3.957377160893e-01 4.000957015598e-01 4.042940872221e-01 4.083223911957e-01 4.121749855278e-01 4.158461657250e-01 4.193339372055e-01 4.226388493941e-01 4.257590777783e-01 4.286998066117e-01 4.314631883688e-01 4.340545301922e-01 4.364807360116e-01 4.387482845732e-01 4.408671631359e-01 4.428425170134e-01 4.446858471686e-01 4.464056749071e-01 4.480073401308e-01 4.495022458392e-01 4.508970551031e-01 4.521932284897e-01 4.534016602835e-01 4.545235714808e-01 4.555605092900e-01 4.565133259580e-01 4.573797147767e-01 4.581581657513e-01 4.588406944984e-01 4.594225505767e-01 4.598937343586e-01 4.602438237087e-01 4.604621620392e-01 4.605332019678e-01 4.604454139786e-01 4.601827451085e-01 4.597328612927e-01 4.590789784178e-01 4.582103036134e-01 4.571132189780e-01 4.557777308527e-01 4.541965715067e-01 4.523626163132e-01 4.502761796199e-01 4.479354972233e-01 4.453483595457e-01 4.425240769340e-01 4.394751735357e-01 4.362233961568e-01 4.327892678960e-01 4.292042418130e-01 4.255005427592e-01 4.217177764432e-01 4.178990729412e-01 4.140894185992e-01 4.103411092393e-01 4.067038513866e-01 4.032329294625e-01 3.999796584877e-01 3.969964864453e-01 3.943321042318e-01 3.920292775212e-01 3.901275744370e-01 3.886561995256e-01 3.876363708141e-01 3.870811159788e-01 3.869894448660e-01 3.873522599175e-01 3.881515650503e-01 3.893560635971e-01 3.909284762140e-01 3.928255259280e-01 3.949945365210e-01 3.973850460801e-01 3.999396926919e-01 4.026020291706e-01 4.053233356376e-01 4.080505375535e-01 4.107412475147e-01 4.133568769707e-01 4.158673715870e-01 4.182494914338e-01 4.204880860209e-01 4.225792019179e-01 4.245223816595e-01 4.263307466148e-01 4.280185958171e-01 4.296099661517e-01 4.311326800930e-01 4.326154942695e-01 4.340929159824e-01 4.355949834382e-01 4.371519344473e-01 4.387871723952e-01 4.405210600111e-01 4.423639843877e-01 4.443180080631e-01 4.463767403031e-01 4.485246560430e-01 4.507344350175e-01 4.529705322492e-01 4.551905859972e-01 4.573442835824e-01 4.593784975161e-01 4.612348261881e-01 4.628583374192e-01 4.641927089392e-01 4.651870572679e-01 4.657991356488e-01 4.659896838930e-01 4.657365292460e-01 4.650235422249e-01 4.638488654528e-01 4.622256421729e-01 4.601779146107e-01 4.577469055600e-01 4.549815653000e-01 4.519485502404e-01 4.487216733188e-01 4.453820250674e-01 4.420191474801e-01 4.387239770289e-01 4.355875848137e-01 4.326961363519e-01 4.301288063942e-01 4.279535120789e-01 4.262285256114e-01 4.249922518051e-01 4.242692624137e-01 4.240673995695e-01 4.243760128459e-01 4.251726940620e-01 4.264208698527e-01 4.280770677144e-01 4.300856112523e-01 4.323932176611e-01 4.349428092251e-01 4.376777343895e-01 4.405503840520e-01 4.435089071696e-01 4.465142689893e-01 4.495282232277e-01 4.525180651554e-01 4.554542209513e-01 4.583106182212e-01 4.610619039332e-01 4.636801631316e-01 4.661416409811e-01 4.684138161479e-01 4.704666791671e-01 4.722682454326e-01 4.737805282843e-01 4.749696525122e-01 4.758018096659e-01 4.762418465331e-01 4.762642433067e-01 4.758461431391e-01 4.749726638829e-01 4.736405194612e-01 4.718558511230e-01 4.696359579807e-01 4.670121850375e-01 4.640257572732e-01 4.607276086984e-01 4.571813583934e-01 4.534515209412e-01 4.496123846625e-01 4.457335840009e-01 4.418857947328e-01 4.381311417670e-01 4.345216975863e-01 4.311002909356e-01 4.278911535711e-01 4.249088981290e-01 4.221523898500e-01 4.196088850194e-01 4.172591163571e-01 4.150803805050e-01 4.130515218741e-01 4.111580493167e-01 4.094009442124e-01 4.077973760516e-01 4.063839919655e-01 4.052216603150e-01 4.043917129359e-01 4.039954959110e-01 4.041471372040e-01 4.049660378634e-01 4.065653247314e-01 4.090484636071e-01 4.124862604655e-01 4.169231931415e-01 4.223620401467e-01 4.287646721919e-01 4.360578638119e-01 4.421496006826e-01 4.483318208029e-01 4.547584052704e-01 4.616096413717e-01 4.690234857712e-01 4.770127804507e-01 4.854535652284e-01 4.941004534750e-01 5.026539898589e-01 5.108389643935e-01 5.184759925461e-01 5.255220500029e-01 5.320642419783e-01 5.382756334011e-01 5.443469932912e-01 5.504108177357e-01 5.564843106758e-01 5.624557331005e-01 5.681060498655e-01 5.731744439760e-01 5.774255264486e-01 5.807255875667e-01 5.830677543858e-01 5.845790735423e-01 5.854804530831e-01 5.860115405359e-01 5.863719056137e-01 5.866560017848e-01 5.868366194493e-01 5.867911771334e-01 5.863509799686e-01 5.853732205507e-01 5.838079641480e-01 5.817313711326e-01 5.793403096977e-01 5.769039189361e-01 5.747037022111e-01 5.729459740482e-01 5.717151675768e-01 5.709518675795e-01 5.704902724623e-01 5.701135188895e-01 5.696436572958e-01 5.689957667231e-01 5.682098160539e-01 5.674420549929e-01 5.669071340938e-01 5.668099187545e-01 5.672675877172e-01 5.682883628306e-01 5.697621287912e-01 5.715301551078e-01 5.734636910894e-01 5.755449349922e-01 5.779206102246e-01 5.809092266391e-01 5.849279918430e-01 5.903804074880e-01 5.975382374527e-01 6.064139308060e-01 6.167105594980e-01 6.278336081226e-01 6.389263572220e-01 6.488331012585e-01 6.559623669698e-01 6.579863485489e-01 6.416631111232e-01 6.190814984687e-01 6.007809642761e-01 5.849274847933e-01 5.757869405623e-01 5.766940007650e-01 5.870511813795e-01 6.022966682316e-01 6.160505290614e-01 6.227544319418e-01 6.195419763310e-01 6.071417351707e-01 5.897759967553e-01 5.740303710149e-01 5.663479216630e-01 5.698486396117e-01 5.824172811546e-01 5.977552971671e-01 6.085027672223e-01 6.092006686089e-01 5.981266769123e-01 5.779414354210e-01 5.553241477539e-01 5.390323694218e-01 5.361228700493e-01 5.478069764018e-01 5.684554115999e-01 5.887889665476e-01 6.001280409232e-01 5.972408863126e-01 5.795246346877e-01 5.512381506531e-01 5.208057170151e-01 4.985910831207e-01 4.925109630864e-01 5.033566317715e-01 5.244016715022e-01 5.457763656166e-01 5.592675036144e-01 5.606910194259e-01 5.503765148637e-01 5.324849800954e-01 5.134631852467e-01 4.995706648515e-01 4.940847400733e-01 4.959023294784e-01 5.007296228434e-01 5.039782089597e-01 5.032236246239e-01 4.992540016735e-01 4.954896188325e-01 4.960781628523e-01 5.033531297848e-01 5.161510035164e-01 5.302846744387e-01 5.406429189273e-01 5.435594497794e-01 5.382971127530e-01 5.275332377379e-01 5.166566347749e-01 5.117384357642e-01 5.165950244832e-01 5.306192271232e-01 5.492197868138e-01 5.664028260750e-01 5.775525902593e-01 5.810185936535e-01 5.784433800311e-01 5.738843564374e-01 5.719283245003e-01 5.753617469808e-01 5.836071035945e-01 5.930840497853e-01 5.991665813736e-01 5.985362208769e-01 5.907599249695e-01 5.787912626326e-01 5.681137544399e-01 5.644440885375e-01 5.706734467560e-01 5.849308686823e-01 6.014371142884e-01 6.133050401707e-01 6.154321588172e-01 6.062819712430e-01 5.885378730593e-01 5.686193252944e-01 5.546813959007e-01 5.530816619145e-01 5.647966049577e-01 5.848792671587e-01 6.053765219930e-01 6.192074581841e-01 6.226341767793e-01 6.161541785973e-01 6.041201272665e-01 5.931299152374e-01 5.892997417205e-01 5.952236112286e-01 6.086787993149e-01 6.240518263218e-01 6.353546594394e-01 6.387746909045e-01 6.339267028110e-01 6.237942072722e-01 6.134412627268e-01 6.077859467002e-01 6.090817846015e-01 6.157281770329e-01 6.231515307984e-01 6.262095727328e-01 6.215078472349e-01 6.087639714942e-01 5.910389641109e-01 5.737280053265e-01 5.624327206387e-01 5.601663499468e-01 5.656726752271e-01 5.740992290510e-01 5.795778825748e-01 5.778245322588e-01 5.676947689970e-01 5.515588982240e-01 5.345325139980e-01 5.226206644500e-01 5.200033215990e-01 5.269151371386e-01 5.396992452552e-01 5.530306460621e-01 5.624795340072e-01 5.674393327966e-01
 2.506924142816e-01 2.523702194997e-01 2.540319088535e-01 2.556729376073e-01 2.573165484767e-01 2.589832207468e-01 2.606656827621e-01 2.623431630306e-01 2.640104714842e-01 2.656774754291e-01 2.673467887135e-01 2.690061630314e-01 2.706494468512e-01 2.722873918287e-01 2.739341155735e-01 2.755907601220e-01 2.772496357946e-01 2.789075868455e-01 2.805655858732e-01 2.822168103348e-01 2.838481499339e-01 2.854592015695e-01 2.870678689391e-01 2.886948781699e-01 2.903392139840e-01 2.919850667143e-01 2.936205905218e-01 2.952465488233e-01 2.968660838668e-01 2.984780202605e-01 3.000835612004e-01 3.016886046579e-01 3.032984605592e-01 3.049110620088e-01 3.065224010747e-01 3.081332206818e-01 3.097448062805e-01 3.113501379344e-01 3.129381523960e-01 3.145055535457e-01 3.160651976169e-01 3.176327751395e-01 3.192126031177e-01 3.207986630017e-01 3.223810087960e-01 3.239510726178e-01 3.255046211861e-01 3.270438839889e-01 3.285787104598e-01 3.301163663740e-01 3.316557269041e-01 3.331890667908e-01 3.347156653778e-01 3.362438656982e-01 3.377799642428e-01 3.393167523006e-01 3.408363914882e-01 3.423285440233e-01 3.437976982239e-01 3.452625581824e-01 3.467435779564e-01 3.482498685720e-01 3.497673101693e-01 3.512686202011e-01 3.527328509314e-01 3.541637494929e-01 3.555876024528e-01 3.570281405914e-01 3.584879225150e-01 3.599509331875e-01 3.613974278368e-01 3.628222254395e-01 3.642340734947e-01 3.656485620915e-01 3.670723178526e-01 3.684953001258e-01 3.698983036955e-01 3.712705154677e-01 3.726231181544e-01 3.739803375749e-01 3.753599497158e-01 3.767572812108e-01 3.781498694881e-01 3.795121073207e-01 3.808313150569e-01 3.821183414832e-01 3.834004180894e-01 3.847038605722e-01 3.860358453657e-01 3.873805467295e-01 3.887120708133e-01 3.900103641186e-01 3.912704433761e-01 3.925053749834e-01 3.937359843595e-01 3.949823627210e-01 3.962522309966e-01 3.975351427842e-01 3.988124634962e-01 4.000658421626e-01 4.012820383368e-01 4.024648800974e-01 4.036305352360e-01 4.048034525040e-01 4.059990637623e-01 4.072133951827e-01 4.084260028924e-01 4.096112108369e-01 4.107527857600e-01 4.118542007441e-01 4.129380042452e-01 4.140318821416e-01 4.151482096373e-01 4.162784953870e-01 4.173979477900e-01 4.184842817278e-01 4.195295757370e-01 4.205464976426e-01 4.215593521145e-01 4.225880213812e-01 4.236332162144e-01 4.246762829754e-01 4.256951098339e-01 4.266776148325e-01 4.276298884978e-01 4.285730932952e-01 4.295299162964e-01 4.305078191350e-01 4.314918883155e-01 4.324549773936e-01 4.333774224710e-01 4.342598519047e-01 4.351230975763e-01 4.359961385537e-01 4.368950089141e-01 4.378135199241e-01 4.387217558520e-01 4.395901675761e-01 4.404049418664e-01 4.411791456415e-01 4.419431963812e-01 4.427255652146e-01 4.435388766207e-01 4.443705466552e-01 4.451892267102e-01 4.459672765548e-01 4.466943555423e-01 4.473813868820e-01 4.480528194234e-01 4.487330714979e-01 4.494340484965e-01 4.501500160342e-01 4.508638322223e-01 4.515606843702e-01 4.522343636850e-01 4.528843611189e-01 4.535143341635e-01 4.541291271650e-01 4.547307812083e-01 4.553217948549e-01 4.559106785489e-01 4.565087304613e-01 4.571221684674e-01 4.577448405641e-01 4.583589995723e-01 4.589432674611e-01 4.594813857497e-01 4.599745217888e-01 4.604451831173e-01 4.609231397347e-01 4.614290410562e-01 4.619657753458e-01 4.625127232857e-01 4.630352671624e-01 4.635046573609e-01 4.639129196218e-01 4.642815785688e-01 4.646408519703e-01 4.650194027164e-01 4.654254980857e-01 4.658424232503e-01 4.662408317061e-01 4.665976815640e-01 4.669062911365e-01 4.671761208722e-01 4.674245234443e-01 4.676684994567e-01 4.679183856233e-01 4.681730663798e-01 4.684289886323e-01 4.686760292348e-01 4.688990632651e-01 4.690847506729e-01 4.692316423010e-01 4.693529375168e-01 4.694736571308e-01 4.696142913202e-01 4.697765845749e-01 4.699378682790e-01 4.700625582401e-01 4.701292505323e-01 4.701415264178e-01 4.701286160793e-01 4.701239701243e-01 4.701441602580e-01 4.701785421709e-01 4.701899208830e-01 4.701461104970e-01 4.700341951710e-01 4.698742350124e-01 4.697028921308e-01 4.695548477439e-01 4.694326133285e-01 4.693058845877e-01 4.691333339168e-01 4.688898031677e-01 4.685865622789e-01 4.682674890691e-01 4.679755250342e-01 4.677227970623e-01 4.674819797104e-01 4.672090762092e-01 4.668742665639e-01 4.664888345364e-01 4.660907748326e-01 4.657247970472e-01 4.654008638467e-01 4.650969706111e-01 4.647702040717e-01 4.643904350378e-01 4.639617565015e-01 4.635133849526e-01 4.630847290089e-01 4.626903967396e-01 4.623115426663e-01 4.619093552688e-01 4.614500384000e-01 4.609344738821e-01 4.603886563746e-01 4.598534590324e-01 4.593409616532e-01 4.588284914060e-01 4.582752889079e-01 4.576520562414e-01 4.569698544721e-01 4.562672415865e-01 4.555816136056e-01 4.549156070284e-01 4.542372623961e-01 4.535087501196e-01 4.527223242359e-01 4.519070382296e-01 4.511065622302e-01 4.503435608717e-01 4.495987157036e-01 4.488311001410e-01 4.480163763687e-01 4.471637947476e-01 4.463103372401e-01 4.454843910135e-01 4.446790280099e-01 4.438572046061e-01 4.429840304808e-01 4.420572366198e-01 4.411031991843e-01 4.401544815858e-01 4.392165476276e-01 4.382634329577e-01 4.372630827006e-01 4.362120417686e-01 4.351334790583e-01 4.340588461561e-01 4.329990182984e-01 4.319363966831e-01 4.308464027172e-01 4.297216239465e-01 4.285831677551e-01 4.274545536478e-01 4.263386574614e-01 4.252164911518e-01 4.240628787662e-01 4.228700108458e-01 4.216553675383e-01 4.204387441789e-01 4.192224088831e-01 4.179917515971e-01 4.167295539023e-01 4.154332197840e-01 4.141178178353e-01 4.127979441628e-01 4.114761692664e-01 4.101424977924e-01 4.087889182952e-01 4.074193301514e-01 4.060417491312e-01 4.046608097513e-01 4.032691969844e-01 4.018556945058e-01 4.004179311595e-01 3.989635484361e-01 3.975028811013e-01 3.960364521787e-01 3.945549693875e-01 3.930504603332e-01 3.915239234772e-01 3.899852152155e-01 3.884401422027e-01 3.868901384452e-01 3.853292074533e-01 3.837533600153e-01 3.821642847645e-01 3.805632790613e-01 3.789520248221e-01 3.773273411331e-01 3.756885713643e-01 3.740376195986e-01 3.723775228135e-01 3.707091017032e-01 3.690287562216e-01 3.673333722974e-01 3.656253212008e-01 3.639082105721e-01 3.621861975652e-01 3.604574477257e-01 3.587192415862e-01 3.569676626234e-01 3.552034580179e-01 3.534292450343e-01 3.516474454057e-01 3.498577496226e-01 3.480598305872e-01 3.462530638038e-01 3.444366310798e-01 3.426105644444e-01 3.407749756506e-01 3.389319933752e-01 3.370826365762e-01 3.352263741026e-01 3.333639618300e-01 3.314928140702e-01 3.296125612459e-01 3.277247160128e-01 3.258321780594e-01 3.239348057721e-01 3.220325287566e-01 3.201253078643e-01 3.182110538217e-01 3.162917368685e-01 3.143686583304e-01 3.124423913259e-01 3.105151635854e-01 3.085842561302e-01 3.066497630116e-01 3.047110975482e-01 3.027705401653e-01 3.008296210049e-01 2.988875902602e-01 2.969453078874e-01 2.950003972108e-01 2.930536567547e-01 2.911065700836e-01 2.891602542030e-01 2.872157472179e-01 2.852732579991e-01 2.833319454654e-01 2.813924811694e-01 2.794544592910e-01 2.775196499697e-01 2.755881371019e-01 2.736619463972e-01 2.717410148650e-01 2.698252111835e-01 2.679151358716e-01 2.660101591218e-01 2.641123984048e-01 2.622226553174e-01 2.603396863190e-01 2.584665207355e-01 2.566028072767e-01 2.547489792152e-01 2.529054734913e-01 2.510722043268e-01 2.492512355483e-01 2.474421210593e-01 2.456469771261e-01 2.438660685584e-01 2.420988445693e-01 2.403480664275e-01 2.386128452518e-01 2.368937430785e-01 2.351927541807e-01 2.335087067021e-01 2.318438783485e-01 2.301999675674e-01 2.285761874012e-01 2.269746456680e-01 2.253954604264e-01 2.238384011072e-01 2.223050463481e-01 2.207966752640e-01 2.193142562682e-01 2.178586516116e-01 2.164305738803e-01 2.150310950893e-01 2.136598950550e-01 2.123184587315e-01 2.110079142331e-01 2.097294090349e-01 2.084835544946e-01 2.072711153515e-01 2.060920505211e-01 2.049488201720e-01 2.038406413251e-01 2.027690537400e-01 2.017357690084e-01 2.007406424925e-01 1.997844439452e-01 1.988679946181e-01 1.979912938255e-01 1.971563814809e-01 1.963633763830e-01 1.956137748630e-01 1.949069868999e-01 1.942429763744e-01 1.936238555041e-01 1.930488918214e-01 1.925201426259e-01 1.920373590838e-01 1.916009927559e-01 1.912111923095e-01 1.908676473225e-01 1.905707042799e-01 1.903217198296e-01 1.901196940307e-01 1.899661141211e-01 1.898596814197e-01 1.898009790801e-01 1.897892610099e-01 1.898256095951e-01 1.899077792197e-01 1.900385014701e-01 1.902151415334e-01 1.904386448859e-01 1.907087967860e-01 1.910246079349e-01 1.913861032038e-01 1.917924308565e-01 1.922422433659e-01 1.927370812676e-01 1.932746039743e-01 1.938554502621e-01 1.944781173785e-01 1.951420550329e-01 1.958453226979e-01 1.965882909123e-01 1.973706531017e-01 1.981911896357e-01 1.990491389124e-01 1.999427496358e-01 2.008719673787e-01 2.018347027306e-01 2.028317662827e-01 2.038618147308e-01 2.049238530093e-01 2.060173499006e-01 2.071396840762e-01 2.082917982164e-01 2.094710461064e-01 2.106776555017e-01 2.119104551683e-01 2.131686008324e-01 2.144504403114e-01 2.157551884761e-01 2.170820291223e-01 2.184295901386e-01 2.197975623296e-01 2.211845386327e-01 2.225899739841e-01 2.240134500937e-01 2.254524074327e-01 2.269067286563e-01 2.283760677717e-01 2.298587723451e-01 2.313545971749e-01 2.328628026305e-01 2.343813712039e-01 2.359114195678e-01 2.374501309630e-01 2.389967028418e-01 2.405514928940e-01 2.421124274144e-01 2.436800381367e-01 2.452531670488e-01 2.468305764432e-01 2.484111063727e-01 2.499938354659e-01 2.515791712222e-01 2.531661966962e-01 2.547555819020e-01 2.563444304498e-01 2.579333894647e-01 2.595204640635e-01 2.611045398456e-01 2.626881686690e-01 2.642682170657e-01 2.658456043725e-01 2.674188478026e-01 2.689856457442e-01 2.705470995080e-01 2.721022059584e-01 2.736511443643e-01 2.751934574943e-01 2.767272614773e-01 2.782513948135e-01 2.797674268811e-01 2.812729159340e-01 2.827690124102e-01 2.842550263049e-01 2.857302138784e-01 2.871938022397e-01 2.886449372756e-01 2.900841468120e-01 2.915113108234e-01 2.929248897209e-01 2.943234895359e-01 2.957082369534e-01 2.970777149041e-01 2.984320814371e-01 2.997731149531e-01 3.010965549050e-01 3.024045513131e-01 3.036943725751e-01 3.049665991565e-01 3.062214243525e-01 3.074574770553e-01 3.086771614723e-01 3.098783868157e-01 3.110604380668e-01 3.122227402661e-01 3.133651298418e-01 3.144861894357e-01 3.155873535615e-01 3.166677131114e-01 3.177272499181e-01 3.187655934299e-01 3.197809458290e-01 3.207744601540e-01 3.217458785851e-01 3.226943962268e-01 3.236206142049e-01 3.245240259339e-01 3.254038508370e-01 3.262598483150e-01 3.270910930934e-01 3.278981342776e-01 3.286813712902e-01 3.294391092031e-01 3.301727553399e-01 3.308810938799e-01 3.315641326744e-01 3.322213245913e-01 3.328519947129e-01 3.334549770613e-01 3.340318858259e-01 3.345819684128e-01 3.351057207813e-01 3.356031130546e-01 3.360745933400e-01 3.365176928734e-01 3.369338149537e-01 3.373203819600e-01 3.376789432684e-01 3.380096633098e-01 3.383116014604e-01 3.385866799699e-01 3.388333266653e-01 3.390516198241e-01 3.392410760995e-01 3.393997264421e-01 3.395284854225e-01 3.396275282015e-01 3.396972476813e-01 3.397385347969e-01 3.397510680138e-01 3.397340891915e-01 3.396864207661e-01 3.396076048169e-01 3.394983474563e-01 3.393581983765e-01 3.391888105556e-01 3.389894439230e-01 3.387592923778e-01 3.384982077277e-01 3.382048914223e-01 3.378814741394e-01 3.375262260115e-01 3.371401216807e-01 3.367235973445e-01 3.362748330377e-01 3.357949067925e-01 3.352832331242e-01 3.347404923067e-01 3.341670083848e-01 3.335622024880e-01 3.329261742793e-01 3.322588553453e-01 3.315598359528e-01 3.308291242173e-01 3.300671845400e-01 3.292745347614e-01 3.284500589781e-01 3.275931788842e-01 3.267063037329e-01 3.257859962275e-01 3.248358267058e-01 3.238537817799e-01 3.228388101837e-01 3.217942478681e-01 3.207180366383e-01 3.196115844665e-01 3.184741272041e-01 3.173051987254e-01 3.161051279313e-01 3.148731649789e-01 3.136116700846e-01 3.123199760889e-01 3.109990278559e-01 3.096473767773e-01 3.082640986600e-01 3.068490256127e-01 3.054031564708e-01 3.039278626391e-01 3.024237624904e-01 3.008910345331e-01 2.993280638653e-01 2.977339100027e-01 2.961085525866e-01 2.944540730468e-01 2.927717209166e-01 2.910615937300e-01 2.893251131284e-01 2.875598181080e-01 2.857649105028e-01 2.839429995851e-01 2.820925465353e-01 2.802163245334e-01 2.783137683945e-01 2.763850947260e-01 2.744305276832e-01 2.724505899580e-01 2.704446385963e-01 2.684132643648e-01 2.663570225843e-01 2.642764976629e-01 2.621732282203e-01 2.600469796263e-01 2.578994106938e-01 2.557288872528e-01 2.535359146806e-01 2.513226133916e-01 2.490874434958e-01 2.468349899077e-01 2.445618901536e-01 2.422714282761e-01 2.399625779489e-01 2.376351970806e-01 2.352932500259e-01 2.329351737151e-01 2.305631348725e-01 2.281785248141e-01 2.257799788210e-01 2.233709611483e-01 2.209503712804e-01 2.185205967491e-01 2.160837428769e-01 2.136402451935e-01 2.111915647812e-01 2.087384549292e-01 2.062825326152e-01 2.038257983264e-01 2.013694480928e-01 1.989162830276e-01 1.964686305156e-01 1.940270922805e-01 1.915943090681e-01 1.891703119958e-01 1.867605127506e-01 1.843669300082e-01 1.819910833721e-01 1.796372013842e-01 1.773054527021e-01 1.750006174779e-01 1.727250475654e-01 1.704813281700e-01 1.682756940179e-01 1.661086952477e-01 1.639864821033e-01 1.619102183230e-01 1.598844335377e-01 1.579157492581e-01 1.560045379795e-01 1.541607577334e-01 1.523843274395e-01 1.506820574365e-01 1.490572253221e-01 1.475154104468e-01 1.460626016554e-01 1.447028435198e-01 1.434408311762e-01 1.422816578816e-01 1.412288622670e-01 1.402888733907e-01 1.394651573313e-01 1.387615575943e-01 1.381839682455e-01 1.377332086858e-01 1.374138273948e-01 1.372287148599e-01 1.371804818289e-01 1.372714239523e-01 1.375011650384e-01 1.378727090853e-01 1.383854195593e-01 1.390391597893e-01 1.398345462523e-01 1.407685062512e-01 1.418422027363e-01 1.430509307332e-01 1.443940929814e-01 1.458690489812e-01 1.474697859182e-01 1.491982059661e-01 1.510452877158e-01 1.530110010011e-01 1.550894975387e-01 1.572765971719e-01 1.595701315470e-01 1.619618607748e-01 1.644510675510e-01 1.670306058455e-01 1.696973610370e-01 1.724480141438e-01 1.752751890753e-01 1.781778028024e-01 1.811499572848e-01 1.841866830658e-01 1.872870081340e-01 1.904430901272e-01 1.936546073651e-01 1.969145297379e-01 2.002214945196e-01 2.035725524676e-01 2.069599967541e-01 2.103858801731e-01 2.138413414197e-01 2.173278321932e-01 2.208396820942e-01 2.243735352421e-01 2.279281108666e-01 2.314976137502e-01 2.350818330475e-01 2.386768853033e-01 2.422791274461e-01 2.458882486550e-01 2.494977547435e-01 2.531090818988e-01 2.567172076767e-01 2.603191423217e-01 2.639160287974e-01 2.674998355873e-01 2.710733472706e-01 2.746306619868e-01 2.781703050414e-01 2.816907862766e-01 2.851877669679e-01 2.886612258689e-01 2.921067984356e-01 2.955236007537e-01 2.989090112707e-01 3.022592926030e-01 3.055753916434e-01 3.088514064437e-01 3.120880731730e-01 3.152825031780e-01 3.184307791484e-01 3.215342807512e-01 3.245866739916e-01 3.275898877271e-01 3.305388019132e-01 3.334316764766e-01 3.362684809973e-01 3.390439117688e-01 3.417584036483e-01 3.444084431544e-01 3.469926768480e-01 3.495092144135e-01 3.519542824157e-01 3.543282883354e-01 3.566280992326e-01 3.588510059699e-01 3.609967123623e-01 3.630622559290e-01 3.650461158578e-01 3.669464102331e-01 3.687608556396e-01 3.704884740324e-01 3.721262582791e-01 3.736736082762e-01 3.751268614448e-01 3.764863841878e-01 3.777488803909e-01 3.789133041770e-01 3.799778323162e-01 3.809405652663e-01 3.818004726299e-01 3.825555571319e-01 3.832042313443e-01 3.837457962324e-01 3.841782911387e-01 3.845008048914e-01 3.847118711932e-01 3.848099718253e-01 3.847947687696e-01 3.846643224356e-01 3.844177415813e-01 3.840541851550e-01 3.835727370623e-01 3.829722893582e-01 3.822515815454e-01 3.814105390830e-01 3.804484943879e-01 3.793640754448e-01 3.781585865733e-01 3.768291869197e-01 3.753786996531e-01 3.738045674854e-01 3.721078203151e-01 3.702903055042e-01 3.683474525975e-01 3.662853896263e-01 3.641010831093e-01 3.617957069432e-01 3.593722211155e-01 3.568263072810e-01 3.541661581167e-01 3.513862125627e-01 3.484925552617e-01 3.454854132796e-01 3.423639708494e-01 3.391369812784e-01 3.357970431183e-01 3.323581563628e-01 3.288134404946e-01 3.251699678637e-01 3.214344142315e-01 3.176015924396e-01 3.136873548146e-01 3.096845229495e-01 3.056064544047e-01 3.014547615691e-01 2.972326464020e-01 2.929525633593e-01 2.886117206902e-01 2.842281138650e-01 2.797983032724e-01 2.753379212525e-01 2.708533789537e-01 2.663505455552e-01 2.618488953425e-01 2.573469971220e-01 2.528660632392e-01 2.484146074528e-01 2.440041615668e-01 2.396558931558e-01 2.353747584326e-01 2.311875275353e-01 2.271021620254e-01 2.231399262450e-01 2.193213759864e-01 2.156598191850e-01 2.121832865605e-01 2.089027444553e-01 2.058479505166e-01 2.030336221113e-01 2.004815608099e-01 1.982149807380e-01 1.962478511767e-01 1.946041668433e-01 1.932963381353e-01 1.923398476892e-01 1.917487531959e-01 1.915280273734e-01 1.916907115227e-01 1.922333886853e-01 1.931603487401e-01 1.944669980479e-01 1.961457011039e-01 1.981898373352e-01 2.005849921357e-01 2.033201908650e-01 2.063769458456e-01 2.097378147358e-01 2.133863625852e-01 2.172999160621e-01 2.214613914958e-01 2.258472340326e-01 2.304387961028e-01 2.352164096580e-01 2.401572591676e-01 2.452436757045e-01 2.504561021229e-01 2.557740690175e-01 2.611831759803e-01 2.666614869009e-01 2.721959037070e-01 2.777687779830e-01 2.833629696130e-01 2.889680990762e-01 2.945646512232e-01 3.001434766980e-01 3.056891776635e-01 3.111890623776e-01 3.166342629819e-01 3.220073167370e-01 3.273037222485e-01 3.325083846539e-01 3.376123774080e-01 3.426067850047e-01 3.474792284342e-01 3.522256944226e-01 3.568310146025e-01 3.612921366977e-01 3.655974688808e-01 3.697411024139e-01 3.737150314156e-01 3.775129072983e-01 3.811259286971e-01 3.845503186418e-01 3.877782748264e-01 3.908042367897e-01 3.936238663623e-01 3.962302208040e-01 3.986202856608e-01 4.007872825303e-01 4.027297472511e-01 4.044416930320e-01 4.059200631419e-01 4.071622231394e-01 4.081636241007e-01 4.089238148081e-01 4.094385280136e-01 4.097076926021e-01 4.097276639739e-01 4.095004812432e-01 4.090222424251e-01 4.082942224896e-01 4.073179346026e-01 4.060891497067e-01 4.046158165778e-01 4.028927683182e-01 4.009256020346e-01 3.987156951964e-01 3.962646085729e-01 3.935776456540e-01 3.906554787267e-01 3.875054064343e-01 3.841293647790e-01 3.805340168156e-01 3.767248460021e-01 3.727082939047e-01 3.684896213880e-01 3.640794488398e-01 3.594831303484e-01 3.547100372641e-01 3.497722361003e-01 3.446753371537e-01 3.394356108639e-01 3.340605396432e-01 3.285654494182e-01 3.229628609823e-01 3.172667041764e-01 3.114938942022e-01 3.056577094578e-01 2.997808389608e-01 2.938745605008e-01 2.879654660014e-01 2.820693025242e-01 2.762108173293e-01 2.704137055320e-01 2.647000430303e-01 2.590994511465e-01 2.536345003364e-01 2.483372314854e-01 2.432340867897e-01 2.383567780297e-01 2.337336153747e-01 2.293968085036e-01 2.253753848000e-01 2.216992812799e-01 2.183966075512e-01 2.154918394924e-01 2.130117893060e-01 2.109725494367e-01 2.093940065118e-01 2.082860174760e-01 2.076558017727e-01 2.075061859137e-01 2.078327846062e-01 2.086280366952e-01 2.098760998947e-01 2.115613644533e-01 2.136610038121e-01 2.161486911752e-01 2.189974883935e-01 2.221770042239e-01 2.256561627925e-01 2.294019912239e-01 2.333845783928e-01 2.375695861562e-01 2.419276653930e-01 2.464272250227e-01 2.510405522101e-01 2.557382018184e-01 2.604939104324e-01 2.652835449675e-01 2.700817330395e-01 2.748673609857e-01 2.796188728629e-01 2.843162998696e-01 2.889418935648e-01 2.934786873438e-01 2.979103134316e-01 3.022206930583e-01 3.063979644065e-01 3.104279311130e-01 3.142999964708e-01 3.180021508015e-01 3.215249964996e-01 3.248592819610e-01 3.279965570660e-01 3.309311868544e-01 3.336526454216e-01 3.361590660458e-01 3.384439499770e-01 3.405013798563e-01 3.423297696725e-01 3.439264130439e-01 3.452870992550e-01 3.464116610890e-01 3.473005101242e-01 3.479521912322e-01 3.483683229655e-01 3.485518410281e-01 3.485046761887e-01 3.482298086233e-01 3.477336281883e-01 3.470195390995e-01 3.460939194104e-01 3.449668428591e-01 3.436432450407e-01 3.421358014321e-01 3.404524733732e-01 3.386071998279e-01 3.366135007089e-01 3.344817427582e-01 3.322333452397e-01 3.298803992861e-01 3.274421201360e-01 3.249383128194e-01 3.223911929452e-01 3.198211645694e-01 3.172506804087e-01 3.147068510309e-01 3.122121924756e-01 3.097940193789e-01 3.074783937912e-01 3.052925339381e-01 3.032649096668e-01 3.014212207677e-01 2.997881221008e-01 2.983924611391e-01 2.972575408206e-01 2.964061534879e-01 2.958606712016e-01 2.956353142741e-01 2.957491819754e-01 2.962118437334e-01 2.970319388265e-01 2.982148112723e-01 2.997604317625e-01 3.016661573874e-01 3.039243488582e-01 3.065253289142e-01 3.094544384218e-01 3.126930332966e-01 3.162251949361e-01 3.200241462197e-01 3.240685947213e-01 3.283300471245e-01 3.327853101755e-01 3.374021357214e-01 3.421558419844e-01 3.470178882440e-01 3.519593011093e-01 3.569545021285e-01 3.619755557263e-01 3.669998327511e-01 3.719994495242e-01 3.769551924120e-01 3.818436593354e-01 3.866472420473e-01 3.913464776272e-01 3.959272518823e-01 4.003749380946e-01 4.046763719989e-01 4.088238363620e-01 4.128069261804e-01 4.166210086141e-01 4.202623763641e-01 4.237277755283e-01 4.270169975631e-01 4.301324587314e-01 4.330751370061e-01 4.358491612361e-01 4.384614405362e-01 4.409178026465e-01 4.432241069197e-01 4.453897439763e-01 4.474223436668e-01 4.493296691772e-01 4.511208536888e-01 4.528029298299e-01 4.543812620324e-01 4.558655729283e-01 4.572575727152e-01 4.585639375695e-01 4.597850567422e-01 4.609212331563e-01 4.619738828303e-01 4.629360972407e-01 4.638059168007e-01 4.645745794421e-01 4.652348051620e-01 4.657747070770e-01 4.661821717140e-01 4.664450145957e-01 4.665471411440e-01 4.664757814695e-01 4.662132041101e-01 4.657464962971e-01 4.650596797741e-01 4.641393763383e-01 4.629748988729e-01 4.615542689458e-01 4.598729188188e-01 4.579238375396e-01 4.557076748426e-01 4.532268613946e-01 4.504879174458e-01 4.475053398992e-01 4.442911323864e-01 4.408696851838e-01 4.372669142047e-01 4.335137613588e-01 4.296494081086e-01 4.257117484149e-01 4.217495321600e-01 4.178098057769e-01 4.139469250632e-01 4.102134761571e-01 4.066636565811e-01 4.033526845531e-01 4.003319701164e-01 3.976499780032e-01 3.953493260056e-01 3.934651455787e-01 3.920280691464e-01 3.910517421102e-01 3.905469631625e-01 3.905097283695e-01 3.909267298350e-01 3.917739481962e-01 3.930190934741e-01 3.946210656601e-01 3.965338631086e-01 3.987047458797e-01 4.010797426517e-01 4.036060661000e-01 4.062267187616e-01 4.088945726662e-01 4.115615488871e-01 4.141886024977e-01 4.167420463157e-01 4.191970524332e-01 4.215368114337e-01 4.237515907003e-01 4.258432802338e-01 4.278178796818e-01 4.296907679872e-01 4.314841686016e-01 4.332226613340e-01 4.349365513888e-01 4.366577688011e-01 4.384173498140e-01 4.402425329014e-01 4.421601155233e-01 4.441876301169e-01 4.463345356785e-01 4.486054945366e-01 4.509917294044e-01 4.534769337305e-01 4.560315974083e-01 4.586216549039e-01 4.612005386916e-01 4.637169483538e-01 4.661139923341e-01 4.683322315577e-01 4.703127708860e-01 4.719960483754e-01 4.733287769758e-01 4.742617367500e-01 4.747569084898e-01 4.747848404669e-01 4.743262583525e-01 4.733771784761e-01 4.719450390052e-01 4.700538092685e-01 4.677373656122e-01 4.650478268108e-01 4.620449218068e-01 4.588027604831e-01 4.554027850541e-01 4.519355626891e-01 4.484912487144e-01 4.451641010831e-01 4.420433706324e-01 4.392116000570e-01 4.367459522294e-01 4.347053620780e-01 4.331391566954e-01 4.320770755052e-01 4.315321864580e-01 4.315057377886e-01 4.319770079395e-01 4.329178102753e-01 4.342846000020e-01 4.360315275138e-01 4.381032636928e-01 4.404436737624e-01 4.430015305340e-01 4.457198098113e-01 4.485547023145e-01 4.514580702770e-01 4.543937132470e-01 4.573243727429e-01 4.602191547179e-01 4.630488532884e-01 4.657850801524e-01 4.684011969213e-01 4.708665193337e-01 4.731516059924e-01 4.752250098167e-01 4.770513455501e-01 4.785984032274e-01 4.798296943240e-01 4.807121450803e-01 4.812152473756e-01 4.813125584219e-01 4.809842164201e-01 4.802214905148e-01 4.790175107967e-01 4.773851496063e-01 4.753437347405e-01 4.729248032176e-01 4.701702810568e-01 4.671348793949e-01 4.638766006178e-01 4.604642386220e-01 4.569643613514e-01 4.534468998284e-01 4.499747942515e-01 4.466046126782e-01 4.433829996238e-01 4.403422007036e-01 4.375026033707e-01 4.348680846830e-01 4.324314263354e-01 4.301750465273e-01 4.280738566902e-01 4.261038149836e-01 4.242413484103e-01 4.224759935761e-01 4.208111727685e-01 4.192684688536e-01 4.178922517818e-01 4.167523120215e-01 4.159382989238e-01 4.155610464224e-01 4.157426957163e-01 4.166076874291e-01 4.182773460400e-01 4.208521206956e-01 4.244086187683e-01 4.289842295766e-01 4.345789695883e-01 4.411507007341e-01 4.467443305603e-01 4.525032236042e-01 4.585911487197e-01 4.651989003224e-01 4.724699191490e-01 4.804185512862e-01 4.889135021000e-01 4.977044385953e-01 5.064762093992e-01 5.149449704160e-01 5.229251941421e-01 5.303703371973e-01 5.373695532495e-01 5.440995626440e-01 5.507547973103e-01 5.574687538657e-01 5.642534353814e-01 5.709909594061e-01 5.774489408521e-01 5.833547279283e-01 5.884617317798e-01 5.926239390880e-01 5.958266266078e-01 5.981899390887e-01 5.999239591065e-01 6.012618381688e-01 6.023906626867e-01 6.033943870372e-01 6.042323694796e-01 6.047692405631e-01 6.048307102487e-01 6.042636487195e-01 6.030149464171e-01 6.011600327690e-01 5.988974432440e-01 5.964969364191e-01 5.942455044989e-01 5.923531950203e-01 5.909077264137e-01 5.898547989426e-01 5.890341133531e-01 5.882327608806e-01 5.872762506615e-01 5.860871850413e-01 5.847133770372e-01 5.833207915672e-01 5.821370314195e-01 5.813729731309e-01 5.811533536624e-01 5.814838109633e-01 5.822457100369e-01 5.832658693204e-01 5.844032334498e-01 5.856355548684e-01 5.871273249593e-01 5.892349667506e-01 5.924508358933e-01 5.972791714112e-01 6.041061858391e-01 6.130682746350e-01 6.239849174705e-01 6.363839335022e-01 6.495616323492e-01 6.625306712963e-01 6.737828355301e-01 6.810455469813e-01 6.390859839728e-01 6.267159043540e-01 6.074150870961e-01 5.906699376386e-01 5.825131010643e-01 5.860568400920e-01 5.994694523543e-01 6.168278480689e-01 6.309897853260e-01 6.364311237651e-01 6.309459311633e-01 6.162952077005e-01 5.978009163696e-01 5.827961456671e-01 5.776378221100e-01 5.843834429228e-01 5.994566364791e-01 6.155321693467e-01 6.250396881927e-01 6.230017486068e-01 6.086168972235e-01 5.856737920155e-01 5.619221608077e-01 5.466785947329e-01 5.465622323287e-01 5.614340672422e-01 5.842791508166e-01 6.051562288106e-01 6.154839756216e-01 6.105931070910e-01 5.906423474163e-01 5.606783581466e-01 5.297284498548e-01 5.082903269069e-01 5.037276990837e-01 5.158858994222e-01 5.374091789311e-01 5.584135956448e-01 5.710867578737e-01 5.717697650610e-01 5.612380523577e-01 5.438684302502e-01 5.259506065622e-01 5.132013564333e-01 5.082201476119e-01 5.095243942678e-01 5.129586886620e-01 5.144567090162e-01 5.122164266249e-01 5.075053822191e-01 5.038991830843e-01 5.052737589444e-01 5.133741870999e-01 5.264666694276e-01 5.401294739260e-01 5.494089231406e-01 5.510479391728e-01 5.447853789251e-01 5.336720464991e-01 5.231941234433e-01 5.191396542096e-01 5.247621958367e-01 5.389640192990e-01 5.570556573890e-01 5.733603810307e-01 5.838094144805e-01 5.873128425184e-01 5.858857531777e-01 5.835831257032e-01 5.845029119833e-01 5.905999999212e-01 6.005230011549e-01 6.103651773346e-01 6.157074312691e-01 6.138201550784e-01 6.050218125406e-01 5.929552760713e-01 5.834816941517e-01 5.821402300388e-01 5.910963978134e-01 6.075811261284e-01 6.252128796370e-01 6.369538741586e-01 6.378907111359e-01 6.268512970557e-01 6.069536455887e-01 5.850370589285e-01 5.695851837290e-01 5.670985234319e-01 5.784771967870e-01 5.985441323064e-01 6.190994572055e-01 6.328758486200e-01 6.360089103585e-01 6.289000291237e-01 6.158166299294e-01 6.033206977664e-01 5.976305513232e-01 6.016346989689e-01 6.135258480859e-01 6.280520567235e-01 6.394337954630e-01 6.438954845535e-01 6.409131664959e-01 6.331301898147e-01 6.250800174140e-01 6.210843051217e-01 6.229947693283e-01 6.292387919779e-01 6.356792513771e-01 6.377954030392e-01 6.327618323105e-01 6.206613620808e-01 6.046120043700e-01 5.896816112013e-01 5.807972024838e-01 5.802237130970e-01 5.862992368210e-01 5.942858952063e-01 5.987844746259e-01 5.960507835505e-01 5.853431060422e-01 5.691842112738e-01 5.525264858735e-01 5.409452700866e-01 5.381317399048e-01 5.441170470793e-01 5.554659941208e-01 5.673447568790e-01 5.758275643287e-01 5.807839370489e-01
 2.411283955337e-01 2.428245499670e-01 2.445027433046e-01 2.461615884560e-01 2.478252724263e-01 2.495112196037e-01 2.512107824824e-01 2.529052655605e-01 2.545932739382e-01 2.562841759687e-01 2.579765514155e-01 2.596572171509e-01 2.613216894416e-01 2.629825370428e-01 2.646524734703e-01 2.663314042154e-01 2.680123983390e-01 2.696948600010e-01 2.713796843634e-01 2.730581405518e-01 2.747152218288e-01 2.763512483258e-01 2.779861434719e-01 2.796391807371e-01 2.813092396010e-01 2.829809850195e-01 2.846449490168e-01 2.863006022654e-01 2.879501100478e-01 2.895910951943e-01 2.912258136884e-01 2.928601453969e-01 2.945000781969e-01 2.961414865113e-01 2.977821628414e-01 2.994242557403e-01 3.010692992085e-01 3.027088646786e-01 3.043303522455e-01 3.059305235623e-01 3.075223478489e-01 3.091209673890e-01 3.107323994537e-01 3.123520058821e-01 3.139703087609e-01 3.155779537025e-01 3.171673016768e-01 3.187414388151e-01 3.203101675989e-01 3.218828711999e-01 3.234573667199e-01 3.250265844263e-01 3.265895158059e-01 3.281553488930e-01 3.297302165442e-01 3.313061098325e-01 3.328650532999e-01 3.343967035379e-01 3.359037226384e-01 3.374053058134e-01 3.389235064870e-01 3.404688919445e-01 3.420282323208e-01 3.435731519109e-01 3.450803037561e-01 3.465530064482e-01 3.480165786631e-01 3.494953365983e-01 3.509938017104e-01 3.524975825653e-01 3.539879437283e-01 3.554579324325e-01 3.569149283973e-01 3.583734958353e-01 3.598397460247e-01 3.613047758544e-01 3.627497111668e-01 3.641652461028e-01 3.655625887203e-01 3.669660693262e-01 3.683919228575e-01 3.698357020563e-01 3.712754562253e-01 3.726843100763e-01 3.740505078853e-01 3.753836174713e-01 3.767110265045e-01 3.780600457166e-01 3.794387063466e-01 3.808318986359e-01 3.822146093630e-01 3.835651133491e-01 3.848766262367e-01 3.861604795744e-01 3.874370277373e-01 3.887287661644e-01 3.900457661864e-01 3.913793660424e-01 3.927122072435e-01 3.940212340725e-01 3.952921834182e-01 3.965254917545e-01 3.977384758921e-01 3.989580978719e-01 4.002026090250e-01 4.014700929491e-01 4.027397283001e-01 4.039819860079e-01 4.051793040434e-01 4.063328181751e-01 4.074664906035e-01 4.086099034566e-01 4.097782341677e-01 4.109632766053e-01 4.121400495904e-01 4.132836852729e-01 4.143853055286e-01 4.154568959299e-01 4.165238299213e-01 4.176073025854e-01 4.187077609973e-01 4.198077311441e-01 4.208844370189e-01 4.219247051105e-01 4.229345525050e-01 4.239366307424e-01 4.249525332827e-01 4.259904508531e-01 4.270334333857e-01 4.280548832004e-01 4.290353413608e-01 4.299757552111e-01 4.308995610196e-01 4.318341603992e-01 4.327966432680e-01 4.337764081497e-01 4.347449652822e-01 4.356714658204e-01 4.365443126985e-01 4.373783032056e-01 4.382046670004e-01 4.390512860403e-01 4.399296090695e-01 4.408238782838e-01 4.417036304871e-01 4.425415719315e-01 4.433288319707e-01 4.440781353099e-01 4.448133774655e-01 4.455591765214e-01 4.463256077843e-01 4.471066309424e-01 4.478846046253e-01 4.486462936519e-01 4.493847989721e-01 4.500997364642e-01 4.507943990942e-01 4.514745293422e-01 4.521402691427e-01 4.527968366311e-01 4.534530005254e-01 4.541203666431e-01 4.548042632379e-01 4.554954363144e-01 4.561765860112e-01 4.568255335379e-01 4.574266398493e-01 4.579846792707e-01 4.585233896893e-01 4.590724710892e-01 4.596513187814e-01 4.602611401007e-01 4.608776623346e-01 4.614670816881e-01 4.620001322116e-01 4.624739717942e-01 4.629107216746e-01 4.633415690249e-01 4.637939778788e-01 4.642741031718e-01 4.647620065358e-01 4.652293012476e-01 4.656534286611e-01 4.660296681744e-01 4.663689082171e-01 4.666882846495e-01 4.670052860577e-01 4.673277619802e-01 4.676558733774e-01 4.679849542634e-01 4.683044112629e-01 4.685987978006e-01 4.688547034372e-01 4.690720585936e-01 4.692656372497e-01 4.694619196178e-01 4.696793737401e-01 4.699189365258e-01 4.701537327026e-01 4.703489431645e-01 4.704844286066e-01 4.705671056887e-01 4.706284496704e-01 4.707007725694e-01 4.707996892313e-01 4.709095510373e-01 4.709923997441e-01 4.710175811152e-01 4.709744005582e-01 4.708864390049e-01 4.707923404264e-01 4.707231340575e-01 4.706785535975e-01 4.706253595427e-01 4.705221266285e-01 4.703466527814e-01 4.701159289372e-01 4.698736650525e-01 4.696627990060e-01 4.694896294610e-01 4.693249632962e-01 4.691229013094e-01 4.688589745137e-01 4.685459433372e-01 4.682272373232e-01 4.679423785815e-01 4.677003698282e-01 4.674737694069e-01 4.672198925946e-01 4.669120667531e-01 4.665564603522e-01 4.661865948457e-01 4.658389646972e-01 4.655262584364e-01 4.652245723817e-01 4.648953587394e-01 4.645075738704e-01 4.640639981737e-01 4.635956251939e-01 4.631405914388e-01 4.627072913905e-01 4.622705536302e-01 4.617876869137e-01 4.612344365557e-01 4.606256446885e-01 4.600009063866e-01 4.593956831250e-01 4.588081487144e-01 4.582035164442e-01 4.575461150246e-01 4.568320275665e-01 4.560940161345e-01 4.553744657652e-01 4.546927866733e-01 4.540243325425e-01 4.533298481957e-01 4.525870880545e-01 4.518095660310e-01 4.510350671050e-01 4.502889491655e-01 4.495601990054e-01 4.488104250001e-01 4.480080994766e-01 4.471525441868e-01 4.462743434615e-01 4.454029055423e-01 4.445409490557e-01 4.436594872538e-01 4.427294707625e-01 4.417496924575e-01 4.407450709628e-01 4.397475687770e-01 4.387630294708e-01 4.377741130298e-01 4.367538809097e-01 4.357014640396e-01 4.346373513669e-01 4.335843887486e-01 4.325429254204e-01 4.314919874246e-01 4.304067840364e-01 4.292837641384e-01 4.281407864930e-01 4.269970238043e-01 4.258517573601e-01 4.246906871470e-01 4.234956009417e-01 4.222677811966e-01 4.210216220557e-01 4.197720384119e-01 4.185198442809e-01 4.172541295289e-01 4.159685392535e-01 4.146665341189e-01 4.133572662958e-01 4.120444479787e-01 4.107190465774e-01 4.093711726697e-01 4.079979919376e-01 4.066096177252e-01 4.052147052815e-01 4.038133519857e-01 4.023949164214e-01 4.009530744177e-01 3.994891722495e-01 3.980125370745e-01 3.965309693011e-01 3.950430218758e-01 3.935437258492e-01 3.920283660592e-01 3.904989441656e-01 3.889577190126e-01 3.874055772827e-01 3.858395874545e-01 3.842582187061e-01 3.826648209677e-01 3.810619501141e-01 3.794497916033e-01 3.778240533230e-01 3.761833941632e-01 3.745291547783e-01 3.728659906987e-01 3.711973408682e-01 3.695211487982e-01 3.678338523987e-01 3.661322472069e-01 3.644175844609e-01 3.626923308786e-01 3.609585605852e-01 3.592163211180e-01 3.574645436428e-01 3.557031363525e-01 3.539309460287e-01 3.521483118206e-01 3.503549408841e-01 3.485538468115e-01 3.467450868578e-01 3.449288150431e-01 3.431049652294e-01 3.412710088509e-01 3.394261140506e-01 3.375744502725e-01 3.357159776914e-01 3.338515067363e-01 3.319819097764e-01 3.301048771120e-01 3.282197953812e-01 3.263290533551e-01 3.244320178466e-01 3.225325364982e-01 3.206294995095e-01 3.187216273314e-01 3.168082012969e-01 3.148897832599e-01 3.129675351685e-01 3.110436630025e-01 3.091174363410e-01 3.071882056701e-01 3.052554432833e-01 3.033190819396e-01 3.013806217661e-01 2.994415751973e-01 2.975020217883e-01 2.955626957646e-01 2.936233492399e-01 2.916826994373e-01 2.897424013578e-01 2.878029903639e-01 2.858649341067e-01 2.839303115268e-01 2.819985085154e-01 2.800696849436e-01 2.781443683858e-01 2.762215425854e-01 2.743042547763e-01 2.723915974495e-01 2.704843484046e-01 2.685837203755e-01 2.666901741181e-01 2.648036020086e-01 2.629246131848e-01 2.610534344200e-01 2.591913099836e-01 2.573386223582e-01 2.554970544103e-01 2.536662196157e-01 2.518466039323e-01 2.500394594366e-01 2.482452429297e-01 2.464640107406e-01 2.446968926132e-01 2.429442364695e-01 2.412070725533e-01 2.394868764250e-01 2.377839444280e-01 2.360991429553e-01 2.344334032134e-01 2.327856812064e-01 2.311585282629e-01 2.295521536431e-01 2.279681337443e-01 2.264066905679e-01 2.248695132780e-01 2.233564537813e-01 2.218673594432e-01 2.204051299645e-01 2.189687080741e-01 2.175603533944e-01 2.161816117963e-01 2.148305944611e-01 2.135102725630e-01 2.122209473503e-01 2.109629097410e-01 2.097379079095e-01 2.085464281797e-01 2.073896475294e-01 2.062672867529e-01 2.051819765222e-01 2.041321274777e-01 2.031197498182e-01 2.021470995558e-01 2.012127754011e-01 2.003191793937e-01 1.994642715609e-01 1.986513114982e-01 1.978801043153e-01 1.971511517930e-01 1.964663382469e-01 1.958251344867e-01 1.952280626376e-01 1.946745279349e-01 1.941667884178e-01 1.937042092430e-01 1.932876195731e-01 1.929177500968e-01 1.925935746966e-01 1.923160136622e-01 1.920857634606e-01 1.919019868488e-01 1.917646365552e-01 1.916749781440e-01 1.916322781935e-01 1.916362216985e-01 1.916872825275e-01 1.917853301499e-01 1.919304144918e-01 1.921203268130e-01 1.923565463915e-01 1.926389425131e-01 1.929655952567e-01 1.933383031288e-01 1.937548211750e-01 1.942153403236e-01 1.947177217354e-01 1.952624515032e-01 1.958498314796e-01 1.964782172738e-01 1.971472937457e-01 1.978557028351e-01 1.986027938969e-01 1.993876872045e-01 2.002102649210e-01 2.010694059832e-01 2.019648280188e-01 2.028950203237e-01 2.038592945269e-01 2.048560445980e-01 2.058847870982e-01 2.069448944828e-01 2.080359250046e-01 2.091557225698e-01 2.103036074737e-01 2.114792087004e-01 2.126807633142e-01 2.139074514208e-01 2.151586850096e-01 2.164331119047e-01 2.177304093582e-01 2.190503586361e-01 2.203891569419e-01 2.217481050490e-01 2.231261812564e-01 2.245210698707e-01 2.259338519354e-01 2.273628744037e-01 2.288064018162e-01 2.302651424520e-01 2.317361846846e-01 2.332194671721e-01 2.347141888578e-01 2.362197315338e-01 2.377353459868e-01 2.392592553367e-01 2.407924180657e-01 2.423312454740e-01 2.438766805701e-01 2.454268308496e-01 2.469839617815e-01 2.485452789301e-01 2.501102707994e-01 2.516781605611e-01 2.532472580228e-01 2.548174803469e-01 2.563896268966e-01 2.579613982730e-01 2.595336318606e-01 2.611043640681e-01 2.626714749916e-01 2.642368170698e-01 2.657978818396e-01 2.673559660278e-01 2.689103189530e-01 2.704587760383e-01 2.719998434058e-01 2.735354727165e-01 2.750636940842e-01 2.765843035041e-01 2.780985062059e-01 2.796024316594e-01 2.810985296085e-01 2.825845957821e-01 2.840608279614e-01 2.855269366146e-01 2.869820368640e-01 2.884244534777e-01 2.898549760988e-01 2.912721128763e-01 2.926774106494e-01 2.940698599471e-01 2.954479312506e-01 2.968119463940e-01 2.981598743552e-01 2.994925058024e-01 3.008086007742e-01 3.021095251025e-01 3.033945289884e-01 3.046632526808e-01 3.059151820685e-01 3.071482439148e-01 3.083635013473e-01 3.095591256641e-01 3.107368326065e-01 3.118949906281e-01 3.130343190545e-01 3.141534724767e-01 3.152521498929e-01 3.163294412431e-01 3.173871320255e-01 3.184227284550e-01 3.194379760278e-01 3.204315820587e-01 3.214030775153e-01 3.223518104685e-01 3.232775821542e-01 3.241808643428e-01 3.250609364140e-01 3.259174327083e-01 3.267505676917e-01 3.275597297483e-01 3.283452591716e-01 3.291053225224e-01 3.298409923186e-01 3.305494988867e-01 3.312337051268e-01 3.318909430280e-01 3.325245192598e-01 3.331322411856e-01 3.337147576679e-01 3.342705604410e-01 3.347995459437e-01 3.353003629255e-01 3.357745304133e-01 3.362209539469e-01 3.366408160972e-01 3.370336553374e-01 3.373996229524e-01 3.377379094434e-01 3.380474200928e-01 3.383276860566e-01 3.385788262502e-01 3.388007839469e-01 3.389944933535e-01 3.391607723107e-01 3.392982837493e-01 3.394077075708e-01 3.394862968848e-01 3.395350397354e-01 3.395533184151e-01 3.395420163458e-01 3.395016654050e-01 3.394318291710e-01 3.393324164393e-01 3.392007905180e-01 3.390396197263e-01 3.388473836172e-01 3.386240027059e-01 3.383708430211e-01 3.380866021370e-01 3.377715853797e-01 3.374255956335e-01 3.370472418738e-01 3.366389254051e-01 3.362006843077e-01 3.357300525040e-01 3.352288742344e-01 3.346970477027e-01 3.341331139397e-01 3.335383230526e-01 3.329117684370e-01 3.322546907228e-01 3.315661765378e-01 3.308452416243e-01 3.300937814874e-01 3.293098658202e-01 3.284955327258e-01 3.276484878894e-01 3.267698259610e-01 3.258606345712e-01 3.249191957185e-01 3.239488276913e-01 3.229461832569e-01 3.219118791858e-01 3.208458345518e-01 3.197484099168e-01 3.186203621173e-01 3.174627136638e-01 3.162741398850e-01 3.150556505168e-01 3.138034721420e-01 3.125201537633e-01 3.112047493453e-01 3.098599263529e-01 3.084857172172e-01 3.070820281228e-01 3.056463623639e-01 3.041799200559e-01 3.026809308697e-01 3.011519476612e-01 2.995945932410e-01 2.980085632839e-01 2.963954343079e-01 2.947508282053e-01 2.930773305359e-01 2.913743137045e-01 2.896420667864e-01 2.878832517663e-01 2.860964790635e-01 2.842819926759e-01 2.824404299895e-01 2.805713256721e-01 2.786753166260e-01 2.767519958396e-01 2.748018925803e-01 2.728258637134e-01 2.708253256539e-01 2.687995087921e-01 2.667503513696e-01 2.646762690425e-01 2.625766035778e-01 2.604550787434e-01 2.583093712707e-01 2.561432151612e-01 2.539542499158e-01 2.517448272040e-01 2.495139708318e-01 2.472612864161e-01 2.449914710977e-01 2.427009810924e-01 2.403947803911e-01 2.380701232193e-01 2.357292306388e-01 2.333731701605e-01 2.310013277268e-01 2.286162129298e-01 2.262194909949e-01 2.238102379079e-01 2.213915307703e-01 2.189630020411e-01 2.165254519657e-01 2.140822183515e-01 2.116318283155e-01 2.091799357913e-01 2.067253647287e-01 2.042704729209e-01 2.018160503924e-01 1.993634959910e-01 1.969168317065e-01 1.944768379788e-01 1.920462046353e-01 1.896283369312e-01 1.872215209013e-01 1.848323713841e-01 1.824605891553e-01 1.801097452372e-01 1.777846329312e-01 1.754863295779e-01 1.732192431065e-01 1.709843261855e-01 1.687871054819e-01 1.666304459712e-01 1.645179291549e-01 1.624566014700e-01 1.604469339702e-01 1.584943969268e-01 1.566038194601e-01 1.547777184840e-01 1.530247095117e-01 1.513467821455e-01 1.497494065036e-01 1.482382857722e-01 1.468154153325e-01 1.454895721306e-01 1.442634066993e-01 1.431420561381e-01 1.421316227387e-01 1.412349707954e-01 1.404575446068e-01 1.398023932674e-01 1.392745907677e-01 1.388786213975e-01 1.386138305870e-01 1.384878004774e-01 1.384983599164e-01 1.386504529645e-01 1.389441694137e-01 1.393800898273e-01 1.399599677670e-01 1.406803567855e-01 1.415450647418e-01 1.425493341161e-01 1.436916067460e-01 1.449730446896e-01 1.463866772443e-01 1.479331949887e-01 1.496076393046e-01 1.514063523218e-01 1.533270973583e-01 1.553638933300e-01 1.575145407920e-01 1.597726757771e-01 1.621351346193e-01 1.645981717196e-01 1.671547284941e-01 1.698046410734e-01 1.725385880997e-01 1.753555876245e-01 1.782501259425e-01 1.812172492011e-01 1.842550352694e-01 1.873557920766e-01 1.905185363642e-01 1.937380149909e-01 1.970094662992e-01 2.003313267606e-01 2.036969804879e-01 2.071050500809e-01 2.105510474931e-01 2.140312169710e-01 2.175430912586e-01 2.210814832420e-01 2.246459454817e-01 2.282311940527e-01 2.318340192666e-01 2.354540247644e-01 2.390845677091e-01 2.427259720302e-01 2.463731564203e-01 2.500242161205e-01 2.536781800226e-01 2.573281447847e-01 2.609771247549e-01 2.646168809368e-01 2.682482118882e-01 2.718681757041e-01 2.754723340236e-01 2.790608125793e-01 2.826286272305e-01 2.861757786939e-01 2.896980155512e-01 2.931933745637e-01 2.966611286782e-01 3.000959101107e-01 3.034982597047e-01 3.068642503218e-01 3.101921569316e-01 3.134807370139e-01 3.167255164535e-01 3.199274423920e-01 3.230800781537e-01 3.261849934361e-01 3.292386016198e-01 3.322367112595e-01 3.351803648454e-01 3.380652794200e-01 3.408895152763e-01 3.436523080435e-01 3.463492022044e-01 3.489808095572e-01 3.515422468095e-01 3.540338378582e-01 3.564526721590e-01 3.587959084492e-01 3.610631055771e-01 3.632513631936e-01 3.653582368746e-01 3.673837874386e-01 3.693230321508e-01 3.711771768921e-01 3.729412098493e-01 3.746148456951e-01 3.761969987695e-01 3.776835603285e-01 3.790756461802e-01 3.803679608129e-01 3.815614008631e-01 3.826542562413e-01 3.836426771204e-01 3.845281034786e-01 3.853063692949e-01 3.859779995493e-01 3.865408391545e-01 3.869923938612e-01 3.873333560985e-01 3.875606023469e-01 3.876739176756e-01 3.876710702096e-01 3.875521556881e-01 3.873150856374e-01 3.869590579915e-01 3.864824488361e-01 3.858857570390e-01 3.851669442240e-01 3.843260994161e-01 3.833619789000e-01 3.822746826570e-01 3.810638088574e-01 3.797279355777e-01 3.782696557639e-01 3.766838653192e-01 3.749771267680e-01 3.731442255640e-01 3.711873025094e-01 3.691083901243e-01 3.669037746868e-01 3.645794849212e-01 3.621300989888e-01 3.595621420574e-01 3.568733571941e-01 3.540652649948e-01 3.511426182161e-01 3.481002345070e-01 3.449495153723e-01 3.416830760267e-01 3.383100477072e-01 3.348315979779e-01 3.312456832775e-01 3.275659036337e-01 3.237826935294e-01 3.199118962134e-01 3.159497130386e-01 3.119020768582e-01 3.077774261639e-01 3.035737795536e-01 2.993056182437e-01 2.949695707949e-01 2.905803153560e-01 2.861404322946e-01 2.816558521029e-01 2.771426412424e-01 2.725983740872e-01 2.680433212948e-01 2.634802233884e-01 2.589226140238e-01 2.543853456271e-01 2.498726700861e-01 2.454104958965e-01 2.409997694986e-01 2.366649443799e-01 2.324182917144e-01 2.282750478364e-01 2.242593765184e-01 2.203810586206e-01 2.166680852737e-01 2.131351093870e-01 2.098030941066e-01 2.066971979891e-01 2.038317077669e-01 2.012357281133e-01 1.989214767420e-01 1.969149603764e-01 1.952312884532e-01 1.938864466444e-01 1.928995496591e-01 1.922763352795e-01 1.920318241892e-01 1.921687045952e-01 1.926914930058e-01 1.936011529264e-01 1.948902649797e-01 1.965581493912e-01 1.985910166808e-01 2.009791446292e-01 2.037080241928e-01 2.067598819041e-01 2.101201526708e-01 2.137663068959e-01 2.176791203028e-01 2.218411366158e-01 2.262268492029e-01 2.308182931690e-01 2.355945061226e-01 2.405332915396e-01 2.456174406597e-01 2.508235487772e-01 2.561368303413e-01 2.615358873517e-01 2.670040520898e-01 2.725265770775e-01 2.780815017217e-01 2.836610249342e-01 2.892429827109e-01 2.948184416865e-01 3.003726684760e-01 3.058879513460e-01 3.113592522440e-01 3.167677524809e-01 3.221059792068e-01 3.273612889404e-01 3.325215219709e-01 3.375802860220e-01 3.425225202000e-01 3.473433116513e-01 3.520308233546e-01 3.565766937879e-01 3.609735440651e-01 3.652124332086e-01 3.692852738395e-01 3.731865121359e-01 3.769076335327e-01 3.804420526584e-01 3.837850739118e-01 3.869280326331e-01 3.898673298799e-01 3.925962410973e-01 3.951111882403e-01 3.974058992843e-01 3.994762184962e-01 4.013190905409e-01 4.029286401201e-01 4.043043232150e-01 4.054400390884e-01 4.063347581353e-01 4.069854435167e-01 4.073906990875e-01 4.075483520686e-01 4.074578634101e-01 4.071181477483e-01 4.065263851735e-01 4.056882513979e-01 4.045975463415e-01 4.032594278922e-01 4.016739834513e-01 3.998410528953e-01 3.977667569467e-01 3.954482918847e-01 3.928929946614e-01 3.901016748077e-01 3.870797346378e-01 3.838311283257e-01 3.803606280762e-01 3.766735657578e-01 3.727789239266e-01 3.686784613352e-01 3.643836621489e-01 3.599015718945e-01 3.552392990214e-01 3.504087698148e-01 3.454174620403e-01 3.402787408325e-01 3.350021249991e-01 3.296010831399e-01 3.240887158125e-01 3.184784792610e-01 3.127865119599e-01 3.070278441108e-01 3.012215441734e-01 2.953823048400e-01 2.895337436134e-01 2.836942116428e-01 2.778839299656e-01 2.721309817927e-01 2.664535254746e-01 2.608820649554e-01 2.554399435979e-01 2.501573579432e-01 2.450612320284e-01 2.401814173153e-01 2.355489578254e-01 2.311936543673e-01 2.271454284874e-01 2.234320723784e-01 2.200849701633e-01 2.171272392828e-01 2.145858330315e-01 2.124805908852e-01 2.108271868741e-01 2.096410891683e-01 2.089280631000e-01 2.086941488490e-01 2.089336231828e-01 2.096428984326e-01 2.108070449551e-01 2.124110867911e-01 2.144329996049e-01 2.168484711806e-01 2.196314689343e-01 2.227515633856e-01 2.261800831120e-01 2.298824345688e-01 2.338301032899e-01 2.379892852856e-01 2.423298306366e-01 2.468214247409e-01 2.514346594152e-01 2.561420910709e-01 2.609145421583e-01 2.657303867432e-01 2.705628681759e-01 2.753896500364e-01 2.801900857655e-01 2.849452500958e-01 2.896340952455e-01 2.942396982865e-01 2.987479668354e-01 3.031397033221e-01 3.074057175084e-01 3.115291816349e-01 3.154997986800e-01 3.193047462823e-01 3.229361612150e-01 3.263834312422e-01 3.296361596250e-01 3.326906723539e-01 3.355375391947e-01 3.381694097458e-01 3.405841881316e-01 3.427753736962e-01 3.447389028961e-01 3.464713848783e-01 3.479726933192e-01 3.492377077307e-01 3.502689303176e-01 3.510649502246e-01 3.516269360282e-01 3.519556077895e-01 3.520555964084e-01 3.519282811481e-01 3.515782966516e-01 3.510121000390e-01 3.502333925866e-01 3.492530922964e-01 3.480749329828e-01 3.467127869302e-01 3.451743044287e-01 3.434705861499e-01 3.416179343315e-01 3.396262184727e-01 3.375130180606e-01 3.352957536907e-01 3.329892996564e-01 3.306159347110e-01 3.281943966538e-01 3.257470863816e-01 3.232957184485e-01 3.208659863567e-01 3.184803052251e-01 3.161652259584e-01 3.139470425416e-01 3.118529578892e-01 3.099082696444e-01 3.081402250433e-01 3.065749538421e-01 3.052370723443e-01 3.041522124157e-01 3.033386681055e-01 3.028214329611e-01 3.026153393389e-01 3.027360977907e-01 3.031960588155e-01 3.040015321825e-01 3.051608374075e-01 3.066707397689e-01 3.085332990931e-01 3.107379838630e-01 3.132760240720e-01 3.161364096046e-01 3.192987496160e-01 3.227473538981e-01 3.264581417715e-01 3.304103974011e-01 3.345768459212e-01 3.389320394416e-01 3.434507354191e-01 3.481026179331e-01 3.528638173681e-01 3.577041624122e-01 3.625996124843e-01 3.675221743098e-01 3.724491424851e-01 3.773550929155e-01 3.822188012529e-01 3.870194872045e-01 3.917383279343e-01 3.963586852506e-01 4.008628026120e-01 4.052401532599e-01 4.094771318687e-01 4.135651496157e-01 4.174968957166e-01 4.212661726276e-01 4.248708242986e-01 4.283069692791e-01 4.315762506129e-01 4.346784193731e-01 4.376190416905e-01 4.403996939807e-01 4.430278117524e-01 4.455084476769e-01 4.478498707011e-01 4.500589671932e-01 4.521432036553e-01 4.541122638566e-01 4.559701768693e-01 4.577282298769e-01 4.593885455983e-01 4.609594699271e-01 4.624446405132e-01 4.638446222873e-01 4.651629464312e-01 4.663957106966e-01 4.675439440749e-01 4.685993032487e-01 4.695569357287e-01 4.704077832063e-01 4.711405497551e-01 4.717448948175e-01 4.722038189854e-01 4.725063385236e-01 4.726340570498e-01 4.725727873152e-01 4.723046545758e-01 4.718152186050e-01 4.710898837689e-01 4.701143202630e-01 4.688776517666e-01 4.673689885156e-01 4.655842390491e-01 4.635180795264e-01 4.611715961219e-01 4.585515569996e-01 4.556633824636e-01 4.525234476208e-01 4.491496082144e-01 4.455664051964e-01 4.418034910295e-01 4.378934843111e-01 4.338792963930e-01 4.298022397818e-01 4.257128339004e-01 4.216626136331e-01 4.177039423062e-01 4.138946779158e-01 4.102896303435e-01 4.069447068834e-01 4.039096418564e-01 4.012333154512e-01 3.989576429089e-01 3.971128088285e-01 3.957267035571e-01 3.948106299238e-01 3.943695058426e-01 3.943976121968e-01 3.948750109726e-01 3.957765754876e-01 3.970639634902e-01 3.986959063878e-01 4.006223293554e-01 4.027920211777e-01 4.051495105183e-01 4.076434808793e-01 4.102201456824e-01 4.128346721569e-01 4.154431025210e-01 4.180109014330e-01 4.205116810158e-01 4.229234415917e-01 4.252374037389e-01 4.274502704797e-01 4.295666144395e-01 4.316012638054e-01 4.335721887098e-01 4.355055085761e-01 4.374285851681e-01 4.393738406103e-01 4.413703919247e-01 4.434470712040e-01 4.456283684278e-01 4.479323739338e-01 4.503706317634e-01 4.529437088178e-01 4.556460411267e-01 4.584567215566e-01 4.613495995181e-01 4.642855710347e-01 4.672187541116e-01 4.700935001872e-01 4.728532151834e-01 4.754351107969e-01 4.777762716292e-01 4.798146588405e-01 4.814920463167e-01 4.827586041287e-01 4.835703661075e-01 4.838944772363e-01 4.837085304436e-01 4.830034335590e-01 4.817861279634e-01 4.800729241272e-01 4.778998113551e-01 4.753110930285e-01 4.723678141419e-01 4.691421511682e-01 4.657143981445e-01 4.621737166355e-01 4.586141196860e-01 4.551286606592e-01 4.518092772287e-01 4.487459381563e-01 4.460155829556e-01 4.436862329937e-01 4.418119628029e-01 4.404270135252e-01 4.395563075779e-01 4.392013353850e-01 4.393521709283e-01 4.399813758957e-01 4.410561840759e-01 4.425286898095e-01 4.443479111995e-01 4.464625981514e-01 4.488145159145e-01 4.513552300120e-01 4.540325088894e-01 4.568029433011e-01 4.596240050746e-01 4.624584641497e-01 4.652730349223e-01 4.680371437370e-01 4.707206756005e-01 4.732928591047e-01 4.757257774189e-01 4.779880156540e-01 4.800457997681e-01 4.818691562483e-01 4.834214500761e-01 4.846705721199e-01 4.855842464956e-01 4.861349656566e-01 4.862980766169e-01 4.860582703242e-01 4.854048914754e-01 4.843397169520e-01 4.828747728006e-01 4.810302650359e-01 4.788424827287e-01 4.763526350924e-01 4.736150606153e-01 4.706883882540e-01 4.676372122903e-01 4.645262782628e-01 4.614205159039e-01 4.583760475477e-01 4.554446197856e-01 4.526633952677e-01 4.500570658154e-01 4.476371512238e-01 4.454007650888e-01 4.433328185347e-01 4.414089287107e-01 4.396010394619e-01 4.378810906396e-01 4.362276166163e-01 4.346292947600e-01 4.330937465976e-01 4.316481756239e-01 4.303453322598e-01 4.292610058668e-01 4.284953089371e-01 4.281661307751e-01 4.284017919896e-01 4.293339307299e-01 4.310859332032e-01 4.337610342492e-01 4.374321499917e-01 4.421347837172e-01 4.478646856600e-01 4.528427644206e-01 4.580430858408e-01 4.636457931585e-01 4.698526341425e-01 4.768173834180e-01 4.845616205368e-01 4.929498632855e-01 5.017252796555e-01 5.105621296024e-01 5.191675305806e-01 5.273479387012e-01 5.350539198526e-01 5.423760255926e-01 5.494956869238e-01 5.566122001591e-01 5.638612958388e-01 5.712523919607e-01 5.786625484600e-01 5.858497572083e-01 5.925283967821e-01 5.984434564493e-01 6.034385358661e-01 6.074903677347e-01 6.107137898851e-01 6.133116878749e-01 6.155065487288e-01 6.174766111623e-01 6.192926002551e-01 6.209000996302e-01 6.221504454582e-01 6.228573284303e-01 6.228591845517e-01 6.220962802151e-01 6.206420031585e-01 6.186935558378e-01 6.165226347299e-01 6.144147529109e-01 6.125838032575e-01 6.111164488380e-01 6.099591521115e-01 6.089527323905e-01 6.078838040643e-01 6.065799693230e-01 6.049672957523e-01 6.031019189005e-01 6.011561999147e-01 5.993740282263e-01 5.979727037455e-01 5.970871642521e-01 5.967193214463e-01 5.967461053009e-01 5.969718359326e-01 5.972399242415e-01 5.975105410119e-01 5.979534632821e-01 5.989537073084e-01 6.010705773351e-01 6.049166264881e-01 6.110108792575e-01 6.196503161111e-01 6.308302009033e-01 6.443098820484e-01 6.597709864122e-01 6.768426992066e-01 6.942998139979e-01 6.791229589274e-01 6.427936453929e-01 6.314165669359e-01 6.128300119355e-01 5.965362120816e-01 5.898583931245e-01 5.956877011408e-01 6.112239803859e-01 6.296518445578e-01 6.435012319985e-01 6.475241410030e-01 6.402226115360e-01 6.242740593910e-01 6.058448515575e-01 5.926367296032e-01 5.905302420492e-01 6.003572247847e-01 6.172672243797e-01 6.332905688169e-01 6.409704259601e-01 6.359847846532e-01 6.184882309966e-01 5.933300097650e-01 5.691402354577e-01 5.555006086507e-01 5.582975944736e-01 5.759860462088e-01 6.003910820035e-01 6.212103270287e-01 6.301623916766e-01 6.232209924483e-01 6.013006391757e-01 5.701480226401e-01 5.392207446004e-01 5.189065294782e-01 5.158265826212e-01 5.289190524287e-01 5.504152649188e-01 5.706426492536e-01 5.823218136461e-01 5.823634145428e-01 5.719548100065e-01 5.555802020812e-01 5.392102800492e-01 5.278723093260e-01 5.234291080342e-01 5.240780161003e-01 5.259190944611e-01 5.255236996985e-01 5.217932640059e-01 5.164904912647e-01 5.132913280471e-01 5.156830533717e-01 5.247204072672e-01 5.380651263792e-01 5.510943961533e-01 5.590791847807e-01 5.592369091622e-01 5.518302087037e-01 5.402934505089e-01 5.301761283510e-01 5.269171925674e-01 5.331547458576e-01 5.472919400778e-01 5.645754325180e-01 5.796928110456e-01 5.891753775286e-01 5.925319518449e-01 5.921655367208e-01 5.921032056873e-01 5.959101929943e-01 6.046769433811e-01 6.162805922417e-01 6.264999492271e-01 6.311247772853e-01 6.280051463515e-01 6.182120080693e-01 6.060881675969e-01 5.978792505182e-01 5.989552818164e-01 6.107764421263e-01 6.297168970886e-01 6.488230334086e-01 6.609021374351e-01 6.611924952036e-01 6.488232232215e-01 6.272636975242e-01 6.036736023714e-01 5.867791797695e-01 5.832174048645e-01 5.939214661620e-01 6.136597174489e-01 6.341333292519e-01 6.479460967888e-01 6.510894148224e-01 6.437807826110e-01 6.300571791509e-01 6.162665421387e-01 6.085748926823e-01 6.101299179947e-01 6.196562820097e-01 6.324743423730e-01 6.432095344541e-01 6.482362025478e-01 6.469181813090e-01 6.415092047504e-01 6.359159080472e-01 6.337461465883e-01 6.363579313629e-01 6.421557145273e-01 6.474436882852e-01 6.483787746080e-01 6.427854313223e-01 6.311881109257e-01 6.167981360558e-01 6.043485869466e-01 5.980564926117e-01 5.994001054958e-01 6.062737624798e-01 6.140239509379e-01 6.177126406317e-01 6.141578212525e-01 6.030598049841e-01 5.871178298096e-01 5.711188178747e-01 5.601653992246e-01 5.573939374974e-01 5.625660929087e-01 5.724313540497e-01 5.826672066496e-01 5.899184741862e-01 5.945851711213e-01
 2.313063551581e-01 2.330186012813e-01 2.347116905087e-01 2.363871624353e-01 2.380692760145e-01 2.397729320465e-01 2.414876823527e-01 2.431979272377e-01 2.449054042008e-01 2.466182470058e-01 2.483323613165e-01 2.500331223151e-01 2.517177959728e-01 2.534000096571e-01 2.550919046341e-01 2.567915675770e-01 2.584937129822e-01 2.601992547679e-01 2.619100663152e-01 2.636142192112e-01 2.652958217499e-01 2.669561355373e-01 2.686165381675e-01 2.702944779250e-01 2.719888937654e-01 2.736855368744e-01 2.753766455178e-01 2.770615577731e-01 2.787398278020e-01 2.804091181604e-01 2.820717161396e-01 2.837351185177e-01 2.854035526286e-01 2.870730325855e-01 2.887419605450e-01 2.904148052816e-01 2.920923021437e-01 2.937652983209e-01 2.954193027746e-01 2.970518216329e-01 2.986749159129e-01 3.003039161647e-01 3.019461106094e-01 3.035984781805e-01 3.052522047340e-01 3.068962668697e-01 3.085211372784e-01 3.101290984969e-01 3.117314024143e-01 3.133381763677e-01 3.149472013812e-01 3.165514102515e-01 3.181500572158e-01 3.197532466272e-01 3.213658575385e-01 3.229797118294e-01 3.245778431716e-01 3.261481272096e-01 3.276925756469e-01 3.292304148908e-01 3.307849754705e-01 3.323689188913e-01 3.339693464644e-01 3.355569835791e-01 3.371071418538e-01 3.386208390769e-01 3.401239097523e-01 3.416399732669e-01 3.431767003687e-01 3.447208437948e-01 3.462541030834e-01 3.477688724525e-01 3.492706002626e-01 3.507724205261e-01 3.522811171636e-01 3.537871839023e-01 3.552734979834e-01 3.567317761337e-01 3.581736653214e-01 3.596227261557e-01 3.610942215431e-01 3.625841486545e-01 3.640698177080e-01 3.655254749771e-01 3.669380716082e-01 3.683163897063e-01 3.696889875109e-01 3.710831551866e-01 3.725078315151e-01 3.739492827055e-01 3.753826746798e-01 3.767848396859e-01 3.781478361350e-01 3.794796872158e-01 3.808017941946e-01 3.821385365188e-01 3.835020189606e-01 3.848867365911e-01 3.862736309414e-01 3.876384770089e-01 3.889637477334e-01 3.902471117244e-01 3.915067458654e-01 3.927726185327e-01 3.940657045404e-01 3.953862551160e-01 3.967120370633e-01 3.980117446998e-01 3.992642430996e-01 4.004691193076e-01 4.016520862209e-01 4.028449652567e-01 4.040652006496e-01 4.053046161590e-01 4.065379522508e-01 4.077388599228e-01 4.088965426756e-01 4.100224294393e-01 4.111431640168e-01 4.122810250713e-01 4.134368466117e-01 4.145937713972e-01 4.157276648698e-01 4.168249388780e-01 4.178923718962e-01 4.189528979502e-01 4.200284562186e-01 4.211254308723e-01 4.222275966649e-01 4.233067682388e-01 4.243444577087e-01 4.253432939885e-01 4.263268447186e-01 4.273237767631e-01 4.283486462146e-01 4.293901972839e-01 4.304182300097e-01 4.314026855005e-01 4.323331295892e-01 4.332272704064e-01 4.341156910444e-01 4.350268190131e-01 4.359692304677e-01 4.369258668253e-01 4.378665362447e-01 4.387639357043e-01 4.396119333967e-01 4.404231736937e-01 4.412224922135e-01 4.420331161955e-01 4.428651308131e-01 4.437107887351e-01 4.445534276492e-01 4.453797157820e-01 4.461832004179e-01 4.469626072161e-01 4.477226607390e-01 4.484667897611e-01 4.491971126153e-01 4.499190867608e-01 4.506429983619e-01 4.513799279673e-01 4.521335480965e-01 4.528935953620e-01 4.536413862289e-01 4.543541559661e-01 4.550187670373e-01 4.556419697752e-01 4.562490681448e-01 4.568691872738e-01 4.575215830783e-01 4.582037830772e-01 4.588903048360e-01 4.595457656681e-01 4.601432138486e-01 4.606828712963e-01 4.611877486159e-01 4.616904597508e-01 4.622171036967e-01 4.627709184994e-01 4.633299535627e-01 4.638659343175e-01 4.643576489362e-01 4.648014506540e-01 4.652108422752e-01 4.656014062455e-01 4.659916244387e-01 4.663867341709e-01 4.667888518019e-01 4.671911841017e-01 4.675835016345e-01 4.679493025539e-01 4.682757358053e-01 4.685632310955e-01 4.688302473917e-01 4.691021927877e-01 4.693976674948e-01 4.697140783243e-01 4.700225039750e-01 4.702883781245e-01 4.704923938179e-01 4.706465463069e-01 4.707826492615e-01 4.709327962190e-01 4.711111482890e-01 4.712958825478e-01 4.714508989164e-01 4.715444664388e-01 4.715711070138e-01 4.715561323524e-01 4.715397139682e-01 4.715499611830e-01 4.715831615598e-01 4.716034272049e-01 4.715702241578e-01 4.714636500238e-01 4.713063793126e-01 4.711421339517e-01 4.710123181092e-01 4.709197839690e-01 4.708305699682e-01 4.707003241553e-01 4.705075332307e-01 4.702687824290e-01 4.700298818556e-01 4.698276376703e-01 4.696673259587e-01 4.695184741430e-01 4.693378614034e-01 4.691026504422e-01 4.688216696595e-01 4.685312250493e-01 4.682662385079e-01 4.680347969197e-01 4.678112180765e-01 4.675551528393e-01 4.672396727815e-01 4.668693918091e-01 4.664802337387e-01 4.661059519582e-01 4.657528019378e-01 4.653911015492e-01 4.649800925210e-01 4.644978264622e-01 4.639641224943e-01 4.634189654429e-01 4.628951551350e-01 4.623865760409e-01 4.618558396346e-01 4.612708555637e-01 4.606311049572e-01 4.599715262171e-01 4.593351367394e-01 4.587347224264e-01 4.581439323951e-01 4.575228958593e-01 4.568538143811e-01 4.561529788292e-01 4.554594016111e-01 4.547937211161e-01 4.541427947083e-01 4.534660774325e-01 4.527353704618e-01 4.519536759362e-01 4.511526271052e-01 4.503600773096e-01 4.495745338811e-01 4.487662943132e-01 4.479083651761e-01 4.470009285630e-01 4.460732489215e-01 4.451538132621e-01 4.442467781786e-01 4.433315797030e-01 4.423841397426e-01 4.414053844934e-01 4.404178612335e-01 4.394417360287e-01 4.384763143047e-01 4.374979072339e-01 4.364836421441e-01 4.354319598451e-01 4.343631921047e-01 4.332932456287e-01 4.322221251899e-01 4.311312172444e-01 4.300062956148e-01 4.288480191330e-01 4.276738747745e-01 4.264965135180e-01 4.253161555021e-01 4.241206694891e-01 4.229049939711e-01 4.216728165025e-01 4.204344284874e-01 4.191914927963e-01 4.179352508537e-01 4.166546801415e-01 4.153491647027e-01 4.140290615302e-01 4.127028542030e-01 4.113680395380e-01 4.100161438560e-01 4.086389327231e-01 4.072398537737e-01 4.058290253847e-01 4.044130854632e-01 4.029907020511e-01 4.015552097524e-01 4.001031191694e-01 3.986363580348e-01 3.971581485948e-01 3.956681688376e-01 3.941636265648e-01 3.926429577914e-01 3.911104841355e-01 3.895676281570e-01 3.880147442130e-01 3.864476806273e-01 3.848648920214e-01 3.832678959928e-01 3.816624632194e-01 3.800504400735e-01 3.784303895119e-01 3.767976342141e-01 3.751495530872e-01 3.734885023521e-01 3.718157804737e-01 3.701341476014e-01 3.684432910447e-01 3.667417873403e-01 3.650297301979e-01 3.633060226049e-01 3.615711543567e-01 3.598247910739e-01 3.580695634990e-01 3.563062382223e-01 3.545344653184e-01 3.527537631277e-01 3.509611548652e-01 3.491578340192e-01 3.473465911446e-01 3.455272629828e-01 3.437015861843e-01 3.418691066301e-01 3.400277303597e-01 3.381778196313e-01 3.363203643339e-01 3.344567401012e-01 3.325890347061e-01 3.307161979724e-01 3.288373691244e-01 3.269512134053e-01 3.250593262145e-01 3.231620543425e-01 3.212614933101e-01 3.193575351858e-01 3.174488030506e-01 3.155350736214e-01 3.136161584823e-01 3.116939323775e-01 3.097692160930e-01 3.078427086368e-01 3.059145108834e-01 3.039842481710e-01 3.020513244024e-01 3.001167311315e-01 2.981812996199e-01 2.962455593269e-01 2.943115501316e-01 2.923780698248e-01 2.904456915337e-01 2.885141741321e-01 2.865839993379e-01 2.846565653728e-01 2.827313262879e-01 2.808102506602e-01 2.788924482799e-01 2.769799009200e-01 2.750721136996e-01 2.731688392785e-01 2.712719097884e-01 2.693798327471e-01 2.674962089268e-01 2.656201566219e-01 2.637521660074e-01 2.618929462310e-01 2.600430128622e-01 2.582028007415e-01 2.563731264134e-01 2.545543324997e-01 2.527468255238e-01 2.509521736787e-01 2.491704952014e-01 2.474034349699e-01 2.456511610431e-01 2.439137564354e-01 2.421922009963e-01 2.404867956634e-01 2.387988295542e-01 2.371294193622e-01 2.354795536228e-01 2.338501839246e-01 2.322404199732e-01 2.306515787769e-01 2.290849665004e-01 2.275408917509e-01 2.260209350177e-01 2.245266248908e-01 2.230557729226e-01 2.216119460556e-01 2.201948353503e-01 2.188052078718e-01 2.174446610109e-01 2.161133544030e-01 2.148129938538e-01 2.135430635961e-01 2.123055334378e-01 2.111004037958e-01 2.099283538885e-01 2.087924919358e-01 2.076911638104e-01 2.066260614967e-01 2.055970895707e-01 2.046056504521e-01 2.036527094545e-01 2.027390563642e-01 2.018653778701e-01 2.010330122599e-01 2.002410465943e-01 1.994900627298e-01 1.987818694477e-01 1.981165913044e-01 1.974946037420e-01 1.969174431811e-01 1.963832361673e-01 1.958940931661e-01 1.954511047361e-01 1.950513737764e-01 1.946992394370e-01 1.943920753399e-01 1.941311545728e-01 1.939167302114e-01 1.937491262676e-01 1.936279144269e-01 1.935537575823e-01 1.935248035150e-01 1.935429478599e-01 1.936069978015e-01 1.937172966642e-01 1.938743002268e-01 1.940765349646e-01 1.943241101662e-01 1.946157086257e-01 1.949520376424e-01 1.953319499545e-01 1.957564996256e-01 1.962230001611e-01 1.967323549800e-01 1.972831796135e-01 1.978745906467e-01 1.985070987184e-01 1.991795540448e-01 1.998909881402e-01 2.006414996378e-01 2.014289862178e-01 2.022530737995e-01 2.031129940938e-01 2.040083097836e-01 2.049380261749e-01 2.059005738303e-01 2.068957516950e-01 2.079224234800e-01 2.089791524171e-01 2.100651732470e-01 2.111804560873e-01 2.123226137336e-01 2.134922726841e-01 2.146883117747e-01 2.159075659605e-01 2.171521314372e-01 2.184186486480e-01 2.197070495601e-01 2.210177960013e-01 2.223476744021e-01 2.236979706832e-01 2.250662139991e-01 2.264513115246e-01 2.278527011173e-01 2.292695559635e-01 2.307015749227e-01 2.321467802890e-01 2.336051988702e-01 2.350757996703e-01 2.365560389006e-01 2.380473637399e-01 2.395461420494e-01 2.410564196383e-01 2.425742723371e-01 2.440990017577e-01 2.456306171408e-01 2.471661282763e-01 2.487071751151e-01 2.502531355712e-01 2.518022562528e-01 2.533547001425e-01 2.549088650391e-01 2.564628407898e-01 2.580176128549e-01 2.595718827349e-01 2.611258666187e-01 2.626790978068e-01 2.642294814483e-01 2.657750305063e-01 2.673182467199e-01 2.688564014626e-01 2.703908555509e-01 2.719199223840e-01 2.734429520333e-01 2.749596133265e-01 2.764698669188e-01 2.779716872149e-01 2.794669242659e-01 2.809528860731e-01 2.824285995147e-01 2.838952649375e-01 2.853501416960e-01 2.867963292932e-01 2.882315063649e-01 2.896541810493e-01 2.910661352904e-01 2.924627211506e-01 2.938460628389e-01 2.952163520206e-01 2.965724739541e-01 2.979151338712e-01 2.992437696670e-01 3.005562453376e-01 3.018531109775e-01 3.031332128089e-01 3.043967364567e-01 3.056431439149e-01 3.068720201896e-01 3.080836740289e-01 3.092775927364e-01 3.104515028198e-01 3.116074680782e-01 3.127436639422e-01 3.138604567220e-01 3.149583810647e-01 3.160364806160e-01 3.170931729790e-01 3.181295821255e-01 3.191441294192e-01 3.201378619396e-01 3.211091503931e-01 3.220590879092e-01 3.229861265200e-01 3.238918967927e-01 3.247740607296e-01 3.256331447829e-01 3.264677136509e-01 3.272788348386e-01 3.280638292365e-01 3.288258693525e-01 3.295632707012e-01 3.302780921925e-01 3.309676001433e-01 3.316317280645e-01 3.322702460922e-01 3.328819564470e-01 3.334674927337e-01 3.340264455404e-01 3.345603738830e-01 3.350683038286e-01 3.355503169422e-01 3.360049986104e-01 3.364325985786e-01 3.368313414955e-01 3.372017987047e-01 3.375443990847e-01 3.378596581402e-01 3.381480296004e-01 3.384089093299e-01 3.386420399017e-01 3.388447462020e-01 3.390191316345e-01 3.391632656839e-01 3.392788546717e-01 3.393663490944e-01 3.394247893046e-01 3.394535288893e-01 3.394517942344e-01 3.394201268412e-01 3.393587435005e-01 3.392661335525e-01 3.391452573175e-01 3.389925267746e-01 3.388107617954e-01 3.385972571795e-01 3.383525601363e-01 3.380787700851e-01 3.377739890761e-01 3.374386675368e-01 3.370726653344e-01 3.366757290859e-01 3.362479401728e-01 3.357888240768e-01 3.352988293271e-01 3.347780429615e-01 3.342251623820e-01 3.336420541868e-01 3.330273705489e-01 3.323801793341e-01 3.317030278462e-01 3.309928926222e-01 3.302518389118e-01 3.294794831787e-01 3.286755217356e-01 3.278421096742e-01 3.269766178015e-01 3.260788801666e-01 3.251499441206e-01 3.241889818437e-01 3.231975428249e-01 3.221760897794e-01 3.211236759820e-01 3.200398843194e-01 3.189234710344e-01 3.177742053522e-01 3.165938600681e-01 3.153832226009e-01 3.141422334169e-01 3.128715629341e-01 3.115685027042e-01 3.102323496137e-01 3.088648979355e-01 3.074663484910e-01 3.060390807074e-01 3.045822700933e-01 3.030969071709e-01 3.015797044635e-01 3.000325394299e-01 2.984550161130e-01 2.968471988994e-01 2.952116379507e-01 2.935470690411e-01 2.918542048120e-01 2.901323072230e-01 2.883817726953e-01 2.866028560293e-01 2.847950315979e-01 2.829592977820e-01 2.810964618882e-01 2.792070880482e-01 2.772911859047e-01 2.753493214344e-01 2.733804491420e-01 2.713860171092e-01 2.693652284621e-01 2.673201269693e-01 2.652514189886e-01 2.631582158969e-01 2.610411300087e-01 2.589006713720e-01 2.567362130176e-01 2.545504972523e-01 2.523429687037e-01 2.501151304168e-01 2.478672179897e-01 2.455977607725e-01 2.433115518927e-01 2.410051354263e-01 2.386818703021e-01 2.363427106025e-01 2.339871287509e-01 2.316180899857e-01 2.292343760441e-01 2.268366266280e-01 2.244280037400e-01 2.220082040377e-01 2.195808758968e-01 2.171446758433e-01 2.147022018961e-01 2.122542528853e-01 2.098013092140e-01 2.073471480518e-01 2.048925726206e-01 2.024395326966e-01 1.999913051409e-01 1.975459634570e-01 1.951085121152e-01 1.926792719534e-01 1.902617605927e-01 1.878596323511e-01 1.854728302615e-01 1.831069280575e-01 1.807609150373e-01 1.784400881799e-01 1.761475554088e-01 1.738861077641e-01 1.716608529618e-01 1.694738546494e-01 1.673283595824e-01 1.652298142297e-01 1.631795069767e-01 1.611867996956e-01 1.592511077087e-01 1.573804931984e-01 1.555771259941e-01 1.538456980825e-01 1.521932979068e-01 1.506226386102e-01 1.491397128326e-01 1.477509185862e-01 1.464581269741e-01 1.452690931223e-01 1.441867234585e-01 1.432168320559e-01 1.423651755407e-01 1.416330449034e-01 1.410287280913e-01 1.405518985239e-01 1.402076230963e-01 1.400001532580e-01 1.399303980086e-01 1.400027985327e-01 1.402145679474e-01 1.405725507376e-01 1.410736086711e-01 1.417181104389e-01 1.425078532852e-01 1.434393164095e-01 1.445137194627e-01 1.457267596447e-01 1.470772320326e-01 1.485639713027e-01 1.501804270393e-01 1.519275760833e-01 1.537977171311e-01 1.557890146529e-01 1.578974486117e-01 1.601171379579e-01 1.624472536880e-01 1.648786473332e-01 1.674106145774e-01 1.700368254741e-01 1.727530066590e-01 1.755565225116e-01 1.784392087899e-01 1.814006796136e-01 1.844331856544e-01 1.875344445305e-01 1.907004339602e-01 1.939251662838e-01 1.972063967232e-01 2.005396380577e-01 2.039194463930e-01 2.073457841526e-01 2.108094831661e-01 2.143130630439e-01 2.178482776986e-01 2.214138312974e-01 2.250066718307e-01 2.286217547591e-01 2.322590890801e-01 2.359111147809e-01 2.395793974431e-01 2.432581187327e-01 2.469446386053e-01 2.506377821198e-01 2.543317421486e-01 2.580270922233e-01 2.617185827438e-01 2.654033136839e-01 2.690815664181e-01 2.727466800936e-01 2.763999805986e-01 2.800356805438e-01 2.836528254065e-01 2.872504286579e-01 2.908211218930e-01 2.943688624474e-01 2.978860398397e-01 3.013733079121e-01 3.048280292094e-01 3.082454133330e-01 3.116275865591e-01 3.149674469473e-01 3.182650130948e-01 3.215192164937e-01 3.247233466135e-01 3.278801734035e-01 3.309839864897e-01 3.340338640446e-01 3.370277032950e-01 3.399620443461e-01 3.428374332007e-01 3.456476832791e-01 3.483943037762e-01 3.510743426163e-01 3.536828709856e-01 3.562219786774e-01 3.586868882573e-01 3.610766151271e-01 3.633880785593e-01 3.656209692964e-01 3.677709186597e-01 3.698375217285e-01 3.718179210957e-01 3.737107089254e-01 3.755129620997e-01 3.772244145036e-01 3.788408358457e-01 3.803622561987e-01 3.817866919371e-01 3.831110175005e-01 3.843358542950e-01 3.854563731089e-01 3.864743391484e-01 3.873860153982e-01 3.881896511405e-01 3.888854519372e-01 3.894697769856e-01 3.899426628150e-01 3.903022495987e-01 3.905464151709e-01 3.906754822071e-01 3.906863198406e-01 3.905786290553e-01 3.903513392848e-01 3.900029291429e-01 3.895332040808e-01 3.889404685853e-01 3.882252288953e-01 3.873849672188e-01 3.864199275911e-01 3.853310600289e-01 3.841150294176e-01 3.827754513078e-01 3.813069933825e-01 3.797148086022e-01 3.779953325905e-01 3.761489895987e-01 3.741795695713e-01 3.720800654255e-01 3.698589391848e-01 3.675110165172e-01 3.650403857617e-01 3.624479368340e-01 3.597298631606e-01 3.568973278314e-01 3.539395349429e-01 3.508707730760e-01 3.476843083619e-01 3.443834542986e-01 3.409770999752e-01 3.374565750842e-01 3.338371636371e-01 3.301119968375e-01 3.262899160694e-01 3.223747772063e-01 3.183651843606e-01 3.142745634378e-01 3.100966747681e-01 3.058480985657e-01 3.015260076179e-01 2.971387382778e-01 2.926976166632e-01 2.881995488006e-01 2.836654054866e-01 2.790913079014e-01 2.744940209527e-01 2.698808418205e-01 2.652586888406e-01 2.606475057030e-01 2.560476929645e-01 2.514812233467e-01 2.469562371987e-01 2.424872425816e-01 2.380945669969e-01 2.337860443823e-01 2.295871641528e-01 2.255099158528e-01 2.215751204894e-01 2.178044217874e-01 2.142132947327e-01 2.108296734054e-01 2.076670924843e-01 2.047528845784e-01 2.021050589633e-01 1.997442351929e-01 1.976932793820e-01 1.959656620458e-01 1.945838265956e-01 1.935573907020e-01 1.929007838710e-01 1.926246452213e-01 1.927318931958e-01 1.932294854694e-01 1.941140836150e-01 1.953853669238e-01 1.970348004971e-01 1.990528694943e-01 2.014301658398e-01 2.041486503376e-01 2.071936870935e-01 2.105463566708e-01 2.141874779685e-01 2.180980369716e-01 2.222544384448e-01 2.266374987932e-01 2.312256257958e-01 2.359957696995e-01 2.409313640182e-01 2.460069114167e-01 2.512065499299e-01 2.565104020276e-01 2.618975321403e-01 2.673539559068e-01 2.728588026940e-01 2.783998499500e-01 2.839596443821e-01 2.895202718933e-01 2.950732202695e-01 3.005985132433e-01 3.060878225617e-01 3.115251548978e-01 3.168994844764e-01 3.221994458632e-01 3.274121429002e-01 3.325300448466e-01 3.375391668017e-01 3.424312442164e-01 3.471973916014e-01 3.518265902108e-01 3.563124785985e-01 3.606454623851e-01 3.648172102034e-01 3.688213588250e-01 3.726498203903e-01 3.762953268506e-01 3.797524014704e-01 3.830129655886e-01 3.860731289030e-01 3.889256398220e-01 3.915662965825e-01 3.939891344959e-01 3.961895517697e-01 3.981644274634e-01 3.999071835921e-01 4.014178126449e-01 4.026893465633e-01 4.037213569714e-01 4.045105625274e-01 4.050552349023e-01 4.053527894301e-01 4.054015430842e-01 4.052033858677e-01 4.047525298739e-01 4.040546957215e-01 4.031051529707e-01 4.019071224773e-01 4.004614721450e-01 3.987678465970e-01 3.968301426459e-01 3.946492149205e-01 3.922293747605e-01 3.895721434901e-01 3.866823371336e-01 3.835646459619e-01 3.802240106386e-01 3.766642031399e-01 3.728933459689e-01 3.689180975437e-01 3.647430635499e-01 3.603795533144e-01 3.558323739681e-01 3.511155644982e-01 3.462341203982e-01 3.412012578261e-01 3.360285761158e-01 3.307258770141e-01 3.253088363384e-01 3.197898173459e-01 3.141858921906e-01 3.085083035279e-01 3.027801126653e-01 2.970147395651e-01 2.912320886407e-01 2.854554729610e-01 2.797019953878e-01 2.739985171882e-01 2.683653248324e-01 2.628307471825e-01 2.574192037492e-01 2.521574578149e-01 2.470769751227e-01 2.422036759687e-01 2.375697163003e-01 2.332028358197e-01 2.291355359830e-01 2.253940725985e-01 2.220096664218e-01 2.190080491848e-01 2.164127501985e-01 2.142470599480e-01 2.125264112234e-01 2.112685575180e-01 2.104781175651e-01 2.101634871621e-01 2.103212701471e-01 2.109474768197e-01 2.120301946247e-01 2.135538749143e-01 2.154994498306e-01 2.178429254281e-01 2.205604466721e-01 2.236207383977e-01 2.269956281382e-01 2.306547065264e-01 2.345644371842e-01 2.386962101965e-01 2.430173377757e-01 2.474990377710e-01 2.521099042393e-01 2.568244698625e-01 2.616137356698e-01 2.664527286328e-01 2.713173138014e-01 2.761855553049e-01 2.810338342264e-01 2.858427869633e-01 2.905943579415e-01 2.952690953429e-01 2.998520761953e-01 3.043274313168e-01 3.086803889969e-01 3.128963844994e-01 3.169660518109e-01 3.208750527505e-01 3.246138860844e-01 3.281738418287e-01 3.315448855358e-01 3.347190601739e-01 3.376906503402e-01 3.404515417482e-01 3.429966749528e-01 3.453212819643e-01 3.474215786393e-01 3.492925952288e-01 3.509346034133e-01 3.523429926499e-01 3.535184865285e-01 3.544603610055e-01 3.551695653472e-01 3.556466619226e-01 3.558956036496e-01 3.559170123273e-01 3.557166678922e-01 3.552998903963e-01 3.546707754495e-01 3.538385648125e-01 3.528102619684e-01 3.515936465168e-01 3.502023835160e-01 3.486433959182e-01 3.469337163163e-01 3.450849100027e-01 3.431105354749e-01 3.410305881680e-01 3.388596309520e-01 3.366184872417e-01 3.343251465178e-01 3.320035362761e-01 3.296733671532e-01 3.273594517746e-01 3.250851799294e-01 3.228767369561e-01 3.207580431120e-01 3.187563070166e-01 3.168967233513e-01 3.152071718581e-01 3.137108374481e-01 3.124329656799e-01 3.113977113072e-01 3.106261830828e-01 3.101382273982e-01 3.099519825274e-01 3.100803730118e-01 3.105382939819e-01 3.113300368100e-01 3.124653282120e-01 3.139410661198e-01 3.157583609186e-01 3.179079259507e-01 3.203831469069e-01 3.231707000709e-01 3.262537841846e-01 3.296165281790e-01 3.332362225579e-01 3.370917478877e-01 3.411581181618e-01 3.454104887273e-01 3.498232628493e-01 3.543694130438e-01 3.590222776937e-01 3.637555629425e-01 3.685431549128e-01 3.733603520830e-01 3.781816541516e-01 3.829862738058e-01 3.877498405112e-01 3.924548960093e-01 3.970803739776e-01 4.016116389969e-01 4.060318078459e-01 4.103305818359e-01 4.144949985701e-01 4.185162392312e-01 4.223890827389e-01 4.261064358139e-01 4.296667966469e-01 4.330673962063e-01 4.363091259992e-01 4.393943423159e-01 4.423252000967e-01 4.451070030664e-01 4.477454911050e-01 4.502460935787e-01 4.526164090316e-01 4.548650624149e-01 4.569969674072e-01 4.590219013611e-01 4.609449694105e-01 4.627741046189e-01 4.645143018012e-01 4.661693425788e-01 4.677429886340e-01 4.692345382954e-01 4.706466428287e-01 4.719744837247e-01 4.732134820766e-01 4.743584205165e-01 4.754002144682e-01 4.763286186916e-01 4.771294876590e-01 4.777917132418e-01 4.782984242409e-01 4.786346551252e-01 4.787820303600e-01 4.787251936737e-01 4.784469182243e-01 4.779309417613e-01 4.771620960047e-01 4.761257819357e-01 4.748138264570e-01 4.732152065158e-01 4.713242056889e-01 4.691413180455e-01 4.666660464335e-01 4.639065425610e-01 4.608726516683e-01 4.575816418110e-01 4.540544088541e-01 4.503173524796e-01 4.464041669614e-01 4.423508530837e-01 4.382014167001e-01 4.340027380473e-01 4.298047386658e-01 4.256627743219e-01 4.216319456286e-01 4.177714807084e-01 4.141352555434e-01 4.107804125096e-01 4.077575156326e-01 4.051108535741e-01 4.028807972631e-01 4.010964167754e-01 3.997780874139e-01 3.989384597627e-01 3.985743061320e-01 3.986763178122e-01 3.992211612825e-01 4.001791922876e-01 4.015112158424e-01 4.031714591284e-01 4.051093341407e-01 4.072746441972e-01 4.096114772467e-01 4.120705844416e-01 4.146025125311e-01 4.171635926957e-01 4.197185320591e-01 4.222344832125e-01 4.246919621748e-01 4.270763232435e-01 4.293829982496e-01 4.316162319032e-01 4.337849717544e-01 4.359104951238e-01 4.380130375798e-01 4.401226185767e-01 4.422685199830e-01 4.444806499631e-01 4.467866431307e-01 4.492125068078e-01 4.517751870023e-01 4.544847974833e-01 4.573453405326e-01 4.603465802250e-01 4.634712448080e-01 4.666891978400e-01 4.699624275775e-01 4.732402172753e-01 4.764693356175e-01 4.795885369597e-01 4.825320820835e-01 4.852346902314e-01 4.876306247323e-01 4.896604074049e-01 4.912683560613e-01 4.924076313379e-01 4.930414817830e-01 4.931426444282e-01 4.927022124904e-01 4.917180561298e-01 4.902075026724e-01 4.882002538941e-01 4.857405524287e-01 4.828867602445e-01 4.797066735163e-01 4.762828018746e-01 4.727031512708e-01 4.690603363810e-01 4.654491802126e-01 4.619670247231e-01 4.587017960225e-01 4.557397848523e-01 4.531499191899e-01 4.509903501845e-01 4.493081855143e-01 4.481259271301e-01 4.474570007044e-01 4.472930779777e-01 4.476174657435e-01 4.483952888570e-01 4.495868514274e-01 4.511432197254e-01 4.530109666587e-01 4.551398133308e-01 4.574746163083e-01 4.599687946217e-01 4.625723912610e-01 4.652443779032e-01 4.679472950819e-01 4.706436929238e-01 4.733035831859e-01 4.758929806728e-01 4.783846156364e-01 4.807465705582e-01 4.829477353910e-01 4.849581377378e-01 4.867445878198e-01 4.882740037821e-01 4.895168491100e-01 4.904423371000e-01 4.910261433908e-01 4.912459894256e-01 4.910891562169e-01 4.905500312706e-01 4.896311104655e-01 4.883462042135e-01 4.867215891262e-01 4.847900779114e-01 4.825969755738e-01 4.801939695877e-01 4.776393116943e-01 4.749936231123e-01 4.723192504006e-01 4.696736396026e-01 4.671092515667e-01 4.646674673240e-01 4.623760838322e-01 4.602558700230e-01 4.583050321621e-01 4.565141927581e-01 4.548600993664e-01 4.533137768206e-01 4.518422416058e-01 4.504156319120e-01 4.490104129877e-01 4.476189576387e-01 4.462524734318e-01 4.449444503144e-01 4.437524785573e-01 4.427625842106e-01 4.420806313526e-01 4.418319085206e-01 4.421520960982e-01 4.431758427469e-01 4.450277489239e-01 4.478120384485e-01 4.515979189181e-01 4.564181502044e-01 4.607005765105e-01 4.652402806478e-01 4.702346064782e-01 4.759028482396e-01 4.824135206968e-01 4.897964171211e-01 4.979208478283e-01 5.065214442098e-01 5.152677498731e-01 5.238540534835e-01 5.320821907095e-01 5.398982824736e-01 5.473947936087e-01 5.547576017184e-01 5.621916020725e-01 5.698375419134e-01 5.777041465408e-01 5.856646803537e-01 5.934700553571e-01 6.008243788994e-01 6.074634798395e-01 6.132241567837e-01 6.180755636811e-01 6.221267467182e-01 6.255772424456e-01 6.286395233321e-01 6.314827487612e-01 6.341632994948e-01 6.366155466905e-01 6.386732845583e-01 6.401354073336e-01 6.408339019021e-01 6.406980539135e-01 6.398000872937e-01 6.383321684970e-01 6.365673311927e-01 6.347892482398e-01 6.332108801383e-01 6.319167950264e-01 6.308488755614e-01 6.298447915783e-01 6.286887330672e-01 6.272033856592e-01 6.253178511841e-01 6.230931459448e-01 6.207081735176e-01 6.184185940199e-01 6.164563355995e-01 6.149630642178e-01 6.139418522618e-01 6.132630605996e-01 6.127094715930e-01 6.120992290141e-01 6.113673310735e-01 6.106682765419e-01 6.104028105159e-01 6.111828138240e-01 6.137233406167e-01 6.186878718498e-01 6.265571033561e-01 6.375412733133e-01 6.517109537658e-01 6.694096095727e-01 6.918755339700e-01 7.015401707304e-01 6.540898745146e-01 6.503086577026e-01 6.372684591448e-01 6.187478512623e-01 6.033058808964e-01 5.981446467633e-01 6.056202909926e-01 6.222132767845e-01 6.406780477595e-01 6.536040750538e-01 6.562072396210e-01 6.476999750090e-01 6.315158469132e-01 6.143528241179e-01 6.038599467884e-01 6.050779608271e-01 6.175623337982e-01 6.354802689144e-01 6.506239716236e-01 6.559471905277e-01 6.479266561785e-01 6.276856622717e-01 6.010230306859e-01 5.772053907260e-01 5.657202102195e-01 5.714318982620e-01 5.914066180788e-01 6.166127163891e-01 6.367061516295e-01 6.439064814933e-01 6.349109633069e-01 6.113771438363e-01 5.796430417040e-01 5.493831133278e-01 5.305879602900e-01 5.289401428164e-01 5.425276908491e-01 5.634129608443e-01 5.823779940507e-01 5.928273363397e-01 5.922934419603e-01 5.823462447201e-01 5.674559568587e-01 5.531035246767e-01 5.434671390646e-01 5.396217358990e-01 5.394959077032e-01 5.395527589485e-01 5.371147464752e-01 5.318683308673e-01 5.261038325924e-01 5.235440771592e-01 5.271877826512e-01 5.373044346357e-01 5.509213219392e-01 5.632388813204e-01 5.698026691623e-01 5.683565660533e-01 5.597218613160e-01 5.477213051368e-01 5.379319522835e-01 5.353844998078e-01 5.420644583009e-01 5.558814836437e-01 5.720563028122e-01 5.856861001372e-01 5.939429883764e-01 5.969646977762e-01 5.975485220714e-01 5.996626577728e-01 6.062949532748e-01 6.176535529307e-01 6.308626044548e-01 6.414099110667e-01 6.453005725746e-01 6.409553799859e-01 6.301851142045e-01 6.180249995077e-01 6.110967822849e-01 6.146014632938e-01 6.293199089195e-01 6.508282982646e-01 6.716542619325e-01 6.844664554601e-01 6.846335682927e-01 6.715331902865e-01 6.488997019056e-01 6.240999167917e-01 6.059884928877e-01 6.012917368709e-01 6.110497409520e-01 6.301531968733e-01 6.503675857879e-01 6.642679362211e-01 6.677116260595e-01 6.606713249206e-01 6.468283528448e-01 6.321356398898e-01 6.225279383942e-01 6.213136012801e-01 6.278038241062e-01 6.380781694833e-01 6.473767144711e-01 6.523786473824e-01 6.523959664640e-01 6.492706846445e-01 6.461970871342e-01 6.459656596764e-01 6.493474292487e-01 6.546610464489e-01 6.586374752134e-01 6.581447951588e-01 6.517316659593e-01 6.404373995438e-01 6.276130490598e-01 6.176585921072e-01 6.140548723881e-01 6.174636988139e-01 6.253068084963e-01 6.329856574207e-01 6.360128044051e-01 6.317832693655e-01 6.204724353167e-01 6.049849419471e-01 5.899455361937e-01 5.799473027030e-01 5.775187940153e-01 5.820799951151e-01 5.905106144112e-01 5.989926558045e-01 6.047875877397e-01 6.088603989925e-01
 2.212250317675e-01 2.229509674567e-01 2.246571280456e-01 2.263476942648e-01 2.280466024357e-01 2.297660105760e-01 2.314939471370e-01 2.332181067728e-01 2.349432176271e-01 2.366766790809e-01 2.384109411927e-01 2.401301430266e-01 2.418335439516e-01 2.435356852762e-01 2.452481809244e-01 2.469670458266e-01 2.486885961360e-01 2.504162263106e-01 2.521517062768e-01 2.538799149759e-01 2.555848983569e-01 2.572689498499e-01 2.589534885437e-01 2.606550387250e-01 2.623723585919e-01 2.640929447099e-01 2.658102218800e-01 2.675232141987e-01 2.692292462328e-01 2.709256593565e-01 2.726152621422e-01 2.743068139776e-01 2.760024665406e-01 2.776990125682e-01 2.793953559983e-01 2.810977442939e-01 2.828069748310e-01 2.845120685721e-01 2.861980924243e-01 2.878621263603e-01 2.895157433673e-01 2.911744496616e-01 2.928463604781e-01 2.945305956240e-01 2.962191202518e-01 2.978985875801e-01 2.995580693720e-01 3.011991742128e-01 3.028348846001e-01 3.044744922131e-01 3.061172752917e-01 3.077553974511e-01 3.093897408390e-01 3.110291926945e-01 3.126782958599e-01 3.143297775906e-01 3.159663843981e-01 3.175745101525e-01 3.191556939838e-01 3.207291503515e-01 3.223195332403e-01 3.239410166536e-01 3.255819175360e-01 3.272121602101e-01 3.288042011040e-01 3.303586841808e-01 3.319002197659e-01 3.334533801561e-01 3.350275392944e-01 3.366110350751e-01 3.381868522465e-01 3.397461473089e-01 3.412919380355e-01 3.428368620621e-01 3.443869692735e-01 3.459331502037e-01 3.474603542424e-01 3.489607979444e-01 3.504468228427e-01 3.519408223436e-01 3.534575891013e-01 3.549927349724e-01 3.565237907239e-01 3.580258398320e-01 3.594839073001e-01 3.609073847595e-01 3.623246932911e-01 3.637635874747e-01 3.652334037948e-01 3.667227046722e-01 3.682061571069e-01 3.696598740592e-01 3.710736047636e-01 3.724530397613e-01 3.738202235771e-01 3.752016343463e-01 3.766110331877e-01 3.780459257140e-01 3.794865790840e-01 3.809074989023e-01 3.822864711101e-01 3.836190284274e-01 3.849249691857e-01 3.862366139328e-01 3.875781384253e-01 3.889510320177e-01 3.903326039142e-01 3.916897408634e-01 3.929962906710e-01 3.942521394654e-01 3.954841198873e-01 3.967264546308e-01 3.979979181333e-01 3.992916101418e-01 4.005811998865e-01 4.018390867665e-01 4.030518200740e-01 4.042316673632e-01 4.054062874975e-01 4.065983242859e-01 4.078096445656e-01 4.090228061412e-01 4.102132683144e-01 4.113670843340e-01 4.124922907126e-01 4.136109044996e-01 4.147456623003e-01 4.159020123051e-01 4.170624511036e-01 4.181989464238e-01 4.192935576607e-01 4.203504951639e-01 4.213937064475e-01 4.224524743084e-01 4.235399625961e-01 4.246427621195e-01 4.257298915482e-01 4.267715557747e-01 4.277598419804e-01 4.287139741863e-01 4.296641879344e-01 4.306395171007e-01 4.316455609188e-01 4.326646360833e-01 4.336656963956e-01 4.346228893009e-01 4.355308177346e-01 4.364045058365e-01 4.372673753640e-01 4.381430471160e-01 4.390401720225e-01 4.399504036727e-01 4.408574331877e-01 4.417483505843e-01 4.426164672975e-01 4.434606890449e-01 4.442856373895e-01 4.450934133644e-01 4.458883910081e-01 4.466761728405e-01 4.474674573990e-01 4.482741881791e-01 4.490970426848e-01 4.499263118047e-01 4.507398591716e-01 4.515165515188e-01 4.522450221354e-01 4.529334480767e-01 4.536090111527e-01 4.543003690044e-01 4.550263334170e-01 4.557806469232e-01 4.565367312872e-01 4.572582872053e-01 4.579203007692e-01 4.585255649319e-01 4.590990829771e-01 4.596742129418e-01 4.602754487504e-01 4.609023677535e-01 4.615324847080e-01 4.621372526770e-01 4.626960198496e-01 4.632085001854e-01 4.636876686647e-01 4.641503352534e-01 4.646127675335e-01 4.650820841228e-01 4.655576645946e-01 4.660340290731e-01 4.664991352619e-01 4.669361663377e-01 4.673330669332e-01 4.676915953161e-01 4.680323411877e-01 4.683806174899e-01 4.687543131137e-01 4.691475996957e-01 4.695294342491e-01 4.698657674203e-01 4.701392344931e-01 4.703653099552e-01 4.705767449893e-01 4.708058584594e-01 4.710627501884e-01 4.713229391608e-01 4.715498105333e-01 4.717124446171e-01 4.718090898072e-01 4.718684685809e-01 4.719297107477e-01 4.720205211009e-01 4.721313669141e-01 4.722256321749e-01 4.722616635044e-01 4.722257653697e-01 4.721415742458e-01 4.720574542419e-01 4.720090807009e-01 4.719972702128e-01 4.719837442470e-01 4.719255080720e-01 4.718043615075e-01 4.716419721213e-01 4.714830008860e-01 4.713643917862e-01 4.712860220492e-01 4.712148282973e-01 4.711084983819e-01 4.709462226038e-01 4.707417260684e-01 4.705310641084e-01 4.703501908370e-01 4.701998738357e-01 4.700548949003e-01 4.698728135508e-01 4.696295823220e-01 4.693351459663e-01 4.690253698323e-01 4.687334471226e-01 4.684602384739e-01 4.681747735441e-01 4.678357116468e-01 4.674263202265e-01 4.669686123994e-01 4.665046370432e-01 4.660628493919e-01 4.656336275119e-01 4.651772859875e-01 4.646662777728e-01 4.641020736357e-01 4.635231779116e-01 4.629707238404e-01 4.624520544809e-01 4.619397823823e-01 4.613936094393e-01 4.607990077219e-01 4.601775243743e-01 4.595650753706e-01 4.589816818999e-01 4.584085035217e-01 4.578064910975e-01 4.571483164632e-01 4.564423865699e-01 4.557203257759e-01 4.550077129656e-01 4.543000036881e-01 4.535661197597e-01 4.527810727857e-01 4.519484399725e-01 4.510993336901e-01 4.502594377687e-01 4.494311632105e-01 4.485908959175e-01 4.477181418174e-01 4.468148861817e-01 4.459052209729e-01 4.450081142293e-01 4.441202063386e-01 4.432158914182e-01 4.422740058256e-01 4.412960159837e-01 4.403022948213e-01 4.393092375741e-01 4.383131485346e-01 4.372948258459e-01 4.362411802014e-01 4.351548315221e-01 4.340548156259e-01 4.329520479499e-01 4.318453665372e-01 4.307221969706e-01 4.295778071266e-01 4.284184366092e-01 4.272525685973e-01 4.260825050228e-01 4.248968096964e-01 4.236859725862e-01 4.224503796790e-01 4.212011946859e-01 4.199455749396e-01 4.186803365971e-01 4.173970177400e-01 4.160866959849e-01 4.147553327031e-01 4.134131130368e-01 4.120658017170e-01 4.107106169579e-01 4.093420073563e-01 4.079558040647e-01 4.065550894020e-01 4.051425162463e-01 4.037173167332e-01 4.022767212175e-01 4.008204525910e-01 3.993514534225e-01 3.978718730728e-01 3.963813876217e-01 3.948761841114e-01 3.933540629217e-01 3.918180261131e-01 3.902731216215e-01 3.887220438707e-01 3.871608657125e-01 3.855859024447e-01 3.839954578841e-01 3.823909463442e-01 3.807747733939e-01 3.791491869184e-01 3.775136126190e-01 3.758657121465e-01 3.742069045827e-01 3.725358002758e-01 3.708525629453e-01 3.691574992098e-01 3.674525364855e-01 3.657386342063e-01 3.640159002790e-01 3.622823756592e-01 3.605361049900e-01 3.587792266315e-01 3.570124491127e-01 3.552374677975e-01 3.534552253796e-01 3.516647221524e-01 3.498642181508e-01 3.480546090082e-01 3.462359598689e-01 3.444112125067e-01 3.425802455730e-01 3.407431687013e-01 3.388987455038e-01 3.370460412966e-01 3.351858319315e-01 3.333199424199e-01 3.314492576749e-01 3.295732653799e-01 3.276920716374e-01 3.258032933899e-01 3.239082765529e-01 3.220092382065e-01 3.201058011098e-01 3.181993696269e-01 3.162895093720e-01 3.143757907583e-01 3.124581095208e-01 3.105370968147e-01 3.086132825117e-01 3.066882707823e-01 3.047628186985e-01 3.028356792018e-01 3.009085369078e-01 2.989799851143e-01 2.970511745721e-01 2.951224907064e-01 2.931946611146e-01 2.912682566682e-01 2.893436635430e-01 2.874219440287e-01 2.855031319292e-01 2.835863470467e-01 2.816731575979e-01 2.797635274263e-01 2.778590774854e-01 2.759598559105e-01 2.740667411059e-01 2.721793917049e-01 2.702988204997e-01 2.684254079328e-01 2.665594763239e-01 2.647020663022e-01 2.628529627685e-01 2.610133252824e-01 2.591849369714e-01 2.573672932100e-01 2.555615079448e-01 2.537675899363e-01 2.519860259396e-01 2.502176148566e-01 2.484634151163e-01 2.467241666247e-01 2.450017760154e-01 2.432957657869e-01 2.416059220052e-01 2.399338322436e-01 2.382797390722e-01 2.366446123050e-01 2.350306658503e-01 2.334368332563e-01 2.318647081731e-01 2.303146113866e-01 2.287875017475e-01 2.272846166163e-01 2.258060126725e-01 2.243537612220e-01 2.229272612398e-01 2.215279614076e-01 2.201567990960e-01 2.188134407074e-01 2.175010390020e-01 2.162188112457e-01 2.149685064556e-01 2.137497888873e-01 2.125638712217e-01 2.114114472569e-01 2.102934759987e-01 2.092113159330e-01 2.081659681344e-01 2.071571088629e-01 2.061858459444e-01 2.052522910080e-01 2.043577159766e-01 2.035026667061e-01 2.026889672890e-01 2.019157741272e-01 2.011839388864e-01 2.004943647308e-01 1.998468087065e-01 1.992427286708e-01 1.986822148769e-01 1.981654379302e-01 1.976928227091e-01 1.972653581605e-01 1.968833358443e-01 1.965465460867e-01 1.962553771415e-01 1.960098610784e-01 1.958094014460e-01 1.956552715329e-01 1.955476775519e-01 1.954862598330e-01 1.954702958574e-01 1.955006307887e-01 1.955756005435e-01 1.956961624620e-01 1.958622963895e-01 1.960734117258e-01 1.963290558390e-01 1.966287586281e-01 1.969718611918e-01 1.973585596947e-01 1.977882105417e-01 1.982602179370e-01 1.987743810836e-01 1.993297640540e-01 1.999256459763e-01 2.005612840548e-01 2.012356576249e-01 2.019492170209e-01 2.027003204245e-01 2.034887188799e-01 2.043129016727e-01 2.051722067996e-01 2.060652973191e-01 2.069917999841e-01 2.079520978615e-01 2.089424071865e-01 2.099654233547e-01 2.110174610341e-01 2.120985490006e-01 2.132077252421e-01 2.143436665589e-01 2.155060030936e-01 2.166946672459e-01 2.179066483759e-01 2.191429412404e-01 2.204017962677e-01 2.216819253560e-01 2.229818234228e-01 2.243019190525e-01 2.256410655246e-01 2.269972163591e-01 2.283719751434e-01 2.297607775354e-01 2.311655768540e-01 2.325833201222e-01 2.340143628201e-01 2.354589342154e-01 2.369166406984e-01 2.383840594198e-01 2.398620135603e-01 2.413479040265e-01 2.428433327017e-01 2.443466872625e-01 2.458572539985e-01 2.473745191855e-01 2.488962508940e-01 2.504221753042e-01 2.519514892534e-01 2.534844161741e-01 2.550193560201e-01 2.565575522784e-01 2.580952669092e-01 2.596324197487e-01 2.611693839145e-01 2.627045520872e-01 2.642391068551e-01 2.657712458286e-01 2.672999160361e-01 2.688256547961e-01 2.703469962861e-01 2.718632212680e-01 2.733755343435e-01 2.748810492332e-01 2.763788832945e-01 2.778701438102e-01 2.793525312774e-01 2.808286229448e-01 2.822958295610e-01 2.837536873008e-01 2.852024408762e-01 2.866379957339e-01 2.880631269841e-01 2.894769704209e-01 2.908797173962e-01 2.922709782350e-01 2.936494767489e-01 2.950149024399e-01 2.963660645556e-01 2.977036105316e-01 2.990254931705e-01 3.003328697334e-01 3.016244200490e-01 3.029007320162e-01 3.041612543626e-01 3.054036021133e-01 3.066300913381e-01 3.078380480913e-01 3.090294681568e-01 3.102028396646e-01 3.113579940154e-01 3.124939296908e-01 3.136111311645e-01 3.147080064657e-01 3.157852202821e-01 3.168428059375e-01 3.178790340003e-01 3.188953560508e-01 3.198911618670e-01 3.208647459892e-01 3.218168863459e-01 3.227461017258e-01 3.236526150317e-01 3.245351853579e-01 3.253959810330e-01 3.262336086230e-01 3.270496781495e-01 3.278415866443e-01 3.286097585429e-01 3.293537326864e-01 3.300713077510e-01 3.307641980671e-01 3.314322251962e-01 3.320760631188e-01 3.326952813631e-01 3.332895697244e-01 3.338572091826e-01 3.343994103015e-01 3.349133696585e-01 3.353996417511e-01 3.358597780890e-01 3.362936329627e-01 3.367014867371e-01 3.370828619540e-01 3.374365350388e-01 3.377620012719e-01 3.380582779065e-01 3.383266095746e-01 3.385668336674e-01 3.387797505938e-01 3.389644557298e-01 3.391198160274e-01 3.392460852219e-01 3.393424152385e-01 3.394093693223e-01 3.394473588688e-01 3.394564081598e-01 3.394346328126e-01 3.393843374707e-01 3.393030446755e-01 3.391907800433e-01 3.390505644396e-01 3.388791151757e-01 3.386782689640e-01 3.384472346487e-01 3.381848590409e-01 3.378926772389e-01 3.375698239581e-01 3.372156168654e-01 3.368314654976e-01 3.364159328148e-01 3.359691262522e-01 3.354923006165e-01 3.349832160311e-01 3.344430756068e-01 3.338712510330e-01 3.332691002311e-01 3.326343424721e-01 3.319694375868e-01 3.312744934642e-01 3.305470862276e-01 3.297887020342e-01 3.289977713709e-01 3.281755991504e-01 3.273232836230e-01 3.264395170646e-01 3.255262280081e-01 3.245798182139e-01 3.236012804908e-01 3.225894087968e-01 3.215466371430e-01 3.204729593128e-01 3.193691624710e-01 3.182347923414e-01 3.170669422743e-01 3.158669399364e-01 3.146338463482e-01 3.133702574176e-01 3.120770118183e-01 3.107541770877e-01 3.094007991404e-01 3.080161493431e-01 3.066003973886e-01 3.051530604499e-01 3.036752573523e-01 3.021685986613e-01 3.006324407012e-01 2.990666348663e-01 2.974708888610e-01 2.958454937742e-01 2.941902283035e-01 2.925052102329e-01 2.907910537243e-01 2.890487061639e-01 2.872784788019e-01 2.854797185271e-01 2.836541709303e-01 2.817993046206e-01 2.799181079610e-01 2.780081643896e-01 2.760720454141e-01 2.741115650305e-01 2.721229950357e-01 2.701099213945e-01 2.680702686681e-01 2.660052452767e-01 2.639162135486e-01 2.618030532119e-01 2.596669949778e-01 2.575077085310e-01 2.553248086882e-01 2.531214344688e-01 2.508949900839e-01 2.486494254502e-01 2.463831491765e-01 2.440983741150e-01 2.417958238887e-01 2.394738036054e-01 2.371352433615e-01 2.347805839812e-01 2.324112117797e-01 2.300290452438e-01 2.276333534598e-01 2.252262561509e-01 2.228080337795e-01 2.203794535982e-01 2.179441625051e-01 2.155008515591e-01 2.130550348553e-01 2.106049526494e-01 2.081513591754e-01 2.056980536244e-01 2.032446269108e-01 2.007957081592e-01 1.983523591908e-01 1.959161185618e-01 1.934903765186e-01 1.910748025786e-01 1.886738643130e-01 1.862903868624e-01 1.839263271528e-01 1.815864039673e-01 1.792711060057e-01 1.769865055483e-01 1.747320200997e-01 1.725150179570e-01 1.703381422657e-01 1.682041268033e-01 1.661192845244e-01 1.640847972953e-01 1.621064206899e-01 1.601895922149e-01 1.583371272728e-01 1.565543935240e-01 1.548480444029e-01 1.532201483618e-01 1.516778382080e-01 1.502246349640e-01 1.488669401374e-01 1.476092147807e-01 1.464564203569e-01 1.454147525678e-01 1.444873902205e-01 1.436787961652e-01 1.429946598229e-01 1.424377173140e-01 1.420134683201e-01 1.417228086194e-01 1.415714034029e-01 1.415597731953e-01 1.416900390950e-01 1.419655607079e-01 1.423847425497e-01 1.429512741952e-01 1.436621823271e-01 1.445185390707e-01 1.455195142981e-01 1.466610533123e-01 1.479459226612e-01 1.493662667271e-01 1.509225787370e-01 1.526110277729e-01 1.544268166486e-01 1.563685584161e-01 1.584298877767e-01 1.606090048790e-01 1.628994027921e-01 1.652967581888e-01 1.678001622335e-01 1.703996738287e-01 1.730950349003e-01 1.758792898783e-01 1.787485398126e-01 1.816996003254e-01 1.847247905651e-01 1.878240243141e-01 1.909887809562e-01 1.942173229060e-01 1.975048144003e-01 2.008460540283e-01 2.042402508346e-01 2.076790715328e-01 2.111624057412e-01 2.146857226508e-01 2.182429842248e-01 2.218355144663e-01 2.254545455662e-01 2.291007159079e-01 2.327687740688e-01 2.364552257579e-01 2.401593261178e-01 2.438742921018e-01 2.476007539615e-01 2.513329118044e-01 2.550689225383e-01 2.588065588613e-01 2.625415805327e-01 2.662721706103e-01 2.699953648072e-01 2.737078393844e-01 2.774086023016e-01 2.810930018605e-01 2.847601905036e-01 2.884064147571e-01 2.920302910431e-01 2.956282176915e-01 2.991981275788e-01 3.027385901581e-01 3.062450399102e-01 3.097166031311e-01 3.131506482783e-01 3.165436105177e-01 3.198950588977e-01 3.231995839433e-01 3.264580898798e-01 3.296662705569e-01 3.328225082735e-01 3.359247463190e-01 3.389695625120e-01 3.419564784517e-01 3.448818065905e-01 3.477429001804e-01 3.505402982055e-01 3.532688432069e-01 3.559281994791e-01 3.585151751448e-01 3.610277420605e-01 3.634644647547e-01 3.658220514094e-01 3.680993213888e-01 3.702928156600e-01 3.724015331733e-01 3.744241394582e-01 3.763562092807e-01 3.781985912850e-01 3.799468399729e-01 3.816010363352e-01 3.831584886429e-01 3.846165772633e-01 3.859753051588e-01 3.872308962402e-01 3.883841358636e-01 3.894306277971e-01 3.903697775883e-01 3.912005765497e-01 3.919205969592e-01 3.925280701586e-01 3.930226829129e-01 3.934012967332e-01 3.936640708121e-01 3.938079061270e-01 3.938330254991e-01 3.937379800921e-01 3.935210344887e-01 3.931825885433e-01 3.927192274486e-01 3.921326611341e-01 3.914205804013e-01 3.905831926703e-01 3.896199291683e-01 3.885279953862e-01 3.873110020509e-01 3.859644931331e-01 3.844899130956e-01 3.828893853577e-01 3.811571820424e-01 3.793003244779e-01 3.773117360571e-01 3.751985703273e-01 3.729573657972e-01 3.705879256862e-01 3.680963694540e-01 3.654759742207e-01 3.627371458315e-01 3.598726083427e-01 3.568885596891e-01 3.537884310382e-01 3.505665651605e-01 3.472363018622e-01 3.437888581821e-01 3.402349194541e-01 3.365743871961e-01 3.328080162956e-01 3.289457905718e-01 3.249820260499e-01 3.209315131810e-01 3.167889597464e-01 3.125652669277e-01 3.082657418060e-01 3.038905033416e-01 2.994551516940e-01 2.949549838794e-01 2.904081352442e-01 2.858157028890e-01 2.811857041656e-01 2.765337303594e-01 2.718602049957e-01 2.671846890760e-01 2.625102642169e-01 2.578529241664e-01 2.532267515025e-01 2.486394810564e-01 2.441130915500e-01 2.396551872659e-01 2.352884201630e-01 2.310273026719e-01 2.268886222418e-01 2.228964028171e-01 2.190634896314e-01 2.154175941259e-01 2.119737382421e-01 2.087573009941e-01 2.057895663128e-01 2.030873489726e-01 2.006792023676e-01 1.985771895000e-01 1.968048155552e-01 1.953778567400e-01 1.943090651896e-01 1.936143803605e-01 1.932997802923e-01 1.933748186903e-01 1.938408979344e-01 1.946984184333e-01 1.959459610705e-01 1.975734779389e-01 1.995744598190e-01 2.019346057300e-01 2.046391520426e-01 2.076738448788e-01 2.110154409239e-01 2.146481743066e-01 2.185501832863e-01 2.226985819832e-01 2.270749876558e-01 2.316546622846e-01 2.364181537171e-01 2.413442409339e-01 2.464106042797e-01 2.516008804236e-01 2.568905314298e-01 2.622670419507e-01 2.677085366359e-01 2.731977292442e-01 2.787220543164e-01 2.842585982292e-01 2.898008044407e-01 2.953260486681e-01 3.008251724729e-01 3.062841615944e-01 3.116871053939e-01 3.170266380072e-01 3.222860904767e-01 3.274580446622e-01 3.325287754187e-01 3.374900808115e-01 3.423309190289e-01 3.470425278188e-01 3.516144422419e-01 3.560395951487e-01 3.603096441229e-01 3.644154615754e-01 3.683507450745e-01 3.721063677058e-01 3.756778096839e-01 3.790565648011e-01 3.822382009790e-01 3.852145498092e-01 3.879810541327e-01 3.905337526577e-01 3.928644390646e-01 3.949733440171e-01 3.968512303189e-01 3.984978217478e-01 3.999081083674e-01 4.010801661464e-01 4.020104625879e-01 4.026960255517e-01 4.031374696992e-01 4.033287165166e-01 4.032743743612e-01 4.029687168772e-01 4.024131597168e-01 4.016091826761e-01 4.005531967192e-01 3.992514451171e-01 3.976992949624e-01 3.959037081126e-01 3.938631733778e-01 3.915815260834e-01 3.890631935232e-01 3.863101756357e-01 3.833274998144e-01 3.801205636160e-01 3.766935446420e-01 3.730518313271e-01 3.692044564639e-01 3.651545594271e-01 3.609155283100e-01 3.564891734616e-01 3.518888215027e-01 3.471234324814e-01 3.422011466172e-01 3.371365299621e-01 3.319384579591e-01 3.266233860568e-01 3.211999402727e-01 3.156894149035e-01 3.101011508548e-01 3.044550942971e-01 2.987704188103e-01 2.930621298693e-01 2.873541776080e-01 2.816636948166e-01 2.760178092967e-01 2.704357594681e-01 2.649446893093e-01 2.595713410852e-01 2.543406004727e-01 2.492816149976e-01 2.444229632027e-01 2.397951370945e-01 2.354250516919e-01 2.313462016646e-01 2.275861036894e-01 2.241726617844e-01 2.211334192152e-01 2.184931260510e-01 2.162744569905e-01 2.144940025782e-01 2.131693725634e-01 2.123083398705e-01 2.119176866494e-01 2.119982838508e-01 2.125445621194e-01 2.135484185673e-01 2.149934883221e-01 2.168640935115e-01 2.191367052550e-01 2.217866858413e-01 2.247863323589e-01 2.281078273543e-01 2.317199088638e-01 2.355921095287e-01 2.396939019652e-01 2.439932495114e-01 2.484627543755e-01 2.530703455095e-01 2.577891899055e-01 2.625926793440e-01 2.674538799322e-01 2.723487767975e-01 2.772549004966e-01 2.821490929829e-01 2.870118845495e-01 2.918241452949e-01 2.965675891154e-01 3.012248980210e-01 3.057812696654e-01 3.102205502034e-01 3.145305541128e-01 3.186975061071e-01 3.227099785822e-01 3.265573218464e-01 3.302307978050e-01 3.337187226856e-01 3.370149999334e-01 3.401111490736e-01 3.430011662748e-01 3.456779465759e-01 3.481378035192e-01 3.503754216132e-01 3.523868600121e-01 3.541709694148e-01 3.557243110392e-01 3.570461225041e-01 3.581354250171e-01 3.589949024674e-01 3.596209978512e-01 3.600201438669e-01 3.601935054102e-01 3.601448089828e-01 3.598791588688e-01 3.594021718895e-01 3.587209983505e-01 3.578430616783e-01 3.567755530064e-01 3.555336988531e-01 3.541228581172e-01 3.525580101464e-01 3.508534696119e-01 3.490225796210e-01 3.470822100663e-01 3.450490306145e-01 3.429428797852e-01 3.407818026486e-01 3.385870594054e-01 3.363813630170e-01 3.341856994121e-01 3.320254616327e-01 3.299242521943e-01 3.279077721007e-01 3.260006667967e-01 3.242289140942e-01 3.226187452073e-01 3.211939885038e-01 3.199781959558e-01 3.189955372436e-01 3.182662902814e-01 3.178096429419e-01 3.176444258494e-01 3.177825109677e-01 3.182385736303e-01 3.190182182363e-01 3.201290637591e-01 3.215695561941e-01 3.233399711240e-01 3.254354291612e-01 3.278437644354e-01 3.305587763992e-01 3.335595026358e-01 3.368338768804e-01 3.403585539655e-01 3.441135388331e-01 3.480760532702e-01 3.522200315781e-01 3.565228970288e-01 3.609556853916e-01 3.654945595322e-01 3.701135121781e-01 3.747861286220e-01 3.794898082560e-01 3.841986901732e-01 3.888922785014e-01 3.935478926934e-01 3.981469989277e-01 4.026714281825e-01 4.071049165513e-01 4.114331482251e-01 4.156439866398e-01 4.197272378400e-01 4.236744859661e-01 4.274800915890e-01 4.311383613638e-01 4.346461655962e-01 4.380041164554e-01 4.412121396952e-01 4.442716805506e-01 4.471873761032e-01 4.499640126690e-01 4.526059714174e-01 4.551213362490e-01 4.575167488310e-01 4.597984711642e-01 4.619732899241e-01 4.640504940928e-01 4.660354054325e-01 4.679330214039e-01 4.697485309525e-01 4.714845612656e-01 4.731439824091e-01 4.747250737541e-01 4.762272672758e-01 4.776452579194e-01 4.789741910203e-01 4.802041862898e-01 4.813246428706e-01 4.823254916815e-01 4.831909078004e-01 4.839062087722e-01 4.844550085288e-01 4.848194031299e-01 4.849826228517e-01 4.849258515486e-01 4.846325798513e-01 4.840831848063e-01 4.832681780189e-01 4.821693167445e-01 4.807787727996e-01 4.790880806469e-01 4.770919707658e-01 4.747915196261e-01 4.721889658547e-01 4.692933448445e-01 4.661187455465e-01 4.626826233067e-01 4.590103227321e-01 4.551298244868e-01 4.510790746216e-01 4.468982498068e-01 4.426310373955e-01 4.383291187626e-01 4.340438794795e-01 4.298341733737e-01 4.257560242477e-01 4.218685680385e-01 4.182287202368e-01 4.148902934753e-01 4.119034953323e-01 4.093103430014e-01 4.071484624946e-01 4.054436287611e-01 4.042132406100e-01 4.034616248088e-01 4.031860923006e-01 4.033693855803e-01 4.039874900296e-01 4.050045207513e-01 4.063804343575e-01 4.080668031491e-01 4.100147072289e-01 4.121709675873e-01 4.144853528082e-01 4.169073651936e-01 4.193945417976e-01 4.219051179314e-01 4.244099946024e-01 4.268835235377e-01 4.293104997299e-01 4.316840055709e-01 4.340047150963e-01 4.362832682409e-01 4.385338579975e-01 4.407815203561e-01 4.430518562700e-01 4.453730885390e-01 4.477759459124e-01 4.502899439096e-01 4.529364100783e-01 4.557341809321e-01 4.586967502001e-01 4.618230798423e-01 4.651068150734e-01 4.685283469831e-01 4.720570659556e-01 4.756529653935e-01 4.792664623876e-01 4.828408324263e-01 4.863120070041e-01 4.896132449909e-01 4.926757759019e-01 4.954318500302e-01 4.978165667969e-01 4.997720531839e-01 5.012481592614e-01 5.022017872026e-01 5.026067937084e-01 5.024442487609e-01 5.017137440249e-01 5.004263834272e-01 4.986095944552e-01 4.963045844304e-01 4.935662251233e-01 4.904639621397e-01 4.870754075086e-01 4.834886079501e-01 4.797960115048e-01 4.760964926026e-01 4.724831198749e-01 4.690531398010e-01 4.658896300913e-01 4.630687655333e-01 4.606568462885e-01 4.586977943083e-01 4.572276773086e-01 4.562596802248e-01 4.557961089918e-01 4.558195642450e-01 4.563042751037e-01 4.572112893642e-01 4.584934039869e-01 4.601053236031e-01 4.619896838060e-01 4.640995265602e-01 4.663806527013e-01 4.687892539303e-01 4.712813165588e-01 4.738157000316e-01 4.763582604549e-01 4.788740512965e-01 4.813332706869e-01 4.837036333464e-01 4.859567119769e-01 4.880618407127e-01 4.899887273400e-01 4.917064197348e-01 4.931863137252e-01 4.943974582982e-01 4.953151319172e-01 4.959172624947e-01 4.961840679615e-01 4.961088239905e-01 4.956842662910e-01 4.949199690775e-01 4.938324560273e-01 4.924457073161e-01 4.907981780955e-01 4.889320927374e-01 4.868997283090e-01 4.847563791053e-01 4.825598433331e-01 4.803673761562e-01 4.782304278467e-01 4.761931636487e-01 4.742872218781e-01 4.725381005275e-01 4.709481916521e-01 4.695130821773e-01 4.682121163944e-01 4.670164804552e-01 4.658903361128e-01 4.647972217291e-01 4.637035493797e-01 4.625885564793e-01 4.614454136858e-01 4.602899825656e-01 4.591594665200e-01 4.581214514292e-01 4.572669949100e-01 4.567081174302e-01 4.565783773015e-01 4.570161195943e-01 4.581595812845e-01 4.601336432948e-01 4.630387901777e-01 4.669423703815e-01 4.704937491953e-01 4.743121434022e-01 4.786118966337e-01 4.836355119334e-01 4.895694115389e-01 4.964549652361e-01 5.041709854294e-01 5.124485554590e-01 5.209527387716e-01 5.293678230176e-01 5.374891940011e-01 5.452606331484e-01 5.527749913315e-01 5.602234235848e-01 5.678173788007e-01 5.757041097016e-01 5.838934582549e-01 5.922591006064e-01 6.005430831718e-01 6.084456883482e-01 6.156928803230e-01 6.221152889550e-01 6.276780668691e-01 6.324868261331e-01 6.367361422575e-01 6.406333050199e-01 6.443374217679e-01 6.478947609019e-01 6.512238330327e-01 6.541403148794e-01 6.564309232146e-01 6.579160043929e-01 6.585154306879e-01 6.582964555642e-01 6.574482847779e-01 6.562409078036e-01 6.549583000112e-01 6.538089813878e-01 6.528726067412e-01 6.520845375312e-01 6.512737713509e-01 6.502188309397e-01 6.487345541202e-01 6.467468205076e-01 6.443204358959e-01 6.416409370960e-01 6.389711315610e-01 6.365602156089e-01 6.345585859135e-01 6.329752136930e-01 6.316718059720e-01 6.304139372081e-01 6.289849712256e-01 6.272872772671e-01 6.254418306427e-01 6.238437606892e-01 6.231358496835e-01 6.241172769767e-01 6.275905018209e-01 6.342173944243e-01 6.444072666108e-01 6.584632623882e-01 6.773369538551e-01 7.032302830885e-01 6.690546823405e-01 6.523463600957e-01 6.554672498469e-01 6.434204361304e-01 6.257147853206e-01 6.115055908150e-01 6.076634488490e-01 6.159617442708e-01 6.324857783863e-01 6.500125252392e-01 6.615232050287e-01 6.628411938945e-01 6.538461144482e-01 6.385199953215e-01 6.237302375702e-01 6.166375535143e-01 6.211583990287e-01 6.356439611965e-01 6.536442129934e-01 6.671012029362e-01 6.696418615767e-01 6.586520232595e-01 6.362082568121e-01 6.089028684982e-01 5.863373588286e-01 5.775014176583e-01 5.859829430797e-01 6.075707307165e-01 6.327277166142e-01 6.513927368001e-01 6.564811384597e-01 6.454926643881e-01 6.208036258167e-01 5.892101979088e-01 5.603496024121e-01 5.434955161133e-01 5.432018371791e-01 5.567898729021e-01 5.764156213889e-01 5.935649300177e-01 6.024920092605e-01 6.014164683775e-01 5.922581504133e-01 5.793448039701e-01 5.674813697552e-01 5.598426686018e-01 5.566692490785e-01 5.556705745586e-01 5.537683079657e-01 5.491373975181e-01 5.423326289387e-01 5.362085084598e-01 5.344932610286e-01 5.396088645495e-01 5.509592385089e-01 5.649161582442e-01 5.765228374154e-01 5.816343608825e-01 5.785554151444e-01 5.686870394293e-01 5.562353838153e-01 5.467645926762e-01 5.448449192526e-01 5.517848729091e-01 5.650249109035e-01 5.798001687346e-01 5.916612312772e-01 5.984505344990e-01 6.009579455541e-01 6.023682211738e-01 6.065541008879e-01 6.158830866259e-01 6.296785739497e-01 6.443432663743e-01 6.551118209561e-01 6.582140868436e-01 6.526335056925e-01 6.408959973833e-01 6.287016570470e-01 6.230239516516e-01 6.288855481463e-01 6.464215800136e-01 6.704848503738e-01 6.931576878706e-01 7.070058608059e-01 7.075236630724e-01 6.942947236941e-01 6.712343947768e-01 6.457944494310e-01 6.268254674399e-01 6.210565410186e-01 6.296754388304e-01 6.478550227028e-01 6.676011478596e-01 6.815904328218e-01 6.855911479748e-01 6.792966888476e-01 6.659293088453e-01 6.508816660754e-01 6.396680418942e-01 6.356098409842e-01 6.385901256040e-01 6.455814272251e-01 6.526470254903e-01 6.569566237964e-01 6.578701475291e-01 6.568273391707e-01 6.562452009972e-01 6.580072343511e-01 6.622064377147e-01 6.670049987250e-01 6.695256443715e-01 6.673619656173e-01 6.598445571317e-01 6.485993312255e-01 6.371694545553e-01 6.296359436176e-01 6.287290023636e-01 6.342731912470e-01 6.431936295581e-01 6.509206476800e-01 6.533998708464e-01 6.486131559743e-01 6.372397708887e-01 6.224211970311e-01 6.086265235408e-01 5.999182157834e-01 5.981724703075e-01 6.023989368150e-01 6.095415481098e-01 6.162498671913e-01 6.204261562262e-01 6.236114591587e-01
 2.108857946573e-01 2.126227072003e-01 2.143397945705e-01 2.160435219311e-01 2.177574149932e-01 2.194899109798e-01 2.212284209693e-01 2.229646105119e-01 2.247059323587e-01 2.264584005181e-01 2.282104820619e-01 2.299461864957e-01 2.316665795190e-01 2.333878163897e-01 2.351187693541e-01 2.368548692106e-01 2.385943796787e-01 2.403430704348e-01 2.421012589703e-01 2.438518354314e-01 2.455790062468e-01 2.472857320481e-01 2.489928389313e-01 2.507167087918e-01 2.524557133672e-01 2.541988283326e-01 2.559410169646e-01 2.576808578204e-01 2.594134481743e-01 2.611356738017e-01 2.628515686749e-01 2.645698007426e-01 2.662918247766e-01 2.680140543466e-01 2.697368667528e-01 2.714677998720e-01 2.732075425986e-01 2.749436825152e-01 2.766608532537e-01 2.783556961827e-01 2.800389438835e-01 2.817260280294e-01 2.834266959709e-01 2.851421985713e-01 2.868645135569e-01 2.885785753392e-01 2.902715149427e-01 2.919456729646e-01 2.936133563125e-01 2.952851641759e-01 2.969605457841e-01 2.986319679934e-01 3.003010863701e-01 3.019756074731e-01 3.036608720404e-01 3.053493720991e-01 3.070231811599e-01 3.086683614763e-01 3.102857891891e-01 3.118938165920e-01 3.135195472327e-01 3.151779107666e-01 3.168588809715e-01 3.185303638790e-01 3.201637233939e-01 3.217585315144e-01 3.233379638582e-01 3.249274471985e-01 3.265379870486e-01 3.281605271182e-01 3.297784418689e-01 3.313814543104e-01 3.329708505510e-01 3.345579190515e-01 3.361483954970e-01 3.377345621512e-01 3.393017648216e-01 3.408440659099e-01 3.423733539209e-01 3.439118304191e-01 3.454732540383e-01 3.470527737246e-01 3.486289910899e-01 3.501762498708e-01 3.516794007573e-01 3.531477314315e-01 3.546093853247e-01 3.560918979770e-01 3.576066552091e-01 3.591429207926e-01 3.606758012687e-01 3.621810116529e-01 3.636447999840e-01 3.650712169265e-01 3.664831584356e-01 3.679083282032e-01 3.693631172102e-01 3.708475951412e-01 3.723423169775e-01 3.738186808917e-01 3.752503278224e-01 3.766316914849e-01 3.779835304289e-01 3.793403710446e-01 3.807298944261e-01 3.821543823052e-01 3.835921825688e-01 3.850054460131e-01 3.863656266305e-01 3.876721923111e-01 3.889529482455e-01 3.902439361934e-01 3.915664313258e-01 3.929140126477e-01 3.942596066441e-01 3.955732458911e-01 3.968407966617e-01 3.980745551885e-01 3.993028169022e-01 4.005489668067e-01 4.018151249322e-01 4.030839977160e-01 4.043303908372e-01 4.055409291815e-01 4.067233486829e-01 4.078997071332e-01 4.090935131505e-01 4.103092009617e-01 4.115272859732e-01 4.127204337293e-01 4.138717802877e-01 4.149859310505e-01 4.160891443920e-01 4.172093273889e-01 4.183594006473e-01 4.195227266655e-01 4.206686673493e-01 4.217666820212e-01 4.228131338110e-01 4.238265423415e-01 4.248389352259e-01 4.258778341641e-01 4.269475588318e-01 4.280284521934e-01 4.290894490797e-01 4.301057861090e-01 4.310741863028e-01 4.320099097317e-01 4.329365314744e-01 4.338771259599e-01 4.348387427417e-01 4.358134321267e-01 4.367845937779e-01 4.377399823761e-01 4.386724505122e-01 4.395818907264e-01 4.404705385569e-01 4.413426332979e-01 4.422020064336e-01 4.430553118276e-01 4.439145500717e-01 4.447902619820e-01 4.456831661118e-01 4.465802683082e-01 4.474595356286e-01 4.483004752957e-01 4.490921367586e-01 4.498462794523e-01 4.505900889636e-01 4.513535859828e-01 4.521525383045e-01 4.529789256210e-01 4.538041825167e-01 4.545916983636e-01 4.553180567805e-01 4.559893024924e-01 4.566318800702e-01 4.572798912612e-01 4.579553398893e-01 4.586550893110e-01 4.593562627086e-01 4.600296264309e-01 4.606554245272e-01 4.612373996649e-01 4.617861648082e-01 4.623210288011e-01 4.628560773768e-01 4.633994632187e-01 4.639488703240e-01 4.644992666122e-01 4.650371159603e-01 4.655459894738e-01 4.660129012949e-01 4.664434513521e-01 4.668577858970e-01 4.672828465660e-01 4.677351558995e-01 4.682051640181e-01 4.686606227683e-01 4.690668265616e-01 4.694107538850e-01 4.697087019462e-01 4.699964388612e-01 4.703049417690e-01 4.706400625642e-01 4.709761914327e-01 4.712747686795e-01 4.715065548665e-01 4.716742259020e-01 4.718080817417e-01 4.719484949778e-01 4.721195856903e-01 4.723084428764e-01 4.724759560905e-01 4.725818197168e-01 4.726168697235e-01 4.726079153142e-01 4.726039207671e-01 4.726384416703e-01 4.727065875408e-01 4.727693063154e-01 4.727829782738e-01 4.727347280508e-01 4.726488749245e-01 4.725717652283e-01 4.725364934562e-01 4.725411084135e-01 4.725473693074e-01 4.725156003347e-01 4.724274158894e-01 4.722997080872e-01 4.721711370726e-01 4.720734620301e-01 4.720064712613e-01 4.719393316933e-01 4.718317389145e-01 4.716618988037e-01 4.714441470970e-01 4.712155072620e-01 4.710058798358e-01 4.708140498901e-01 4.706045895319e-01 4.703382042371e-01 4.700024647705e-01 4.696224713215e-01 4.692406126906e-01 4.688821312405e-01 4.685319270991e-01 4.681520893372e-01 4.677150712466e-01 4.672280889609e-01 4.667317358395e-01 4.662633601818e-01 4.658282347271e-01 4.653945906926e-01 4.649244725588e-01 4.644059712190e-01 4.638644622908e-01 4.633350784899e-01 4.628346390519e-01 4.623405058795e-01 4.618136545031e-01 4.612296930449e-01 4.606007029846e-01 4.599591650275e-01 4.593279700790e-01 4.586990431357e-01 4.580406291979e-01 4.573294110153e-01 4.565740985367e-01 4.558046701794e-01 4.550462170643e-01 4.542973219016e-01 4.535342075577e-01 4.527368252592e-01 4.519112650628e-01 4.510812071045e-01 4.502652236051e-01 4.494553995462e-01 4.486265181924e-01 4.477586110055e-01 4.468561790462e-01 4.459397840815e-01 4.450256432028e-01 4.441053327264e-01 4.431619678033e-01 4.421806076398e-01 4.411693182829e-01 4.401443755303e-01 4.391189458684e-01 4.380873383895e-01 4.370382805082e-01 4.359676918658e-01 4.348826019564e-01 4.337923642022e-01 4.326963277744e-01 4.315836431471e-01 4.304445657345e-01 4.292810070097e-01 4.281052673700e-01 4.269219500911e-01 4.257296096348e-01 4.245161215970e-01 4.232755680657e-01 4.220145343814e-01 4.207434140973e-01 4.194668867635e-01 4.181818073264e-01 4.168820794728e-01 4.155650553326e-01 4.142327152468e-01 4.128880925704e-01 4.115305020420e-01 4.101570892023e-01 4.087678247425e-01 4.073651690299e-01 4.059520078424e-01 4.045268446303e-01 4.030859398631e-01 4.016276829411e-01 4.001557011090e-01 3.986750746815e-01 3.971875575667e-01 3.956883198805e-01 3.941752346781e-01 3.926451584366e-01 3.911008798221e-01 3.895448922073e-01 3.879787255859e-01 3.864016130946e-01 3.848114598275e-01 3.832094801914e-01 3.815946016173e-01 3.799667843627e-01 3.783265978114e-01 3.766762321047e-01 3.750159305119e-01 3.733458956887e-01 3.716639532514e-01 3.699686406733e-01 3.682615988149e-01 3.665442479895e-01 3.648179860330e-01 3.630840033954e-01 3.613400608952e-01 3.595852562083e-01 3.578202011899e-01 3.560461203896e-01 3.542638626391e-01 3.524756335753e-01 3.506795731452e-01 3.488749311523e-01 3.470606642370e-01 3.452380652087e-01 3.434089976966e-01 3.415735214842e-01 3.397321762919e-01 3.378831589677e-01 3.360258246081e-01 3.341612463030e-01 3.322914547427e-01 3.304157758315e-01 3.285358709102e-01 3.266510650119e-01 3.247607943523e-01 3.228649944624e-01 3.209647942030e-01 3.190599917140e-01 3.171531136837e-01 3.152433187153e-01 3.133309303350e-01 3.114160281916e-01 3.094989840192e-01 3.075792223141e-01 3.056582654112e-01 3.037361740271e-01 3.018134914031e-01 2.998911336661e-01 2.979695447271e-01 2.960481484748e-01 2.941279193982e-01 2.922082684924e-01 2.902909589689e-01 2.883761300453e-01 2.864640268234e-01 2.845558259910e-01 2.826518246772e-01 2.807511631189e-01 2.788562723621e-01 2.769658585962e-01 2.750814139512e-01 2.732028366119e-01 2.713306114354e-01 2.694677086554e-01 2.676121168538e-01 2.657660273845e-01 2.639288601214e-01 2.621012798296e-01 2.602837859941e-01 2.584772247797e-01 2.566832217605e-01 2.549019594146e-01 2.531345262890e-01 2.513797794011e-01 2.496395979990e-01 2.479141348329e-01 2.462038525124e-01 2.445114356911e-01 2.428355990542e-01 2.411778731356e-01 2.395389004396e-01 2.379188493348e-01 2.363189304910e-01 2.347404860561e-01 2.331841334787e-01 2.316496958160e-01 2.301387683257e-01 2.286518694907e-01 2.271889899596e-01 2.257532881777e-01 2.243434507330e-01 2.229618311867e-01 2.216080248170e-01 2.202826884765e-01 2.189872429642e-01 2.177221849209e-01 2.164890489975e-01 2.152889397926e-01 2.141212191373e-01 2.129878538546e-01 2.118877141505e-01 2.108235467050e-01 2.097949598208e-01 2.088039356565e-01 2.078502814849e-01 2.069352557059e-01 2.060580850479e-01 2.052201662970e-01 2.044237891523e-01 2.036671828921e-01 2.029515987877e-01 2.022778789345e-01 2.016470938090e-01 2.010589076441e-01 2.005142631676e-01 2.000136308170e-01 1.995564059770e-01 1.991434723664e-01 1.987748682430e-01 1.984523770097e-01 1.981746756989e-01 1.979421867369e-01 1.977549441962e-01 1.976125090267e-01 1.975153263352e-01 1.974643828187e-01 1.974582984829e-01 1.974979523177e-01 1.975827245413e-01 1.977108352292e-01 1.978850194545e-01 1.981031228383e-01 1.983650079306e-01 1.986715263326e-01 1.990203884005e-01 1.994129244853e-01 1.998469952251e-01 2.003224398829e-01 2.008395975267e-01 2.013982155540e-01 2.019965461093e-01 2.026337951172e-01 2.033092217659e-01 2.040221069816e-01 2.047719627473e-01 2.055584999509e-01 2.063800419773e-01 2.072370435127e-01 2.081274882276e-01 2.090504804527e-01 2.100056461127e-01 2.109915603874e-01 2.120087508250e-01 2.130550906620e-01 2.141300651427e-01 2.152326464657e-01 2.163621387530e-01 2.175176171442e-01 2.186966360658e-01 2.199000122318e-01 2.211264903734e-01 2.223751541912e-01 2.236455699805e-01 2.249342177490e-01 2.262435025819e-01 2.275699711101e-01 2.289135238279e-01 2.302747593469e-01 2.316527966819e-01 2.330452268838e-01 2.344517130781e-01 2.358700401872e-01 2.373020978115e-01 2.387455299979e-01 2.401999032384e-01 2.416650919093e-01 2.431385029934e-01 2.446189351468e-01 2.461073956851e-01 2.476023361386e-01 2.491028056502e-01 2.506106166872e-01 2.521203658819e-01 2.536337586758e-01 2.551500735576e-01 2.566675620714e-01 2.581876468084e-01 2.597091199398e-01 2.612293256750e-01 2.627506898609e-01 2.642696463329e-01 2.657878649074e-01 2.673041658843e-01 2.688159817271e-01 2.703242680983e-01 2.718273777080e-01 2.733254137137e-01 2.748199816872e-01 2.763071655640e-01 2.777892900603e-01 2.792626377016e-01 2.807274095941e-01 2.821834041416e-01 2.836304460728e-01 2.850691269500e-01 2.864983949624e-01 2.879174875872e-01 2.893256252984e-01 2.907222944619e-01 2.921068107499e-01 2.934778250896e-01 2.948375187042e-01 2.961830025939e-01 2.975152517099e-01 2.988333739605e-01 3.001362432971e-01 3.014243178705e-01 3.026970612620e-01 3.039541928257e-01 3.051955363536e-01 3.064202396096e-01 3.076282030495e-01 3.088180973499e-01 3.099907130062e-01 3.111447056581e-01 3.122813805635e-01 3.133977234573e-01 3.144962869584e-01 3.155753766007e-01 3.166347909431e-01 3.176734018988e-01 3.186913909908e-01 3.196870444856e-01 3.206621042279e-01 3.216152401717e-01 3.225480874917e-01 3.234596166390e-01 3.243489059142e-01 3.252162284420e-01 3.260599958940e-01 3.268792107932e-01 3.276745166979e-01 3.284473016479e-01 3.291961152828e-01 3.299222583283e-01 3.306241585479e-01 3.313015575870e-01 3.319535562235e-01 3.325788570586e-01 3.331778037703e-01 3.337517207857e-01 3.343002315296e-01 3.348242913641e-01 3.353228108376e-01 3.357940222246e-01 3.362383028676e-01 3.366543919208e-01 3.370434359579e-01 3.374057859782e-01 3.377412348694e-01 3.380492356291e-01 3.383300831370e-01 3.385806888807e-01 3.388036678851e-01 3.389969019363e-01 3.391633318915e-01 3.393006059784e-01 3.394081298837e-01 3.394876856141e-01 3.395365259904e-01 3.395564365880e-01 3.395474832480e-01 3.395084737160e-01 3.394414932280e-01 3.393438334037e-01 3.392155219591e-01 3.390584483426e-01 3.388707296327e-01 3.386524734252e-01 3.384045251624e-01 3.381255994976e-01 3.378161639214e-01 3.374762656790e-01 3.371054963047e-01 3.367036374809e-01 3.362701508764e-01 3.358062433971e-01 3.353111082388e-01 3.347854948141e-01 3.342300130873e-01 3.336422600855e-01 3.330237370248e-01 3.323725740938e-01 3.316902850910e-01 3.309785113063e-01 3.302352472681e-01 3.294614747525e-01 3.286555669760e-01 3.278162398701e-01 3.269445884356e-01 3.260413535134e-01 3.251075461194e-01 3.241437633881e-01 3.231480740182e-01 3.221193084728e-01 3.210581404945e-01 3.199626847485e-01 3.188379464748e-01 3.176822955032e-01 3.164965852518e-01 3.152805631711e-01 3.140317798099e-01 3.127515107667e-01 3.114394527374e-01 3.100963787425e-01 3.087242212747e-01 3.073207072549e-01 3.058875297590e-01 3.044235202244e-01 3.029285134549e-01 3.014034023695e-01 2.998474679376e-01 2.982609964126e-01 2.966458356953e-01 2.950010940608e-01 2.933272196481e-01 2.916248046554e-01 2.898924743833e-01 2.881309150571e-01 2.863403893771e-01 2.845230155523e-01 2.826780437441e-01 2.808042061631e-01 2.789039670277e-01 2.769750104088e-01 2.750193230357e-01 2.730375648290e-01 2.710286653890e-01 2.689966609465e-01 2.669365329753e-01 2.648530669954e-01 2.627445662095e-01 2.606115672049e-01 2.584564498588e-01 2.562780445260e-01 2.540776657635e-01 2.518562988743e-01 2.496123420866e-01 2.473490133758e-01 2.450650790665e-01 2.427633904492e-01 2.404447326979e-01 2.381085665875e-01 2.357565784899e-01 2.333881386142e-01 2.310059455364e-01 2.286114377783e-01 2.262040163614e-01 2.237882580033e-01 2.213618180869e-01 2.189267501906e-01 2.164849657299e-01 2.140369995278e-01 2.115865680149e-01 2.091335227474e-01 2.066803528623e-01 2.042297454561e-01 2.017800821755e-01 1.993368906883e-01 1.969012055410e-01 1.944752468595e-01 1.920638348468e-01 1.896652815241e-01 1.872861510246e-01 1.849259500463e-01 1.825898927430e-01 1.802816385613e-01 1.780026458192e-01 1.757579735319e-01 1.735503732259e-01 1.713832226813e-01 1.692613400547e-01 1.671877289213e-01 1.651688319632e-01 1.632069527979e-01 1.613069576227e-01 1.594753936264e-01 1.577138730223e-01 1.560302908578e-01 1.544285511017e-01 1.529133355120e-01 1.514919969291e-01 1.501663808264e-01 1.489444921503e-01 1.478292640544e-01 1.468260305615e-01 1.459415493803e-01 1.451771071486e-01 1.445410106914e-01 1.440326406161e-01 1.436596777463e-01 1.434238696359e-01 1.433267744493e-01 1.433736962180e-01 1.435636163165e-01 1.439011747113e-01 1.443840550185e-01 1.450135744074e-01 1.457919643123e-01 1.467146004712e-01 1.477825669527e-01 1.489945353270e-01 1.503456335100e-01 1.518366577966e-01 1.534620931942e-01 1.552209624914e-01 1.571069985874e-01 1.591175271821e-01 1.612504146487e-01 1.634976052558e-01 1.658589593431e-01 1.683262444832e-01 1.708965667455e-01 1.735664160303e-01 1.763279876616e-01 1.791813044428e-01 1.821164435201e-01 1.851328835826e-01 1.882236122775e-01 1.913851451884e-01 1.946143810066e-01 1.979044617717e-01 2.012536159669e-01 2.046564841782e-01 2.081089775113e-01 2.116089629785e-01 2.151496929515e-01 2.187301265585e-01 2.223446953566e-01 2.259908320822e-01 2.296663962182e-01 2.333636422158e-01 2.370844192921e-01 2.408211295085e-01 2.445736084555e-01 2.483375547722e-01 2.521082520453e-01 2.558860112936e-01 2.596646345862e-01 2.634435502686e-01 2.672185349015e-01 2.709880186315e-01 2.747482188715e-01 2.784962949169e-01 2.822309168661e-01 2.859478576441e-01 2.896446783902e-01 2.933209615044e-01 2.969702135559e-01 3.005933527422e-01 3.041865988792e-01 3.077457987448e-01 3.112710206857e-01 3.147572010816e-01 3.182043573407e-01 3.216079558591e-01 3.249670990581e-01 3.282789068054e-01 3.315398494266e-01 3.347506386900e-01 3.379048991873e-01 3.410030275840e-01 3.440426752529e-01 3.470203274862e-01 3.499344416388e-01 3.527828293197e-01 3.555622450846e-01 3.582722430266e-01 3.609083410002e-01 3.634701639293e-01 3.659530900088e-01 3.683574436616e-01 3.706802731000e-01 3.729183759319e-01 3.750717395711e-01 3.771349745380e-01 3.791098908393e-01 3.809928233798e-01 3.827800490703e-01 3.844732796870e-01 3.860670865289e-01 3.875629462111e-01 3.889555942177e-01 3.902449518144e-01 3.914299014876e-01 3.925064737434e-01 3.934749348331e-01 3.943329399702e-01 3.950780584975e-01 3.957097360760e-01 3.962257323388e-01 3.966245926159e-01 3.969053382087e-01 3.970666562595e-01 3.971073432090e-01 3.970253039979e-01 3.968210122648e-01 3.964919165338e-01 3.960377654848e-01 3.954582657541e-01 3.947514936253e-01 3.939177652060e-01 3.929541763160e-01 3.918630720094e-01 3.906428212830e-01 3.892910996527e-01 3.878120351365e-01 3.861988165229e-01 3.844588760284e-01 3.825867641833e-01 3.805847745565e-01 3.784552743050e-01 3.761928352733e-01 3.738079353554e-01 3.712901839878e-01 3.686496310544e-01 3.658840221860e-01 3.629910259925e-01 3.599824793750e-01 3.568463349985e-01 3.535975488746e-01 3.502291192279e-01 3.467470616096e-01 3.431565429467e-01 3.394525605843e-01 3.356493291689e-01 3.317387896515e-01 3.277344256240e-01 3.236350687326e-01 3.194455381418e-01 3.151754020351e-01 3.108204090495e-01 3.063998835759e-01 3.019078614347e-01 2.973566407758e-01 2.927552483447e-01 2.881047824353e-01 2.834239065863e-01 2.787092013319e-01 2.739807205504e-01 2.692444196907e-01 2.645092235540e-01 2.597937380371e-01 2.551019057148e-01 2.504559149059e-01 2.458645499925e-01 2.413451873964e-01 2.369171886526e-01 2.325915022842e-01 2.283939227641e-01 2.243372012377e-01 2.204455115723e-01 2.167390753965e-01 2.132356869109e-01 2.099627076739e-01 2.069355920490e-01 2.041799956635e-01 2.017165865539e-01 1.995621846427e-01 1.977396306258e-01 1.962624956879e-01 1.951492708295e-01 1.944099603238e-01 1.940553106095e-01 1.940930689867e-01 1.945245826032e-01 1.953519252762e-01 1.965698470317e-01 1.981728867883e-01 2.001512767808e-01 2.024906944156e-01 2.051784197971e-01 2.081954665878e-01 2.115234502046e-01 2.151433862885e-01 2.190319254694e-01 2.231702716750e-01 2.275351341711e-01 2.321034334156e-01 2.368577449877e-01 2.417699427123e-01 2.468269637834e-01 2.520037872709e-01 2.572817846768e-01 2.626442327452e-01 2.680684444539e-01 2.735428079214e-01 2.790451726797e-01 2.845631728382e-01 2.900792160564e-01 2.955785621331e-01 3.010498748063e-01 3.064753256565e-01 3.118462110746e-01 3.171468670217e-01 3.223671980055e-01 3.274961604062e-01 3.325210838506e-01 3.374335186614e-01 3.422231726574e-01 3.468804618691e-01 3.513957589822e-01 3.557621100688e-01 3.599678916036e-01 3.640090370829e-01 3.678751459178e-01 3.715603466232e-01 3.750572201079e-01 3.783581005417e-01 3.814603537556e-01 3.843534556606e-01 3.870359149060e-01 3.894992806187e-01 3.917418078268e-01 3.937567780231e-01 3.955428739233e-01 3.970935187776e-01 3.984075695467e-01 3.994815254343e-01 4.003108294237e-01 4.008987049689e-01 4.012363365120e-01 4.013279360449e-01 4.011703941101e-01 4.007609968818e-01 4.001046649895e-01 3.991955718317e-01 3.980393862593e-01 3.966338024239e-01 3.949824062810e-01 3.930864560288e-01 3.909483192086e-01 3.885722278239e-01 3.859608603971e-01 3.831180019754e-01 3.800484739017e-01 3.767583212578e-01 3.732514884873e-01 3.695376545718e-01 3.656183778104e-01 3.615057233228e-01 3.572067032402e-01 3.527284538505e-01 3.480820495704e-01 3.432778456788e-01 3.383263113741e-01 3.332384826374e-01 3.280298448866e-01 3.227100714034e-01 3.172966923516e-01 3.118046719504e-01 3.062489076638e-01 3.006503017961e-01 2.950218706459e-01 2.893903278696e-01 2.837706657968e-01 2.781883771830e-01 2.726660204835e-01 2.672267833869e-01 2.618980828429e-01 2.567051913949e-01 2.516770363903e-01 2.468399872880e-01 2.422257365620e-01 2.378631648546e-01 2.337810387905e-01 2.300088730011e-01 2.265748773521e-01 2.235071705262e-01 2.208289449540e-01 2.185649699698e-01 2.167317517821e-01 2.153466547672e-01 2.144209442809e-01 2.139603614694e-01 2.139673650734e-01 2.144377140546e-01 2.153648160968e-01 2.167341356124e-01 2.185304248311e-01 2.207318191869e-01 2.233152396363e-01 2.262539923559e-01 2.295205983307e-01 2.330850712324e-01 2.369167403080e-01 2.409872158302e-01 2.452630773907e-01 2.497168697986e-01 2.543195485799e-01 2.590399698604e-01 2.638551220792e-01 2.687355534129e-01 2.736586970784e-01 2.786001876023e-01 2.835391438909e-01 2.884537368359e-01 2.933258605610e-01 2.981358189704e-01 3.028659050888e-01 3.075024940753e-01 3.120274338246e-01 3.164291340747e-01 3.206939906044e-01 3.248106621010e-01 3.287657944954e-01 3.325512313384e-01 3.361583160273e-01 3.395753941527e-01 3.427975717504e-01 3.458167946577e-01 3.486263332975e-01 3.512213189608e-01 3.535984797369e-01 3.557518324012e-01 3.576790688454e-01 3.593785005779e-01 3.608488072556e-01 3.620877173477e-01 3.630961513867e-01 3.638758313403e-01 3.644267921891e-01 3.647537558406e-01 3.648581899909e-01 3.647469760910e-01 3.644237320229e-01 3.638945680676e-01 3.631708050890e-01 3.622564301545e-01 3.611642179515e-01 3.599043215238e-01 3.584885226132e-01 3.569310157268e-01 3.552456117818e-01 3.534482959127e-01 3.515561414693e-01 3.495871934808e-01 3.475602571168e-01 3.454957701670e-01 3.434152833531e-01 3.413417576685e-01 3.392972692748e-01 3.373061709375e-01 3.353938118434e-01 3.335842709484e-01 3.319040079478e-01 3.303742690050e-01 3.290233561888e-01 3.278719455798e-01 3.269430511582e-01 3.262586074105e-01 3.258351372951e-01 3.256917715504e-01 3.258413144139e-01 3.262966540481e-01 3.270640755451e-01 3.281497698061e-01 3.295561077173e-01 3.312795463677e-01 3.333182041446e-01 3.356606918760e-01 3.382994927040e-01 3.412171566833e-01 3.443982786982e-01 3.478267750963e-01 3.514765521869e-01 3.553318931727e-01 3.593625345753e-01 3.635485382905e-01 3.678628658568e-01 3.722813807352e-01 3.767783108442e-01 3.813286883658e-01 3.859105537330e-01 3.904987445320e-01 3.950726173295e-01 3.996118349633e-01 4.040964770612e-01 4.085100499385e-01 4.128367929630e-01 4.170641114976e-01 4.211781743773e-01 4.251733472141e-01 4.290368952080e-01 4.327665912804e-01 4.363565832807e-01 4.398053785742e-01 4.431117539600e-01 4.462775571113e-01 4.493051748404e-01 4.521985595236e-01 4.549624230662e-01 4.576033111111e-01 4.601267062357e-01 4.625396782974e-01 4.648508742410e-01 4.670650720093e-01 4.691908954594e-01 4.712325949634e-01 4.731948098293e-01 4.750827977052e-01 4.768973428230e-01 4.786392962112e-01 4.803068204405e-01 4.818963480647e-01 4.834011289933e-01 4.848137356930e-01 4.861251610489e-01 4.873212050600e-01 4.883901179498e-01 4.893150598365e-01 4.900789706229e-01 4.906652322296e-01 4.910543148102e-01 4.912281562795e-01 4.911657907154e-01 4.908531307359e-01 4.902698074126e-01 4.894039387299e-01 4.882408706630e-01 4.867701458360e-01 4.849870712362e-01 4.828853332450e-01 4.804692281081e-01 4.777427577309e-01 4.747160239648e-01 4.714055991689e-01 4.678325737065e-01 4.640255763831e-01 4.600168400506e-01 4.558446034947e-01 4.515520174686e-01 4.471866023373e-01 4.428030052070e-01 4.384554819740e-01 4.342026914836e-01 4.301036844447e-01 4.262171386832e-01 4.226001111875e-01 4.193046566303e-01 4.163788443969e-01 4.138641218676e-01 4.117925138938e-01 4.101855957485e-01 4.090572856012e-01 4.084092258951e-01 4.082307027671e-01 4.085019700944e-01 4.091969125712e-01 4.102737393372e-01 4.116922087988e-01 4.134036107742e-01 4.153571639644e-01 4.175019729357e-01 4.197903292415e-01 4.221733073741e-01 4.246153721799e-01 4.270801810825e-01 4.295417803765e-01 4.319829550771e-01 4.343943580042e-01 4.367760994327e-01 4.391334204488e-01 4.414843509197e-01 4.438483230162e-01 4.462511606991e-01 4.487217773246e-01 4.512907288400e-01 4.539833866579e-01 4.568250405763e-01 4.598368146623e-01 4.630259884117e-01 4.663974477416e-01 4.699417532237e-01 4.736398044740e-01 4.774612398939e-01 4.813647443802e-01 4.852991411909e-01 4.892059309716e-01 4.930214954317e-01 4.966730978659e-01 5.000918949816e-01 5.032051346417e-01 5.059465114305e-01 5.082538030311e-01 5.100715382613e-01 5.113566329862e-01 5.120741840960e-01 5.122066514866e-01 5.117460712281e-01 5.107014679288e-01 5.090971461134e-01 5.069710814375e-01 5.043774163569e-01 5.013801705193e-01 4.980584559519e-01 4.944966303236e-01 4.907902637153e-01 4.870340198282e-01 4.833275248458e-01 4.797650941983e-01 4.764355753280e-01 4.734190760409e-01 4.707809904940e-01 4.685763902756e-01 4.668408093894e-01 4.655962875873e-01 4.648462032689e-01 4.645813545391e-01 4.647781755423e-01 4.653988626071e-01 4.664073678366e-01 4.677492604942e-01 4.693780991283e-01 4.712403979527e-01 4.732886168661e-01 4.754749510960e-01 4.777545879891e-01 4.800903223581e-01 4.824414547856e-01 4.847790971273e-01 4.870680391080e-01 4.892809419378e-01 4.913881682078e-01 4.933600423074e-01 4.951702637074e-01 4.967882765522e-01 4.981889693160e-01 4.993454488049e-01 5.002367218513e-01 5.008416642151e-01 5.011484311917e-01 5.011486398976e-01 5.008433954796e-01 5.002435609706e-01 4.993653057485e-01 4.982390422429e-01 4.968993534559e-01 4.953911752201e-01 4.937642751367e-01 4.920708155629e-01 4.903647456423e-01 4.886971533594e-01 4.871122693986e-01 4.856464117007e-01 4.843253125316e-01 4.831583526597e-01 4.821447108546e-01 4.812681597015e-01 4.804993226640e-01 4.798022459012e-01 4.791364372732e-01 4.784615036015e-01 4.777415965156e-01 4.769579780296e-01 4.761048973750e-01 4.752026734518e-01 4.742953091525e-01 4.734556678893e-01 4.727797384343e-01 4.723895480933e-01 4.724190939845e-01 4.730126293921e-01 4.743083200464e-01 4.764274361149e-01 4.794694022204e-01 4.823027749485e-01 4.853856806939e-01 4.889506771775e-01 4.932649140277e-01 4.985338050980e-01 5.048187602204e-01 5.120070945876e-01 5.198337217875e-01 5.279589875648e-01 5.360632930029e-01 5.439324104919e-01 5.515086787196e-01 5.588859939848e-01 5.662595847230e-01 5.738508388449e-01 5.818114036433e-01 5.901580543978e-01 5.987640623374e-01 6.073677154347e-01 6.156653355558e-01 6.233753843034e-01 6.303245121899e-01 6.364755716848e-01 6.419328899472e-01 6.468870253649e-01 6.515440949412e-01 6.560548848000e-01 6.604552047343e-01 6.646479222788e-01 6.684331658880e-01 6.715821566212e-01 6.739027816195e-01 6.753060597031e-01 6.758501194964e-01 6.757247536651e-01 6.751953500768e-01 6.745437982756e-01 6.739744264186e-01 6.735601061658e-01 6.732266852019e-01 6.727914462820e-01 6.720216312194e-01 6.707232901262e-01 6.688144186558e-01 6.663583241170e-01 6.635459632065e-01 6.606474973161e-01 6.579281772707e-01 6.555506329006e-01 6.535302179487e-01 6.517275379057e-01 6.498919232327e-01 6.477686696815e-01 6.452197552391e-01 6.423180307336e-01 6.394269404239e-01 6.371912144574e-01 6.364624308939e-01 6.381548917304e-01 6.430757116112e-01 6.517410128228e-01 6.642711651387e-01 6.803882235071e-01 6.801745813097e-01 6.515319469705e-01 6.643527144495e-01 6.633659627251e-01 6.509597066906e-01 6.343221858245e-01 6.215469101949e-01 6.186487868438e-01 6.268421216370e-01 6.421786661180e-01 6.578819099570e-01 6.676095681366e-01 6.678880684571e-01 6.591784267468e-01 6.457556817635e-01 6.342590030176e-01 6.309558760171e-01 6.384690767120e-01 6.541311372990e-01 6.712628661754e-01 6.823063418568e-01 6.817783699296e-01 6.680545184720e-01 6.441136459731e-01 6.171471641362e-01 5.967272282487e-01 5.909303852647e-01 6.018824965971e-01 6.242965265458e-01 6.485042049009e-01 6.650405090154e-01 6.677006929867e-01 6.548600438075e-01 6.295785031176e-01 5.989484398082e-01 5.722737415570e-01 5.577786263578e-01 5.587222771342e-01 5.717753877315e-01 5.894482851584e-01 6.041815755168e-01 6.112508520831e-01 6.096391480604e-01 6.015780021969e-01 5.911166419946e-01 5.821904794285e-01 5.768297825184e-01 5.744036978900e-01 5.724533382756e-01 5.684410595327e-01 5.614779737603e-01 5.530667882302e-01 5.466570471700e-01 5.459550393711e-01 5.527282363941e-01 5.654581835139e-01 5.798498113516e-01 5.908096385842e-01 5.945261363669e-01 5.898822935112e-01 5.788672692510e-01 5.660461875398e-01 5.569246011694e-01 5.555657881440e-01 5.625892406650e-01 5.750056075896e-01 5.881119606085e-01 5.979512884853e-01 6.030619127277e-01 6.048958300376e-01 6.070066653524e-01 6.131276017060e-01 6.249689774413e-01 6.409771320524e-01 6.568826226827e-01 6.677141356884e-01 6.699424539491e-01 6.631030623187e-01 6.504032218154e-01 6.381615887754e-01 6.336594950778e-01 6.417227748048e-01 6.618823159463e-01 6.883581605979e-01 7.128770998761e-01 7.279572168139e-01 7.292280907009e-01 7.164460444180e-01 6.936289466208e-01 6.681884709834e-01 6.488236469836e-01 6.421544762149e-01 6.495242027208e-01 6.665131158490e-01 6.855579000670e-01 6.995832763407e-01 7.043460870302e-01 6.992555035001e-01 6.869915216259e-01 6.722478970429e-01 6.599329999200e-01 6.532103035893e-01 6.524521665675e-01 6.555868399430e-01 6.596845447364e-01 6.626055484094e-01 6.638973963453e-01 6.646382170123e-01 6.664350130840e-01 6.701885874297e-01 6.752304895968e-01 6.794926155303e-01 6.804345517445e-01 6.763701005568e-01 6.674500805587e-01 6.559540653425e-01 6.456754189710e-01 6.404021225193e-01 6.421129002578e-01 6.497846290031e-01 6.598258397440e-01 6.676686098198e-01 6.696712466533e-01 6.644043206154e-01 6.530768160750e-01 6.390971955229e-01 6.267929065518e-01 6.196919675257e-01 6.189811865931e-01 6.232026840054e-01 6.292902897084e-01 6.343038910673e-01 6.367778952024e-01 6.388215444369e-01
 2.002932252287e-01 2.020377049584e-01 2.037630643548e-01 2.054778687268e-01 2.072040414395e-01 2.089467740131e-01 2.106931771484e-01 2.124394247949e-01 2.141951541579e-01 2.159640739590e-01 2.177311478558e-01 2.194813831437e-01 2.212175657218e-01 2.229559723128e-01 2.247031355228e-01 2.264542903051e-01 2.282102320516e-01 2.299783421221e-01 2.317570394434e-01 2.335283941613e-01 2.352762419727e-01 2.370040575699e-01 2.387325893991e-01 2.404774551288e-01 2.422360282993e-01 2.440002565967e-01 2.457662616101e-01 2.475313750217e-01 2.492892265284e-01 2.510359102553e-01 2.527769606347e-01 2.545206115487e-01 2.562677691548e-01 2.580143223347e-01 2.597624810975e-01 2.615208716546e-01 2.632896160127e-01 2.650558233372e-01 2.668031350735e-01 2.685277582691e-01 2.702395590089e-01 2.719539272390e-01 2.736823564133e-01 2.754280580018e-01 2.771831032092e-01 2.789306452465e-01 2.806566744324e-01 2.823625126794e-01 2.840611101022e-01 2.857643210671e-01 2.874714485294e-01 2.891755169051e-01 2.908782046628e-01 2.925869482752e-01 2.943077265258e-01 2.960318729495e-01 2.977419938550e-01 2.994238543198e-01 3.010764708327e-01 3.027186293174e-01 3.043784427858e-01 3.060732051422e-01 3.077931841733e-01 3.095046324818e-01 3.111791346953e-01 3.128136820339e-01 3.144304231963e-01 3.160551370896e-01 3.177014232736e-01 3.193624115031e-01 3.210216121043e-01 3.226674661056e-01 3.242996685116e-01 3.259283638455e-01 3.275585554062e-01 3.291840151614e-01 3.307905911055e-01 3.323737280956e-01 3.339461066015e-01 3.355281656623e-01 3.371334972419e-01 3.387568197229e-01 3.403773815894e-01 3.419689532719e-01 3.435167596369e-01 3.450296438308e-01 3.465345411809e-01 3.480603735836e-01 3.496193780689e-01 3.512017497806e-01 3.527836649049e-01 3.543397832469e-01 3.558529680299e-01 3.573259719221e-01 3.587822429780e-01 3.602500852088e-01 3.617499227843e-01 3.632837298332e-01 3.648319291825e-01 3.663627582776e-01 3.678464502804e-01 3.692765679964e-01 3.706732447988e-01 3.720749774915e-01 3.735115975329e-01 3.749881061639e-01 3.764810211328e-01 3.779497371007e-01 3.793630829774e-01 3.807199696864e-01 3.820488205892e-01 3.833881424304e-01 3.847614378676e-01 3.861624591193e-01 3.875634242791e-01 3.889321607076e-01 3.902541689487e-01 3.915417804185e-01 3.928231240932e-01 3.941227371609e-01 3.954436996199e-01 3.967675933651e-01 3.980693685367e-01 3.993362736843e-01 4.005749916045e-01 4.018092434219e-01 4.030623576558e-01 4.043363397602e-01 4.056119562230e-01 4.068612273302e-01 4.080684289878e-01 4.092397733029e-01 4.104024438267e-01 4.115845218406e-01 4.127957424044e-01 4.140198860763e-01 4.152230961017e-01 4.163780911614e-01 4.174816096379e-01 4.185542727236e-01 4.196288871121e-01 4.207314208709e-01 4.218639465351e-01 4.230061150013e-01 4.241265800884e-01 4.252021226764e-01 4.262311761415e-01 4.272283399344e-01 4.282186275248e-01 4.292235305933e-01 4.302496848200e-01 4.312882878687e-01 4.323238194952e-01 4.333431114569e-01 4.343401987995e-01 4.353137787237e-01 4.362664589750e-01 4.372024075154e-01 4.381260605646e-01 4.390448203734e-01 4.399720693012e-01 4.409167978177e-01 4.418793229579e-01 4.428435583374e-01 4.437886542499e-01 4.446932515831e-01 4.455483077100e-01 4.463676236796e-01 4.471809025417e-01 4.480163245769e-01 4.488882113609e-01 4.497861400949e-01 4.506801897719e-01 4.515330846078e-01 4.523240346763e-01 4.530611451543e-01 4.537734802169e-01 4.544940286641e-01 4.552435938018e-01 4.560165986785e-01 4.567886591511e-01 4.575295729688e-01 4.582236925546e-01 4.588743097571e-01 4.594932912416e-01 4.601001104038e-01 4.607089619790e-01 4.613253373891e-01 4.619490780638e-01 4.625734438810e-01 4.631844618940e-01 4.637647108861e-01 4.643022127724e-01 4.648044770747e-01 4.652929580477e-01 4.657953056121e-01 4.663264324384e-01 4.668730431519e-01 4.674019673671e-01 4.678780023621e-01 4.682924066768e-01 4.686629197436e-01 4.690274581275e-01 4.694158885925e-01 4.698294991502e-01 4.702414441983e-01 4.706108749350e-01 4.709124016673e-01 4.711515107033e-01 4.713608057197e-01 4.715810027038e-01 4.718326697343e-01 4.720992936214e-01 4.723397921601e-01 4.725165317948e-01 4.726225353484e-01 4.726902086476e-01 4.727666927475e-01 4.728843889974e-01 4.730329241611e-01 4.731713503990e-01 4.732579723556e-01 4.732827663000e-01 4.732749251592e-01 4.732800213751e-01 4.733299990787e-01 4.734161935029e-01 4.735008791166e-01 4.735434003926e-01 4.735304072932e-01 4.734806091422e-01 4.734349173154e-01 4.734215766250e-01 4.734375541595e-01 4.734488819587e-01 4.734158705817e-01 4.733203280627e-01 4.731809329391e-01 4.730335794582e-01 4.729080815388e-01 4.727972972500e-01 4.726637077187e-01 4.724711858759e-01 4.722097845467e-01 4.719095857131e-01 4.716105095782e-01 4.713362217996e-01 4.710657970779e-01 4.707624528986e-01 4.704005009496e-01 4.699922905572e-01 4.695794993921e-01 4.691968836449e-01 4.688457761073e-01 4.684915241836e-01 4.680974083102e-01 4.676572606709e-01 4.671966342525e-01 4.667523225569e-01 4.663350384974e-01 4.659211682527e-01 4.654697043447e-01 4.649613635899e-01 4.644112465830e-01 4.638512220550e-01 4.633030085281e-01 4.627535026569e-01 4.621713673734e-01 4.615361358212e-01 4.608593912483e-01 4.601714211386e-01 4.594957129002e-01 4.588274870061e-01 4.581423613862e-01 4.574223535440e-01 4.566753042961e-01 4.559277914258e-01 4.551934465902e-01 4.544627537510e-01 4.537108820343e-01 4.529190825745e-01 4.520934697308e-01 4.512575099753e-01 4.504219443309e-01 4.495802717396e-01 4.487119961070e-01 4.478060997396e-01 4.468705575072e-01 4.459236823392e-01 4.449766303512e-01 4.440222705684e-01 4.430490950882e-01 4.420546038153e-01 4.410457439185e-01 4.400328229234e-01 4.390127413723e-01 4.379753196713e-01 4.369097238357e-01 4.358209476940e-01 4.347200394450e-01 4.336121800828e-01 4.324938349902e-01 4.313527214780e-01 4.301842333103e-01 4.289959005472e-01 4.277980859861e-01 4.265945847367e-01 4.253828142444e-01 4.241541524764e-01 4.229084204152e-01 4.216468231516e-01 4.203731015149e-01 4.190860375446e-01 4.177822743626e-01 4.164624164852e-01 4.151292954843e-01 4.137846520852e-01 4.124279109535e-01 4.110541453759e-01 4.096628979329e-01 4.082579699666e-01 4.068447050379e-01 4.054230664089e-01 4.039896955158e-01 4.025409764372e-01 4.010746090939e-01 3.995939907365e-01 3.981010859626e-01 3.965979947264e-01 3.950821161660e-01 3.935539600088e-01 3.920121041231e-01 3.904568703059e-01 3.888880538233e-01 3.873069186134e-01 3.857145927290e-01 3.841116535492e-01 3.824980587797e-01 3.808718602244e-01 3.792310997368e-01 3.775785469026e-01 3.759143785948e-01 3.742415787806e-01 3.725598065196e-01 3.708664127691e-01 3.691622544233e-01 3.674458784849e-01 3.657207814920e-01 3.639867290971e-01 3.622450796639e-01 3.604954866227e-01 3.587350537154e-01 3.569643401303e-01 3.551848855326e-01 3.533975470303e-01 3.516025091335e-01 3.498009010264e-01 3.479900899579e-01 3.461695422165e-01 3.443420626585e-01 3.425065050391e-01 3.406646414568e-01 3.388175300154e-01 3.369638693897e-01 3.351030325678e-01 3.332362017166e-01 3.313627860212e-01 3.294842623451e-01 3.276018185169e-01 3.257150636216e-01 3.238243943873e-01 3.219294700114e-01 3.200305841768e-01 3.181278652126e-01 3.162221985246e-01 3.143139038421e-01 3.124028452656e-01 3.104909309423e-01 3.085776409553e-01 3.066627250930e-01 3.047472033247e-01 3.028309920000e-01 3.009143475670e-01 2.989981646556e-01 2.970836582996e-01 2.951699140498e-01 2.932582211319e-01 2.913492145134e-01 2.894419590083e-01 2.875380847980e-01 2.856375882607e-01 2.837398576553e-01 2.818476565827e-01 2.799606537295e-01 2.780796184385e-01 2.762052617198e-01 2.743367261225e-01 2.724757581054e-01 2.706215530625e-01 2.687762104254e-01 2.669399155798e-01 2.651138940263e-01 2.632987391807e-01 2.614932590971e-01 2.596992958243e-01 2.579164902823e-01 2.561467386596e-01 2.543903949848e-01 2.526482209695e-01 2.509205014878e-01 2.492079546297e-01 2.475114883267e-01 2.458311221852e-01 2.441688617761e-01 2.425246315169e-01 2.408995868763e-01 2.392943442808e-01 2.377084561545e-01 2.361441592924e-01 2.346022326882e-01 2.330831315284e-01 2.315877113201e-01 2.301165333703e-01 2.286699570922e-01 2.272493546754e-01 2.258551239462e-01 2.244896456018e-01 2.231517273331e-01 2.218437229197e-01 2.205656968580e-01 2.193168785149e-01 2.181004694432e-01 2.169159577976e-01 2.157640940300e-01 2.146472515336e-01 2.135643824987e-01 2.125162683306e-01 2.115043400748e-01 2.105292644594e-01 2.095916602062e-01 2.086916035471e-01 2.078303206920e-01 2.070088911219e-01 2.062268622326e-01 2.054860296172e-01 2.047865037913e-01 2.041275218340e-01 2.035112104519e-01 2.029369148602e-01 2.024060954912e-01 2.019191210322e-01 2.014754855976e-01 2.010756874216e-01 2.007192941335e-01 2.004076868040e-01 2.001405200142e-01 1.999187290111e-01 1.997418772189e-01 1.996095641834e-01 1.995221394094e-01 1.994791875197e-01 1.994816067650e-01 1.995285382939e-01 1.996205549196e-01 1.997572857943e-01 1.999372219382e-01 2.001611792412e-01 2.004282192570e-01 2.007388170507e-01 2.010925859648e-01 2.014885066516e-01 2.019260403107e-01 2.024040547126e-01 2.029226000829e-01 2.034807525187e-01 2.040784932695e-01 2.047149291319e-01 2.053895174311e-01 2.061013648458e-01 2.068487059535e-01 2.076321174566e-01 2.084501155883e-01 2.093030188082e-01 2.101888273349e-01 2.111077884819e-01 2.120574149684e-01 2.130387996275e-01 2.140493327481e-01 2.150880046768e-01 2.161555518930e-01 2.172494912416e-01 2.183708623453e-01 2.195171775285e-01 2.206864999303e-01 2.218799722509e-01 2.230957410214e-01 2.243319486932e-01 2.255911247190e-01 2.268699086300e-01 2.281680877599e-01 2.294842642263e-01 2.308165890773e-01 2.321658306327e-01 2.335311160146e-01 2.349115512224e-01 2.363061159811e-01 2.377132166341e-01 2.391308191961e-01 2.405605655555e-01 2.420001395281e-01 2.434503687901e-01 2.449096541174e-01 2.463756440674e-01 2.478484911871e-01 2.493280540720e-01 2.508122327753e-01 2.523029006752e-01 2.537970860707e-01 2.552951474920e-01 2.567963317667e-01 2.582992984194e-01 2.598040177492e-01 2.613107232706e-01 2.628152945027e-01 2.643194390178e-01 2.658217908010e-01 2.673221562833e-01 2.688214063079e-01 2.703171438182e-01 2.718093548479e-01 2.732965283375e-01 2.747775171945e-01 2.762528352713e-01 2.777214423136e-01 2.791842217355e-01 2.806406528266e-01 2.820892719837e-01 2.835295335004e-01 2.849605975027e-01 2.863817344605e-01 2.877924075948e-01 2.891936818606e-01 2.905832914337e-01 2.919616404204e-01 2.933282124076e-01 2.946816213348e-01 2.960230195942e-01 2.973508430049e-01 2.986651593805e-01 2.999659614222e-01 3.012521692678e-01 3.025230561471e-01 3.037783598537e-01 3.050175965796e-01 3.062416607830e-01 3.074488708918e-01 3.086382651597e-01 3.098115837835e-01 3.109667825011e-01 3.121047960572e-01 3.132237173097e-01 3.143224611399e-01 3.154020507129e-01 3.164617303507e-01 3.175017188603e-01 3.185227556371e-01 3.195244859928e-01 3.205052135929e-01 3.214660054761e-01 3.224033516754e-01 3.233186821882e-01 3.242119136229e-01 3.250828220867e-01 3.259320469369e-01 3.267602568194e-01 3.275650168591e-01 3.283470094280e-01 3.291042924848e-01 3.298363482285e-01 3.305439421310e-01 3.312267198218e-01 3.318862199697e-01 3.325222463021e-01 3.331334915561e-01 3.337190752423e-01 3.342781356379e-01 3.348108850594e-01 3.353171553200e-01 3.357981650830e-01 3.362530043104e-01 3.366818489311e-01 3.370838596748e-01 3.374572575325e-01 3.378030740718e-01 3.381212250752e-01 3.384124390164e-01 3.386758475815e-01 3.389106350152e-01 3.391175819786e-01 3.392948194255e-01 3.394444686103e-01 3.395654380399e-01 3.396574295137e-01 3.397223139427e-01 3.397565743031e-01 3.397616891361e-01 3.397382486790e-01 3.396838766938e-01 3.396012513410e-01 3.394888608853e-01 3.393451066642e-01 3.391725663032e-01 3.389702330763e-01 3.387361933443e-01 3.384727255599e-01 3.381775301762e-01 3.378520577581e-01 3.374963241725e-01 3.371106354876e-01 3.366943766788e-01 3.362474876508e-01 3.357689611294e-01 3.352586729736e-01 3.347177766201e-01 3.341464837580e-01 3.335454750842e-01 3.329128415128e-01 3.322480757834e-01 3.315507482072e-01 3.308199990147e-01 3.300585702494e-01 3.292673317020e-01 3.284444273132e-01 3.275903483094e-01 3.267034569817e-01 3.257825346753e-01 3.248290315122e-01 3.238450027338e-01 3.228307675919e-01 3.217854405580e-01 3.207097986177e-01 3.196006835884e-01 3.184596314698e-01 3.172867340977e-01 3.160830027493e-01 3.148485271521e-01 3.135828297350e-01 3.122866954166e-01 3.109590351020e-01 3.096000421489e-01 3.082099786993e-01 3.067883026775e-01 3.053355391126e-01 3.038530728506e-01 3.023401726678e-01 3.007980186289e-01 2.992248330485e-01 2.976206612765e-01 2.959873135999e-01 2.943233482122e-01 2.926311361638e-01 2.909102970233e-01 2.891588180335e-01 2.873797830001e-01 2.855700206467e-01 2.837324599386e-01 2.818675493819e-01 2.799733257978e-01 2.780536211032e-01 2.761051184952e-01 2.741296851100e-01 2.721283960533e-01 2.700998103471e-01 2.680470988329e-01 2.659684865110e-01 2.638652559706e-01 2.617382089653e-01 2.595867667765e-01 2.574121888605e-01 2.552140107681e-01 2.529952756621e-01 2.507563446144e-01 2.484962458965e-01 2.462165028328e-01 2.439165376069e-01 2.415986463137e-01 2.392643386996e-01 2.369136773000e-01 2.345480659902e-01 2.321683218091e-01 2.297740597599e-01 2.273685132880e-01 2.249503845570e-01 2.225238784554e-01 2.200892785654e-01 2.176472018083e-01 2.152009536979e-01 2.127491998804e-01 2.102953770901e-01 2.078416561743e-01 2.053897196770e-01 2.029427579990e-01 2.005000327010e-01 1.980663311407e-01 1.956424442722e-01 1.932309991840e-01 1.908375098782e-01 1.884603594438e-01 1.861064234385e-01 1.837759402196e-01 1.814727586273e-01 1.792013819451e-01 1.769635992645e-01 1.747653618269e-01 1.726090194374e-01 1.704980603767e-01 1.684391686909e-01 1.664333987538e-01 1.644874647228e-01 1.626064328297e-01 1.607931234977e-01 1.590554218551e-01 1.573955595781e-01 1.558204606784e-01 1.543340451348e-01 1.529417078777e-01 1.516506215505e-01 1.504623578924e-01 1.493857760998e-01 1.484228623815e-01 1.475798564950e-01 1.468618149158e-01 1.462709600209e-01 1.458138545500e-01 1.454917304048e-01 1.453098298689e-01 1.452699686471e-01 1.453735987368e-01 1.456250972612e-01 1.460219183268e-01 1.465688960401e-01 1.472630398401e-01 1.481045741465e-01 1.490944256508e-01 1.502292186840e-01 1.515086846093e-01 1.529285131057e-01 1.544876860079e-01 1.561833827661e-01 1.580095494785e-01 1.599668201072e-01 1.620470592824e-01 1.642486850150e-01 1.665663187876e-01 1.689947991654e-01 1.715327819402e-01 1.741706148730e-01 1.769073123038e-01 1.797372843168e-01 1.826543022708e-01 1.856567089003e-01 1.887359356328e-01 1.918933735154e-01 1.951180532254e-01 1.984092014226e-01 2.017632292561e-01 2.051726032354e-01 2.086372873102e-01 2.121491401346e-01 2.157077872911e-01 2.193078077780e-01 2.229436604926e-01 2.266156039997e-01 2.303159284145e-01 2.340439017565e-01 2.377951893341e-01 2.415644551409e-01 2.453530470079e-01 2.491520238715e-01 2.529621192286e-01 2.567797090723e-01 2.606005036942e-01 2.644232858849e-01 2.682423786111e-01 2.720586579465e-01 2.758657049531e-01 2.796621493700e-01 2.834468152638e-01 2.872130344754e-01 2.909623762065e-01 2.946892870249e-01 2.983910885013e-01 3.020670339530e-01 3.057114052120e-01 3.093258049355e-01 3.129027733240e-01 3.164433139533e-01 3.199450740182e-01 3.234024505489e-01 3.268166339231e-01 3.301821407435e-01 3.334989375827e-01 3.367632007776e-01 3.399719259069e-01 3.431250905626e-01 3.462180650936e-01 3.492497410758e-01 3.522171398222e-01 3.551172783368e-01 3.579491869810e-01 3.607087056057e-01 3.633950833093e-01 3.660053782335e-01 3.685380680617e-01 3.709896615638e-01 3.733582411090e-01 3.756434719738e-01 3.778409780379e-01 3.799488240929e-01 3.819673353598e-01 3.838910332124e-01 3.857214594237e-01 3.874534015603e-01 3.890862389457e-01 3.906192605189e-01 3.920469423303e-01 3.933716596689e-01 3.945884660401e-01 3.956967249569e-01 3.966949026013e-01 3.975798073395e-01 3.983513456001e-01 3.990076223896e-01 3.995460483861e-01 3.999671865817e-01 4.002673459603e-01 4.004474624881e-01 4.005039342057e-01 4.004369545459e-01 4.002461158923e-01 3.999285290424e-01 3.994852940468e-01 3.989119295215e-01 3.982116535252e-01 3.973811495642e-01 3.964196312521e-01 3.953292485527e-01 3.941037251383e-01 3.927501093614e-01 3.912617045028e-01 3.896421262851e-01 3.878913488661e-01 3.860054148787e-01 3.839930516553e-01 3.818435587707e-01 3.795683586291e-01 3.771605010850e-01 3.746225880250e-01 3.719614824602e-01 3.691662566017e-01 3.662522372437e-01 3.632091940360e-01 3.600458948698e-01 3.567637849311e-01 3.533587587648e-01 3.498438905373e-01 3.462097849587e-01 3.424710549882e-01 3.386221818118e-01 3.346704788020e-01 3.306225470001e-01 3.264727844061e-01 3.222408791023e-01 3.179174162447e-01 3.135170330067e-01 3.090423208653e-01 3.044973824174e-01 2.998961428932e-01 2.952351285247e-01 2.905329390535e-01 2.857906986155e-01 2.810194951904e-01 2.762320190166e-01 2.714317367162e-01 2.666391772170e-01 2.618571530174e-01 2.571057871097e-01 2.523956520186e-01 2.477405888198e-01 2.431596852757e-01 2.386653524271e-01 2.342790919515e-01 2.300161971321e-01 2.258974705503e-01 2.219441788204e-01 2.181732225067e-01 2.146106960165e-01 2.112750606903e-01 2.081884604274e-01 2.053746328273e-01 2.028511109057e-01 2.006422510386e-01 1.987641433169e-01 1.972354326846e-01 1.960726096097e-01 1.952855575322e-01 1.948889083209e-01 1.948833063311e-01 1.952783193572e-01 1.960698947562e-01 1.972553837435e-01 1.988298618640e-01 2.007800367263e-01 2.030955334614e-01 2.057605124827e-01 2.087563110060e-01 2.120669448180e-01 2.156684414218e-01 2.195422789220e-01 2.236663423946e-01 2.280153889919e-01 2.325724398204e-01 2.373109489953e-01 2.422134241552e-01 2.472562720187e-01 2.524184359039e-01 2.576838168731e-01 2.630274442808e-01 2.684377465216e-01 2.738908958986e-01 2.793721115778e-01 2.848680538982e-01 2.903571684402e-01 2.958309957692e-01 3.012702133504e-01 3.066645562838e-01 3.119997111506e-01 3.172624062771e-01 3.224429936624e-01 3.275281423722e-01 3.325085008431e-01 3.373728082239e-01 3.421120347146e-01 3.467146835059e-01 3.511742757118e-01 3.554799585127e-01 3.596251054825e-01 3.635992351593e-01 3.673977094860e-01 3.710119601411e-01 3.744340553308e-01 3.776598614088e-01 3.806801587620e-01 3.834936603807e-01 3.860910772034e-01 3.884694906702e-01 3.906240386015e-01 3.925496191575e-01 3.942440071347e-01 3.957009956521e-01 3.969223790386e-01 3.978980217716e-01 3.986338118989e-01 3.991212456759e-01 3.993615798045e-01 3.993545440079e-01 3.990953609777e-01 3.985885428054e-01 3.978299548060e-01 3.968236135202e-01 3.955679839160e-01 3.940647263436e-01 3.923180007415e-01 3.903280719431e-01 3.880978306021e-01 3.856325859692e-01 3.829340442633e-01 3.800071477825e-01 3.768591262263e-01 3.734914024944e-01 3.699139043559e-01 3.661318464662e-01 3.621515656084e-01 3.579826585275e-01 3.536325950265e-01 3.491125657429e-01 3.444295252367e-01 3.395974559387e-01 3.346261969153e-01 3.295291779590e-01 3.243188340372e-01 3.190107386181e-01 3.136200672517e-01 3.081612823162e-01 3.026549221027e-01 2.971157207226e-01 2.915655494476e-01 2.860248287257e-01 2.805126213207e-01 2.750571636520e-01 2.696770192359e-01 2.644011576816e-01 2.592534074785e-01 2.542639673465e-01 2.494581801666e-01 2.448660719225e-01 2.405183161129e-01 2.364404237635e-01 2.326660098013e-01 2.292199062637e-01 2.261314371158e-01 2.234243568603e-01 2.211211623654e-01 2.192430281533e-01 2.178054931633e-01 2.168202189741e-01 2.162941329473e-01 2.162328102148e-01 2.166305661344e-01 2.174833717475e-01 2.187795895908e-01 2.205031273342e-01 2.226340175316e-01 2.251506651005e-01 2.280288489574e-01 2.312386304308e-01 2.347547683134e-01 2.385441666386e-01 2.425800861037e-01 2.468312210751e-01 2.512669186012e-01 2.558608303158e-01 2.605811929067e-01 2.654038065711e-01 2.703014703223e-01 2.752498921062e-01 2.802252041259e-01 2.852067183016e-01 2.901716405810e-01 2.950996549085e-01 2.999748230481e-01 3.047766319340e-01 3.094907458219e-01 3.141014676148e-01 3.185945884476e-01 3.229552663970e-01 3.271736381283e-01 3.312383635615e-01 3.351357676647e-01 3.388601193297e-01 3.423996316033e-01 3.457470381719e-01 3.488958868834e-01 3.518395643127e-01 3.545718550968e-01 3.570870024598e-01 3.593841807309e-01 3.614566195199e-01 3.633035168404e-01 3.649228114534e-01 3.663123433195e-01 3.674733665665e-01 3.684061772340e-01 3.691122134576e-01 3.695938915174e-01 3.698544097067e-01 3.698981809657e-01 3.697318734233e-01 3.693582378885e-01 3.687896911122e-01 3.680306490864e-01 3.670916668681e-01 3.659858445691e-01 3.647216509246e-01 3.633141903497e-01 3.617765872138e-01 3.601261671805e-01 3.583767875248e-01 3.565471038055e-01 3.546571923657e-01 3.527262049116e-01 3.507738740606e-01 3.488236519858e-01 3.468982918750e-01 3.450206264612e-01 3.432156020245e-01 3.415059298350e-01 3.399176218517e-01 3.384726726681e-01 3.371973177773e-01 3.361124230009e-01 3.352396595028e-01 3.346008885170e-01 3.342126818555e-01 3.340937057170e-01 3.342550809850e-01 3.347098974020e-01 3.354661059667e-01 3.365273456391e-01 3.378986629965e-01 3.395755881541e-01 3.415572177267e-01 3.438320526359e-01 3.463927118316e-01 3.492255818574e-01 3.523124150418e-01 3.556407025463e-01 3.591831995453e-01 3.629243862993e-01 3.668380579412e-01 3.709018628861e-01 3.750915068807e-01 3.793816637111e-01 3.837504880909e-01 3.881708692730e-01 3.926228717121e-01 3.970811344608e-01 4.015270394710e-01 4.059394411763e-01 4.103011574094e-01 4.145953632266e-01 4.188059201493e-01 4.229236513998e-01 4.269326583007e-01 4.308280801348e-01 4.346006450218e-01 4.382447086314e-01 4.417574403548e-01 4.451373878168e-01 4.483849938018e-01 4.515005281203e-01 4.544878951677e-01 4.573515909291e-01 4.600960439950e-01 4.627277890767e-01 4.652540656666e-01 4.676801746860e-01 4.700151174711e-01 4.722646070587e-01 4.744336321368e-01 4.765282584909e-01 4.785535168911e-01 4.805103593257e-01 4.823997313232e-01 4.842212127922e-01 4.859706846730e-01 4.876432601725e-01 4.892319347436e-01 4.907252964449e-01 4.921138899607e-01 4.933818016128e-01 4.945138176062e-01 4.954937594930e-01 4.963033619093e-01 4.969227306561e-01 4.973318555624e-01 4.975116694648e-01 4.974422925882e-01 4.971069802149e-01 4.964872234697e-01 4.955678688160e-01 4.943389052997e-01 4.927878913529e-01 4.909116888196e-01 4.887070654285e-01 4.861774218480e-01 4.833302502034e-01 4.801789433490e-01 4.767421531546e-01 4.730447714913e-01 4.691168641648e-01 4.649931295259e-01 4.607162638127e-01 4.563319733763e-01 4.518923830291e-01 4.474512090684e-01 4.430670097185e-01 4.387988680097e-01 4.347069813739e-01 4.308496199371e-01 4.272824562112e-01 4.240572382510e-01 4.212184701388e-01 4.188048490709e-01 4.168430425191e-01 4.153535200206e-01 4.143423309788e-01 4.138073234006e-01 4.137352170508e-01 4.141007584412e-01 4.148715394259e-01 4.160104155118e-01 4.174687760505e-01 4.192008700132e-01 4.211563098551e-01 4.232847262535e-01 4.255434748874e-01 4.278885717983e-01 4.302862340864e-01 4.327089148886e-01 4.351368377800e-01 4.375581000935e-01 4.399703418906e-01 4.423808259184e-01 4.448008590243e-01 4.472531921133e-01 4.497604078749e-01 4.523518781334e-01 4.550560553019e-01 4.579007331025e-01 4.609123967595e-01 4.641069484158e-01 4.674990943386e-01 4.710885981375e-01 4.748695078916e-01 4.788225353908e-01 4.829142546328e-01 4.871060847763e-01 4.913441326232e-01 4.955704240462e-01 4.997154837103e-01 5.037091488312e-01 5.074756041765e-01 5.109426782114e-01 5.140389316656e-01 5.166980081315e-01 5.188630752510e-01 5.204845529645e-01 5.215264703391e-01 5.219647772805e-01 5.217893705363e-01 5.210057290025e-01 5.196348049790e-01 5.177117156827e-01 5.152863537469e-01 5.124239596062e-01 5.091971123064e-01 5.056941957152e-01 5.020051398498e-01 4.982295817841e-01 4.944639334000e-01 4.908057655960e-01 4.873466883357e-01 4.841661637350e-01 4.813372381540e-01 4.789154948270e-01 4.769430534725e-01 4.754439671356e-01 4.744282354178e-01 4.738891657671e-01 4.738061716296e-01 4.741506965428e-01 4.748790097220e-01 4.759489656444e-01 4.773090764944e-01 4.789109351761e-01 4.807054860653e-01 4.826443673398e-01 4.846879173302e-01 4.867902952012e-01 4.889214893438e-01 4.910432276241e-01 4.931282092191e-01 4.951470833737e-01 4.970717534416e-01 4.988769748226e-01 5.005358907048e-01 5.020250563056e-01 5.033196367575e-01 5.043994098294e-01 5.052436718636e-01 5.058391744071e-01 5.061760082583e-01 5.062503758900e-01 5.060678294841e-01 5.056388559420e-01 5.049866621442e-01 5.041388632178e-01 5.031324300519e-01 5.020117765298e-01 5.008229271030e-01 4.996153228714e-01 4.984374564408e-01 4.973355176765e-01 4.963439077452e-01 4.954915941792e-01 4.947936146494e-01 4.942517509449e-01 4.938531485312e-01 4.935727872977e-01 4.933746688150e-01 4.932145944476e-01 4.930478760439e-01 4.928279329260e-01 4.925227069741e-01 4.921106788329e-01 4.915912461332e-01 4.909868614036e-01 4.903486760663e-01 4.897536457663e-01 4.893058936393e-01 4.891297703776e-01 4.893647693122e-01 4.901548466314e-01 4.916353592202e-01 4.939284561055e-01 4.961053207617e-01 4.984880076842e-01 5.013267658560e-01 5.049135732405e-01 5.094740374865e-01 5.150936562579e-01 5.216713019497e-01 5.289498572425e-01 5.365874440805e-01 5.442611315679e-01 5.517522233068e-01 5.589971861748e-01 5.660932670592e-01 5.732403823760e-01 5.806682176808e-01 5.885371270954e-01 5.968709820347e-01 6.055425703069e-01 6.142947022407e-01 6.228151130725e-01 6.308210916947e-01 6.381355703414e-01 6.447224800298e-01 6.506833916294e-01 6.562121054122e-01 6.615137877558e-01 6.667346027296e-01 6.718988907068e-01 6.768974500202e-01 6.815165548861e-01 6.855083174214e-01 6.886699535184e-01 6.909000669627e-01 6.922514099413e-01 6.929087653621e-01 6.931393192522e-01 6.932180097489e-01 6.933454559196e-01 6.935870781819e-01 6.938576084547e-01 6.939597344034e-01 6.936467746281e-01 6.927097487428e-01 6.910582697180e-01 6.887477334517e-01 6.859713349155e-01 6.830084486478e-01 6.801359420850e-01 6.775334502559e-01 6.752268989560e-01 6.730811856732e-01 6.708326259152e-01 6.681930499548e-01 6.649775302164e-01 6.612004904507e-01 6.571682184024e-01 6.534926299101e-01 6.510378649404e-01 6.507802952395e-01 6.536211872376e-01 6.601045502994e-01 6.699568835294e-01 6.797368426303e-01 6.602426210129e-01 6.696071779824e-01 6.759736493250e-01 6.721198038854e-01 6.599545890026e-01 6.449253878479e-01 6.336937607657e-01 6.312293955959e-01 6.383447783447e-01 6.514381267206e-01 6.645535010568e-01 6.722586982055e-01 6.718319534048e-01 6.641859837495e-01 6.535898031338e-01 6.460510203517e-01 6.466147215122e-01 6.565668297848e-01 6.724910088678e-01 6.878490147877e-01 6.958809914655e-01 6.921637312546e-01 6.761125925646e-01 6.515261832084e-01 6.259492847950e-01 6.085186052571e-01 6.060060289570e-01 6.189886435656e-01 6.413690582488e-01 6.637224358350e-01 6.774676749041e-01 6.774512659400e-01 6.629889259497e-01 6.377719259432e-01 6.089966565955e-01 5.853037023705e-01 5.735424932841e-01 5.755610783731e-01 5.875212583198e-01 6.025369460015e-01 6.142385138998e-01 6.190920695593e-01 6.169258397535e-01 6.102456480788e-01 6.026713462942e-01 5.970811691454e-01 5.942348117699e-01 5.926178709936e-01 5.896550645979e-01 5.834141551634e-01 5.740091222095e-01 5.639510799419e-01 5.573130150891e-01 5.577512954994e-01 5.663180869769e-01 5.805400524674e-01 5.954613906656e-01 6.058777391691e-01 6.083272676039e-01 6.022800421439e-01 5.903001541840e-01 5.772732168179e-01 5.685883860130e-01 5.677536801396e-01 5.747065844093e-01 5.860753604229e-01 5.972758382365e-01 6.048785804127e-01 6.081407952918e-01 6.091726355059e-01 6.118678836451e-01 6.197689482018e-01 6.338948662919e-01 6.518352385460e-01 6.687148543939e-01 6.794092303117e-01 6.806553636474e-01 6.725255356707e-01 6.588675127635e-01 6.465553100374e-01 6.431144967746e-01 6.531454793074e-01 6.756230205740e-01 7.042389228207e-01 7.304719450986e-01 7.468632779832e-01 7.492005823701e-01 7.373896424357e-01 7.154749948887e-01 6.907073515706e-01 6.714761689326e-01 6.641689731629e-01 6.702542836440e-01 6.858182552777e-01 7.039080641781e-01 7.178630079763e-01 7.235297110706e-01 7.200536574410e-01 7.095146653102e-01 6.957933974242e-01 6.830283534056e-01 6.740489310814e-01 6.695861214881e-01 6.685133234105e-01 6.690372467748e-01 6.699046101987e-01 6.710176703030e-01 6.731726006997e-01 6.771628067891e-01 6.828538309613e-01 6.887463042550e-01 6.924616563768e-01 6.917316949726e-01 6.855614592547e-01 6.749414016580e-01 6.628610642363e-01 6.534272267388e-01 6.501731998720e-01 6.543394008965e-01 6.640547205713e-01 6.751975786025e-01 6.831716585527e-01 6.847233082155e-01 6.790056842715e-01 6.677770690197e-01 6.547424936127e-01 6.441146176498e-01 6.388932973718e-01 6.395557887177e-01 6.441314388967e-01 6.494660145822e-01 6.529601967601e-01 6.537401104158e-01 6.544495735680e-01
 1.894551839028e-01 1.912036388358e-01 1.929342005828e-01 1.946572848058e-01 1.963926650423e-01 1.981421357620e-01 1.998936614686e-01 2.016474543942e-01 2.034145985002e-01 2.051969784939e-01 2.069765185286e-01 2.087392430198e-01 2.104892276821e-01 2.122422998660e-01 2.140029646994e-01 2.157671844361e-01 2.175374472521e-01 2.193225717185e-01 2.211200825551e-01 2.229103021570e-01 2.246767911355e-01 2.264239507684e-01 2.281726729641e-01 2.299364619539e-01 2.317126773920e-01 2.334964199281e-01 2.352848625542e-01 2.370737180207e-01 2.388550370176e-01 2.406248505675e-01 2.423897570637e-01 2.441573627460e-01 2.459280545834e-01 2.476974868914e-01 2.494696765567e-01 2.512539744723e-01 2.530505301121e-01 2.548452086391e-01 2.566218051229e-01 2.583749815328e-01 2.601143775309e-01 2.618549135008e-01 2.636099309483e-01 2.653842510760e-01 2.671709699325e-01 2.689512107670e-01 2.707090744668e-01 2.724455570957e-01 2.741741801166e-01 2.759080076019e-01 2.776456628073e-01 2.793812022068e-01 2.811165857121e-01 2.828587232537e-01 2.846137812200e-01 2.863722775847e-01 2.881181465533e-01 2.898360295907e-01 2.915226047000e-01 2.931980459486e-01 2.948909375548e-01 2.966213469560e-01 2.983791741131e-01 3.001300785966e-01 3.018449379619e-01 3.035185973814e-01 3.051713399678e-01 3.068307820156e-01 3.085124109184e-01 3.102104190687e-01 3.119101796961e-01 3.135981083881e-01 3.152726396257e-01 3.169422940579e-01 3.186113949137e-01 3.202751420123e-01 3.219199826452e-01 3.235434704630e-01 3.251582592356e-01 3.267832238001e-01 3.284316854542e-01 3.300981485938e-01 3.317621222548e-01 3.333972954520e-01 3.349893660378e-01 3.365457890038e-01 3.380932055912e-01 3.396620055183e-01 3.412640943248e-01 3.428919988908e-01 3.445227874968e-01 3.461288263931e-01 3.476906877211e-01 3.492099088042e-01 3.507096935802e-01 3.522193870426e-01 3.537637758663e-01 3.553463547693e-01 3.569472528566e-01 3.585318017886e-01 3.600676577555e-01 3.615452979918e-01 3.629862514090e-01 3.644320231687e-01 3.659156001703e-01 3.674438267744e-01 3.689907694173e-01 3.705141161712e-01 3.719805323967e-01 3.733868620430e-01 3.747632663851e-01 3.761509526253e-01 3.775744786388e-01 3.790283149621e-01 3.804838095390e-01 3.819072909024e-01 3.832832660307e-01 3.846238663739e-01 3.859581079883e-01 3.873113671372e-01 3.886862386444e-01 3.900645387992e-01 3.914211441342e-01 3.927432582463e-01 3.940384357001e-01 3.953308160831e-01 3.966424594111e-01 3.979744168666e-01 3.993066708401e-01 4.006118629071e-01 4.018737676201e-01 4.031022070617e-01 4.043243727876e-01 4.055674471181e-01 4.068401625759e-01 4.081240069852e-01 4.093841576820e-01 4.105954896203e-01 4.117555982014e-01 4.128874365025e-01 4.140240383280e-01 4.151896077540e-01 4.163844680236e-01 4.175873411673e-01 4.187669467505e-01 4.199018318133e-01 4.209906970180e-01 4.220493670157e-01 4.231026922185e-01 4.241721790666e-01 4.252621362320e-01 4.263647061778e-01 4.274640312309e-01 4.285471616531e-01 4.296085845278e-01 4.306459076199e-01 4.316622190333e-01 4.326617460907e-01 4.336492398488e-01 4.346338739811e-01 4.356287476449e-01 4.366426518277e-01 4.376739083910e-01 4.387054581692e-01 4.397155780579e-01 4.406835008609e-01 4.416016728461e-01 4.424868978356e-01 4.433692668721e-01 4.442766596742e-01 4.452211305214e-01 4.461904621117e-01 4.471526263663e-01 4.480706666344e-01 4.489258498611e-01 4.497296989710e-01 4.505112859835e-01 4.513049310774e-01 4.521286389635e-01 4.529746803801e-01 4.538166997330e-01 4.546249751483e-01 4.553877437121e-01 4.561067331188e-01 4.567963919066e-01 4.574755786460e-01 4.581576796325e-01 4.588473406499e-01 4.595453601776e-01 4.602438799033e-01 4.609280051917e-01 4.615791329184e-01 4.621875421950e-01 4.627616589219e-01 4.633248397134e-01 4.639050773468e-01 4.645144829615e-01 4.651380382252e-01 4.657394713271e-01 4.662862788355e-01 4.667702919209e-01 4.672146708384e-01 4.676564229629e-01 4.681244926796e-01 4.686171623179e-01 4.691042007521e-01 4.695443551460e-01 4.699164020392e-01 4.702271171525e-01 4.705127951496e-01 4.708129289598e-01 4.711454397931e-01 4.714895148945e-01 4.718034230038e-01 4.720505157757e-01 4.722288434562e-01 4.723730099212e-01 4.725313628949e-01 4.727324476004e-01 4.729614441252e-01 4.731755630244e-01 4.733353267324e-01 4.734340622942e-01 4.735050644197e-01 4.735934095742e-01 4.737284249470e-01 4.738967533668e-01 4.740596167063e-01 4.741773121791e-01 4.742400297065e-01 4.742693784711e-01 4.743068338921e-01 4.743789216289e-01 4.744775971232e-01 4.745679311726e-01 4.746095127192e-01 4.745898258613e-01 4.745287229080e-01 4.744643164934e-01 4.744234803362e-01 4.743932068621e-01 4.743369019028e-01 4.742180664621e-01 4.740333035900e-01 4.738125750343e-01 4.735983734254e-01 4.734079677450e-01 4.732185285776e-01 4.729915759008e-01 4.727062348501e-01 4.723781370429e-01 4.720504195121e-01 4.717544027621e-01 4.714874928231e-01 4.712127941218e-01 4.708961469486e-01 4.705354028427e-01 4.701578320459e-01 4.697987718716e-01 4.694661674086e-01 4.691317742321e-01 4.687574466831e-01 4.683261379577e-01 4.678562591992e-01 4.673796022622e-01 4.669143072614e-01 4.664456313379e-01 4.659406294162e-01 4.653829237426e-01 4.647860626357e-01 4.641812688887e-01 4.635894213617e-01 4.630030753714e-01 4.623969380386e-01 4.617553666484e-01 4.610896649625e-01 4.604256012646e-01 4.597739320266e-01 4.591245013160e-01 4.584503065771e-01 4.577358574051e-01 4.569894687111e-01 4.562343439514e-01 4.554803140643e-01 4.547175006540e-01 4.539265512733e-01 4.530973340261e-01 4.522396732581e-01 4.513729801828e-01 4.505058298283e-01 4.496304714415e-01 4.487347356566e-01 4.478180410815e-01 4.468879642129e-01 4.459532809405e-01 4.450120804405e-01 4.440506589579e-01 4.430615191633e-01 4.420491169548e-01 4.410253605496e-01 4.399948150252e-01 4.389522620417e-01 4.378855942650e-01 4.367916610085e-01 4.356782486107e-01 4.345556497488e-01 4.334288636188e-01 4.322910192156e-01 4.311367014837e-01 4.299640048733e-01 4.287760114386e-01 4.275758604712e-01 4.263614482454e-01 4.251297077607e-01 4.238818049754e-01 4.226207651531e-01 4.213478677150e-01 4.200616826164e-01 4.187579786277e-01 4.174369121894e-01 4.161013862392e-01 4.147580357388e-01 4.134058478722e-01 4.120409781435e-01 4.106592169703e-01 4.092597595861e-01 4.078458495144e-01 4.064196422141e-01 4.049820965809e-01 4.035315921475e-01 4.020676085232e-01 4.005896391706e-01 3.990973035866e-01 3.975913314903e-01 3.960726415897e-01 3.945417909098e-01 3.929996656607e-01 3.914464784567e-01 3.898795090409e-01 3.882974911873e-01 3.867027083032e-01 3.850960986250e-01 3.834806389119e-01 3.818543182454e-01 3.802167030341e-01 3.785665576324e-01 3.769040011482e-01 3.752316423979e-01 3.735504531210e-01 3.718602959803e-01 3.701605365389e-01 3.684496600847e-01 3.667275224458e-01 3.649956195389e-01 3.632549687641e-01 3.615057660150e-01 3.597485125132e-01 3.579810679457e-01 3.562032609656e-01 3.544171613596e-01 3.526216535042e-01 3.508195509895e-01 3.490105983581e-01 3.471937331408e-01 3.453685808012e-01 3.435362898752e-01 3.416963831440e-01 3.398499064414e-01 3.379982384042e-01 3.361414183175e-01 3.342786437780e-01 3.324107516136e-01 3.305365614430e-01 3.286581164335e-01 3.267747342230e-01 3.248871858321e-01 3.229956032241e-01 3.211020029927e-01 3.192042013649e-01 3.173045842993e-01 3.154013752303e-01 3.134961653754e-01 3.115888312249e-01 3.096805041583e-01 3.077717679808e-01 3.058620022595e-01 3.039519944473e-01 3.020429808917e-01 3.001337575582e-01 2.982257388172e-01 2.963188623970e-01 2.944128795464e-01 2.925104730529e-01 2.906102448961e-01 2.887145222601e-01 2.868224779838e-01 2.849345552570e-01 2.830508139132e-01 2.811721188258e-01 2.793000333979e-01 2.774335495925e-01 2.755757144466e-01 2.737252203537e-01 2.718820333405e-01 2.700471095993e-01 2.682210017354e-01 2.664049729562e-01 2.645992076033e-01 2.628045760152e-01 2.610211203300e-01 2.592502140908e-01 2.574917341576e-01 2.557465984559e-01 2.540159425117e-01 2.522998741554e-01 2.505996641714e-01 2.489160319704e-01 2.472483351909e-01 2.455982917670e-01 2.439677406370e-01 2.423559865198e-01 2.407640412211e-01 2.391929049698e-01 2.376425250302e-01 2.361145028702e-01 2.346091697544e-01 2.331279793195e-01 2.316714043589e-01 2.302405801153e-01 2.288355119442e-01 2.274563538281e-01 2.261054011564e-01 2.247823199977e-01 2.234886766950e-01 2.222256760251e-01 2.209923925440e-01 2.197909223288e-01 2.186215190311e-01 2.174852949734e-01 2.163824147207e-01 2.153145553589e-01 2.142813189742e-01 2.132842228397e-01 2.123238386574e-01 2.114008474053e-01 2.105157773677e-01 2.096691712729e-01 2.088610556853e-01 2.080930703642e-01 2.073653234889e-01 2.066795659231e-01 2.060339078620e-01 2.054308559198e-01 2.048685062657e-01 2.043490149288e-01 2.038728618963e-01 2.034396856227e-01 2.030511743793e-01 2.027048722948e-01 2.024037925246e-01 2.021459705791e-01 2.019325587853e-01 2.017641165958e-01 2.016406190532e-01 2.015612036185e-01 2.015262022088e-01 2.015351663517e-01 2.015884232596e-01 2.016862319058e-01 2.018276097360e-01 2.020130240980e-01 2.022414854328e-01 2.025127571945e-01 2.028256189412e-01 2.031805259374e-01 2.035776027824e-01 2.040151029527e-01 2.044941019830e-01 2.050123708300e-01 2.055698906051e-01 2.061657626017e-01 2.067997487134e-01 2.074715455892e-01 2.081802486776e-01 2.089254916374e-01 2.097047033332e-01 2.105192154871e-01 2.113666875281e-01 2.122462697124e-01 2.131585612795e-01 2.141014115429e-01 2.150755392735e-01 2.160784558187e-01 2.171093091157e-01 2.181674635770e-01 2.192520656802e-01 2.203621430948e-01 2.214984592177e-01 2.226589815923e-01 2.238429219248e-01 2.250488490547e-01 2.262755311142e-01 2.275233094325e-01 2.287911104446e-01 2.300779950031e-01 2.313834784489e-01 2.327047758543e-01 2.340413118653e-01 2.353934421320e-01 2.367601448750e-01 2.381412853241e-01 2.395341788784e-01 2.409385736648e-01 2.423536598510e-01 2.437789644217e-01 2.452128626847e-01 2.466569457316e-01 2.481082761432e-01 2.495666982085e-01 2.510322034721e-01 2.525026635746e-01 2.539786102708e-01 2.554597594344e-01 2.569425597311e-01 2.584276353261e-01 2.599144559992e-01 2.614024317487e-01 2.628923502328e-01 2.643825138859e-01 2.658710315484e-01 2.673588107116e-01 2.688424468047e-01 2.703237450111e-01 2.718010455650e-01 2.732763554417e-01 2.747466538748e-01 2.762128054263e-01 2.776733058033e-01 2.791264777976e-01 2.805738366896e-01 2.820120686071e-01 2.834440093728e-01 2.848665954995e-01 2.862804076453e-01 2.876848631001e-01 2.890788785935e-01 2.904629073290e-01 2.918359067124e-01 2.931978766740e-01 2.945485307347e-01 2.958865935581e-01 2.972109402664e-01 2.985229599975e-01 2.998202974132e-01 3.011049991876e-01 3.023744543095e-01 3.036287631304e-01 3.048682745066e-01 3.060921638940e-01 3.073004431234e-01 3.084914625027e-01 3.096646083813e-01 3.108196793535e-01 3.119570816335e-01 3.130765630758e-01 3.141793969213e-01 3.152638893877e-01 3.163300466570e-01 3.173765725353e-01 3.184022715212e-01 3.194069733871e-01 3.203921620801e-01 3.213549599257e-01 3.222996612350e-01 3.232234614230e-01 3.241259887660e-01 3.250063660210e-01 3.258636814447e-01 3.266978019475e-01 3.275085062230e-01 3.282954664268e-01 3.290611750245e-01 3.298048906368e-01 3.305236935828e-01 3.312193742430e-01 3.318894302693e-01 3.325337272447e-01 3.331538815793e-01 3.337490953803e-01 3.343201072679e-01 3.348661292670e-01 3.353849882152e-01 3.358779511487e-01 3.363437400306e-01 3.367832227497e-01 3.371960895366e-01 3.375830894370e-01 3.379419955638e-01 3.382734176635e-01 3.385772670607e-01 3.388534158986e-01 3.391024126149e-01 3.393234721712e-01 3.395171781219e-01 3.396822193595e-01 3.398186661931e-01 3.399264799543e-01 3.400052792168e-01 3.400555952721e-01 3.400768861921e-01 3.400686181518e-01 3.400307993806e-01 3.399642320097e-01 3.398677263496e-01 3.397408867877e-01 3.395833217129e-01 3.393965000094e-01 3.391791489814e-01 3.389330049743e-01 3.386567799673e-01 3.383495542039e-01 3.380124657768e-01 3.376425828574e-01 3.372432747017e-01 3.368135571613e-01 3.363545118063e-01 3.358640934641e-01 3.353417464810e-01 3.347867773231e-01 3.341987449535e-01 3.335807854675e-01 3.329323119011e-01 3.322531769513e-01 3.315424203177e-01 3.307983424832e-01 3.300209387616e-01 3.292110106713e-01 3.283706056143e-01 3.274990062320e-01 3.265977626000e-01 3.256648590142e-01 3.246979289811e-01 3.237002569141e-01 3.226694019660e-01 3.216077227008e-01 3.205151415200e-01 3.193916338111e-01 3.182363880959e-01 3.170494423579e-01 3.158304385515e-01 3.145797824037e-01 3.132971165333e-01 3.119830787956e-01 3.106384985724e-01 3.092632810478e-01 3.078571334683e-01 3.064195518160e-01 3.049500102207e-01 3.034504508502e-01 3.019196630796e-01 3.003591225622e-01 2.987687905635e-01 2.971477786668e-01 2.954966634654e-01 2.938140230537e-01 2.921033619661e-01 2.903619501742e-01 2.885918383419e-01 2.867932615479e-01 2.849645298233e-01 2.831082704879e-01 2.812224392204e-01 2.793090724751e-01 2.773690929945e-01 2.754013108334e-01 2.734072283418e-01 2.713857698890e-01 2.693385002097e-01 2.672649647438e-01 2.651667411909e-01 2.630440870063e-01 2.608990578799e-01 2.587291881608e-01 2.565370409220e-01 2.543212504130e-01 2.520844303629e-01 2.498272359227e-01 2.475498678050e-01 2.452545453004e-01 2.429398887326e-01 2.406067421363e-01 2.382575336031e-01 2.358909122334e-01 2.335116925988e-01 2.311181297369e-01 2.287128882739e-01 2.262962256075e-01 2.238684517291e-01 2.214330960859e-01 2.189901046469e-01 2.165427325217e-01 2.140917654636e-01 2.116383787184e-01 2.091854066832e-01 2.067333085581e-01 2.042859982478e-01 2.018448469993e-01 1.994126879471e-01 1.969915067343e-01 1.945835187145e-01 1.921912851731e-01 1.898188398074e-01 1.874678005967e-01 1.851429330888e-01 1.828458135930e-01 1.805809377908e-01 1.783522064557e-01 1.761613805564e-01 1.740154445195e-01 1.719171816625e-01 1.698701653250e-01 1.678806325303e-01 1.659509533004e-01 1.640890205778e-01 1.622964343896e-01 1.605797678356e-01 1.589450530697e-01 1.573959334113e-01 1.559386727203e-01 1.545773503545e-01 1.533183542899e-01 1.521672632877e-01 1.511269941305e-01 1.502056751357e-01 1.494047208384e-01 1.487319687652e-01 1.481891664534e-01 1.477807128961e-01 1.475122320044e-01 1.473828917601e-01 1.473996745143e-01 1.475613028873e-01 1.478709158039e-01 1.483300392770e-01 1.489372194624e-01 1.496963021905e-01 1.506025594805e-01 1.516575224580e-01 1.528594089125e-01 1.542047075088e-01 1.556937100485e-01 1.573203794009e-01 1.590849224884e-01 1.609810870351e-01 1.630056190541e-01 1.651562516841e-01 1.674253336084e-01 1.698120527883e-01 1.723090579401e-01 1.749125807045e-01 1.776185639683e-01 1.804206779953e-01 1.833179041174e-01 1.863009989753e-01 1.893675881315e-01 1.925137298101e-01 1.957324582006e-01 1.990224924032e-01 2.023762445236e-01 2.057914697220e-01 2.092638128122e-01 2.127867669334e-01 2.163604316734e-01 2.199757623128e-01 2.236330128959e-01 2.273261984599e-01 2.310515485064e-01 2.348070975868e-01 2.385866262151e-01 2.423885757711e-01 2.462100046587e-01 2.500457893200e-01 2.538939536826e-01 2.577508493661e-01 2.616139398917e-01 2.654785794961e-01 2.693434224914e-01 2.732046517835e-01 2.770586745695e-01 2.809050266223e-01 2.847364659526e-01 2.885544052824e-01 2.923538296264e-01 2.961312040977e-01 2.998862004897e-01 3.036128417552e-01 3.073120270663e-01 3.109788817523e-01 3.146106464235e-01 3.182070339609e-01 3.217621077075e-01 3.252760405513e-01 3.287450203476e-01 3.321659642679e-01 3.355386288983e-01 3.388580389690e-01 3.421233727458e-01 3.453311492499e-01 3.484786359741e-01 3.515640490257e-01 3.545848229480e-01 3.575377315544e-01 3.604212136308e-01 3.632328757621e-01 3.659707459845e-01 3.686311463130e-01 3.712137628062e-01 3.737135812675e-01 3.761313620384e-01 3.784631982277e-01 3.807065830518e-01 3.828619823691e-01 3.849236599871e-01 3.868917343383e-01 3.887640485080e-01 3.905358846628e-01 3.922099332147e-01 3.937789963277e-01 3.952447233566e-01 3.966038795242e-01 3.978539034941e-01 3.989943039636e-01 4.000220604944e-01 4.009367350974e-01 4.017350687689e-01 4.024174254374e-01 4.029810931740e-01 4.034237817506e-01 4.037458911543e-01 4.039451823712e-01 4.040195668331e-01 4.039697335046e-01 4.037920725096e-01 4.034875839095e-01 4.030526777611e-01 4.024890216104e-01 4.017948625527e-01 4.009668370866e-01 4.000093677432e-01 3.989155598764e-01 3.976911843496e-01 3.963318522463e-01 3.948377133552e-01 3.932128468766e-01 3.914494340074e-01 3.895567853315e-01 3.875268565177e-01 3.853654138512e-01 3.830733244285e-01 3.806442673684e-01 3.780901710083e-01 3.753998326557e-01 3.725851331144e-01 3.696410007033e-01 3.665691445393e-01 3.633774997115e-01 3.600573238760e-01 3.566228803247e-01 3.530663694143e-01 3.493982594144e-01 3.456179514474e-01 3.417259207834e-01 3.377349883006e-01 3.336370822934e-01 3.294479362833e-01 3.251640232577e-01 3.207930603443e-01 3.163444677505e-01 3.118142857586e-01 3.072207545949e-01 3.025602899533e-01 2.978467652113e-01 2.930861652249e-01 2.882836331665e-01 2.834558123837e-01 2.786035123510e-01 2.737458439846e-01 2.688882724596e-01 2.640445571416e-01 2.592311272067e-01 2.544552911785e-01 2.497386123460e-01 2.450914783820e-01 2.405333764642e-01 2.360827009905e-01 2.317534903132e-01 2.275711825443e-01 2.235510393188e-01 2.197171642053e-01 2.160898775432e-01 2.126888043152e-01 2.095408159752e-01 2.066629564146e-01 2.040799019326e-01 2.018116451722e-01 1.998758147040e-01 1.982938704647e-01 1.970765521064e-01 1.962413831491e-01 1.957954502702e-01 1.957459497712e-01 1.960983846839e-01 1.968505115547e-01 1.979996538856e-01 1.995383486742e-01 2.014576478047e-01 2.037447543993e-01 2.063823385456e-01 2.093550492135e-01 2.126431406227e-01 2.162239896219e-01 2.200797201657e-01 2.241838505364e-01 2.285193463830e-01 2.330604245939e-01 2.377838291298e-01 2.426728762830e-01 2.476981355161e-01 2.528470756399e-01 2.580939195772e-01 2.634211098275e-01 2.688110052044e-01 2.742422882976e-01 2.797031810929e-01 2.851717989678e-01 2.906371248049e-01 2.960808534380e-01 3.014898626208e-01 3.068514554084e-01 3.121503039277e-01 3.173762378218e-01 3.225164430297e-01 3.275597507474e-01 3.324946365756e-01 3.373117597992e-01 3.419992636732e-01 3.465494318338e-01 3.509511913174e-01 3.551986648294e-01 3.592805727782e-01 3.631900145145e-01 3.669204365876e-01 3.704631653515e-01 3.738134114392e-01 3.769628912436e-01 3.799066682901e-01 3.826394386291e-01 3.851548733839e-01 3.874497278644e-01 3.895177486406e-01 3.913572196924e-01 3.929598315173e-01 3.943291371199e-01 3.954556804509e-01 3.963403671785e-01 3.969815519308e-01 3.973728559266e-01 3.975188394375e-01 3.974129043646e-01 3.970601722053e-01 3.964553738305e-01 3.956013315559e-01 3.945001690073e-01 3.931510276281e-01 3.915559007208e-01 3.897191164424e-01 3.876394895701e-01 3.853236448403e-01 3.827750818246e-01 3.799960016758e-01 3.769932559299e-01 3.737709002548e-01 3.703353114079e-01 3.666935586215e-01 3.628517212734e-01 3.588193761880e-01 3.546022227627e-01 3.502125559872e-01 3.456577135502e-01 3.409513567738e-01 3.361011460228e-01 3.311232248748e-01 3.260293650850e-01 3.208313789248e-01 3.155498079588e-01 3.101945251588e-01 3.047868440532e-01 2.993431963487e-01 2.938822510788e-01 2.884266127326e-01 2.829941617795e-01 2.776108251210e-01 2.722983890573e-01 2.670832896616e-01 2.619895875880e-01 2.570459081781e-01 2.522798088336e-01 2.477181114045e-01 2.433929135982e-01 2.393297130879e-01 2.355607909822e-01 2.321113541454e-01 2.290101046587e-01 2.262814782229e-01 2.239483452335e-01 2.220320904044e-01 2.205471283370e-01 2.195093435260e-01 2.189233274391e-01 2.187972435510e-01 2.191275020242e-01 2.199102666399e-01 2.211347314981e-01 2.227866180113e-01 2.248497231162e-01 2.272995353187e-01 2.301154929418e-01 2.332689050319e-01 2.367341828048e-01 2.404803369730e-01 2.444795531377e-01 2.487024409520e-01 2.531173992795e-01 2.576987054194e-01 2.624160695230e-01 2.672440658958e-01 2.721555488708e-01 2.771273007202e-01 2.821345137176e-01 2.871534863518e-01 2.921664929974e-01 2.971495454788e-01 3.020862034222e-01 3.069583220013e-01 3.117491155146e-01 3.164418814175e-01 3.210245478999e-01 3.254825352093e-01 3.298015974385e-01 3.339732553438e-01 3.379841478039e-01 3.418239063783e-01 3.454857770366e-01 3.489594957093e-01 3.522382954976e-01 3.553149719610e-01 3.581849085075e-01 3.608414932524e-01 3.632814800732e-01 3.655006716272e-01 3.674950675880e-01 3.692644821461e-01 3.708070788914e-01 3.721214386860e-01 3.732095407547e-01 3.740716514366e-01 3.747107669955e-01 3.751287486031e-01 3.753305158062e-01 3.753225835282e-01 3.751085842860e-01 3.746962138832e-01 3.740963300068e-01 3.733144771803e-01 3.723632322415e-01 3.712541057465e-01 3.700000070625e-01 3.686133836054e-01 3.671099936245e-01 3.655077407777e-01 3.638210149400e-01 3.620702545584e-01 3.602742004394e-01 3.584538940113e-01 3.566306184648e-01 3.548268678120e-01 3.530653930199e-01 3.513696267326e-01 3.497622789333e-01 3.482686119655e-01 3.469119884202e-01 3.457127559897e-01 3.446972387836e-01 3.438836514786e-01 3.432926105061e-01 3.429409633792e-01 3.428466326519e-01 3.430224488509e-01 3.434767965563e-01 3.442229538387e-01 3.452607698413e-01 3.465975260399e-01 3.482271654556e-01 3.501508102730e-01 3.523579518072e-01 3.548395160008e-01 3.575858673433e-01 3.605764748600e-01 3.638003388816e-01 3.672321809730e-01 3.708551399691e-01 3.746463060964e-01 3.785818827325e-01 3.826410930275e-01 3.867966575978e-01 3.910288337271e-01 3.953118091423e-01 3.996243370629e-01 4.039453852655e-01 4.082540427372e-01 4.125319661377e-01 4.167603523790e-01 4.209260558621e-01 4.250121785250e-01 4.290091420169e-01 4.329038557721e-01 4.366903022408e-01 4.403601424248e-01 4.439094986462e-01 4.473372022887e-01 4.506386711225e-01 4.538174666252e-01 4.568746971576e-01 4.598136711964e-01 4.626395143045e-01 4.653573571731e-01 4.679737443438e-01 4.704963372292e-01 4.729313408580e-01 4.752847868740e-01 4.775631325051e-01 4.797732958829e-01 4.819178115273e-01 4.840004826382e-01 4.860229943034e-01 4.879840801464e-01 4.898806749612e-01 4.917097043547e-01 4.934616994065e-01 4.951299305575e-01 4.967009569697e-01 4.981621134377e-01 4.994977144202e-01 5.006914045960e-01 5.017230593618e-01 5.025736478783e-01 5.032230457098e-01 5.036484814144e-01 5.038331585397e-01 5.037531567744e-01 5.033926237827e-01 5.027337728643e-01 5.017608749598e-01 5.004641708400e-01 4.988336458889e-01 4.968653785198e-01 4.945605452733e-01 4.919226239896e-01 4.889615999874e-01 4.856951434505e-01 4.821423280991e-01 4.783332749594e-01 4.742988371020e-01 4.700791457641e-01 4.657187348397e-01 4.612661369604e-01 4.567757826483e-01 4.523035191927e-01 4.479108954989e-01 4.436560248046e-01 4.396001122413e-01 4.358007182124e-01 4.323119045390e-01 4.291832927106e-01 4.264569669115e-01 4.241665705650e-01 4.223353644926e-01 4.209784649244e-01 4.200987187693e-01 4.196871050669e-01 4.197257434615e-01 4.201890782423e-01 4.210381858944e-01 4.222340162052e-01 4.237298178549e-01 4.254770342432e-01 4.274284365161e-01 4.295375974002e-01 4.317634690149e-01 4.340695301501e-01 4.364269825754e-01 4.388139383906e-01 4.412167176316e-01 4.436329501537e-01 4.460657238569e-01 4.485279969230e-01 4.510373471928e-01 4.536194239964e-01 4.563010805644e-01 4.591109049716e-01 4.620785735691e-01 4.652270996943e-01 4.685784069490e-01 4.721416206574e-01 4.759224943426e-01 4.799135285792e-01 4.840925721475e-01 4.884334311902e-01 4.928900084821e-01 4.974128245391e-01 5.019386710707e-01 5.063995789674e-01 5.107204312839e-01 5.148259796345e-01 5.186385833406e-01 5.220848286684e-01 5.250950171740e-01 5.276075531862e-01 5.295705033177e-01 5.309432824747e-01 5.316976752680e-01 5.318205483824e-01 5.313138358593e-01 5.301943365722e-01 5.284955955497e-01 5.262639518900e-01 5.235602756789e-01 5.204600909617e-01 5.170452785747e-01 5.134086083142e-01 5.096464809458e-01 5.058580738774e-01 5.021409985291e-01 4.985860309793e-01 4.952793213337e-01 4.922917412265e-01 4.896864951133e-01 4.875053839001e-01 4.857793852263e-01 4.845194355777e-01 4.837249309600e-01 4.833781851480e-01 4.834500487680e-01 4.839063097365e-01 4.847001121790e-01 4.857868144747e-01 4.871161400974e-01 4.886407045094e-01 4.903146082366e-01 4.920934315268e-01 4.939410193255e-01 4.958174046589e-01 4.976948559627e-01 4.995416451444e-01 5.013320514650e-01 5.030414320668e-01 5.046459244003e-01 5.061251016352e-01 5.074544772924e-01 5.086191473298e-01 5.095978447530e-01 5.103791870718e-01 5.109523074867e-01 5.113109126074e-01 5.114581406101e-01 5.113993103533e-01 5.111532666092e-01 5.107385979243e-01 5.101889488916e-01 5.095403014668e-01 5.088334442158e-01 5.081139026723e-01 5.074241954191e-01 5.068125548783e-01 5.063100659160e-01 5.059489387212e-01 5.057470534860e-01 5.057090865331e-01 5.058272151545e-01 5.060793851005e-01 5.064307697622e-01 5.068373279545e-01 5.072497144199e-01 5.076153349098e-01 5.078898441739e-01 5.080372519827e-01 5.080380784351e-01 5.078943567071e-01 5.076339069911e-01 5.073126478887e-01 5.070122885394e-01 5.068423414149e-01 5.069311090625e-01 5.074186909370e-01 5.084470063308e-01 5.101517920276e-01 5.117780135669e-01 5.135402706007e-01 5.157104855218e-01 5.185998588374e-01 5.224591511026e-01 5.273926875021e-01 5.333208906985e-01 5.399912595765e-01 5.470683196163e-01 5.542246349533e-01 5.612383476447e-01 5.680411632248e-01 5.747334495998e-01 5.815207310803e-01 5.886395389120e-01 5.962610840269e-01 6.044171610084e-01 6.129833308518e-01 6.217064298693e-01 6.302711777006e-01 6.383930099668e-01 6.458930223978e-01 6.527387205540e-01 6.590316206689e-01 6.649726077722e-01 6.707679693591e-01 6.765602266034e-01 6.823687973435e-01 6.880721569690e-01 6.934435559087e-01 6.982174098828e-01 7.021779766641e-01 7.052126949945e-01 7.073698415761e-01 7.088268637802e-01 7.098529139979e-01 7.107180455750e-01 7.116192337788e-01 7.126137507269e-01 7.136036817593e-01 7.143756175325e-01 7.146667707478e-01 7.142496787380e-01 7.130183068827e-01 7.110224051323e-01 7.084483959452e-01 7.055846732733e-01 7.027192924616e-01 7.000507052740e-01 6.976206949731e-01 6.953028893909e-01 6.928300713018e-01 6.898886865070e-01 6.862459043894e-01 6.818525522540e-01 6.769373427425e-01 6.720475327078e-01 6.680154798635e-01 6.658294104989e-01 6.664402521820e-01 6.704517914928e-01 6.777354594723e-01 6.860141898473e-01 6.725097541805e-01 6.815048998166e-01 6.849215460231e-01 6.808611127290e-01 6.704198329391e-01 6.576997036963e-01 6.480036516329e-01 6.453555202778e-01 6.504370123751e-01 6.603521692607e-01 6.702738655927e-01 6.758553122233e-01 6.751298014238e-01 6.692864380893e-01 6.622613343859e-01 6.590567796347e-01 6.632736391643e-01 6.749411699795e-01 6.901988524848e-01 7.029822275300e-01 7.075656683503e-01 7.007162517300e-01 6.829064331930e-01 6.586362256940e-01 6.355054982966e-01 6.217951746432e-01 6.226446837439e-01 6.371016783084e-01 6.585649592771e-01 6.781992540179e-01 6.885625842436e-01 6.857083401265e-01 6.699442638969e-01 6.455210857217e-01 6.195111983543e-01 5.995484976667e-01 5.908143889554e-01 5.936985962556e-01 6.040144043228e-01 6.157000151276e-01 6.237755265030e-01 6.260602486819e-01 6.233080786661e-01 6.182583106871e-01 6.139430148946e-01 6.120064758457e-01 6.118444240938e-01 6.110719334091e-01 6.070520327589e-01 5.985068409234e-01 5.865984096731e-01 5.748814140683e-01 5.680675791779e-01 5.697311206243e-01 5.801659832861e-01 5.959343878657e-01 6.114520356536e-01 6.214394048084e-01 6.227983829241e-01 6.155874753797e-01 6.029153286679e-01 5.899333432654e-01 5.818390282935e-01 5.815369555034e-01 5.883003485896e-01 5.984323057789e-01 6.075290648408e-01 6.127279793833e-01 6.140200289760e-01 6.141641149814e-01 6.173501984992e-01 6.268723241063e-01 6.430277117826e-01 6.625830324595e-01 6.801314580602e-01 6.904602281455e-01 6.906003005092e-01 6.811476210577e-01 6.665417618613e-01 6.541329778311e-01 6.516078737619e-01 6.633042307820e-01 6.876922450995e-01 7.180512868251e-01 7.457360665904e-01 7.633953291005e-01 7.670097260678e-01 7.566224227569e-01 7.362318313938e-01 7.128081562920e-01 6.942747810017e-01 6.866550657357e-01 6.914838183790e-01 7.054260108914e-01 7.222955884512e-01 7.360225879888e-01 7.426648927555e-01 7.411456674886e-01 7.329121329263e-01 7.209383383231e-01 7.084608127693e-01 6.978098494446e-01 6.899209901933e-01 6.845410413967e-01 6.810726138444e-01 6.793160475320e-01 6.797047398153e-01 6.828680148814e-01 6.888130544584e-01 6.963451032801e-01 7.030806878619e-01 7.062554442474e-01 7.037992295597e-01 6.953565330303e-01 6.827560980637e-01 6.697419839173e-01 6.607966289184e-01 6.592502454354e-01 6.656338337032e-01 6.772406166474e-01 6.894082193258e-01 6.974814619020e-01 6.985616300564e-01 6.923700341147e-01 6.812275454159e-01 6.691681361807e-01 6.603222306622e-01 6.571822584718e-01 6.595170870849e-01 6.648073426781e-01 6.697414767012e-01 6.719758322075e-01 6.711654094434e-01 6.704322524678e-01
 1.783847036185e-01 1.801329814867e-01 1.818650492315e-01 1.835927625261e-01 1.853334740988e-01 1.870857009286e-01 1.888387984372e-01 1.905966398149e-01 1.923722275918e-01 1.941643801352e-01 1.959538845310e-01 1.977260779758e-01 1.994871304458e-01 2.012520670273e-01 2.030233724264e-01 2.047980379130e-01 2.065802958886e-01 2.083800161380e-01 2.101939816946e-01 2.120004522718e-01 2.137832434338e-01 2.155481844055e-01 2.173152752820e-01 2.190954452910e-01 2.208874226057e-01 2.226889091681e-01 2.244977723439e-01 2.263083940521e-01 2.281113925244e-01 2.299029283057e-01 2.316901455277e-01 2.334800508773e-01 2.352722702963e-01 2.370628949527e-01 2.388578944601e-01 2.406663924930e-01 2.424893049485e-01 2.443111070243e-01 2.461152747418e-01 2.478962807553e-01 2.496618303353e-01 2.514271482528e-01 2.532069084467e-01 2.550090505026e-01 2.568262080189e-01 2.586378382036e-01 2.604262172096e-01 2.621924886801e-01 2.639504651531e-01 2.657134362460e-01 2.674799941126e-01 2.692462408964e-01 2.710128152208e-01 2.727876869084e-01 2.745754070527e-01 2.763676255536e-01 2.781484710408e-01 2.799005909642e-01 2.816206265961e-01 2.833280597349e-01 2.850533165184e-01 2.868185593727e-01 2.886127100668e-01 2.904025139744e-01 2.921568038873e-01 2.938681983684e-01 2.955564918001e-01 2.972500720532e-01 2.989657205366e-01 3.006999548140e-01 3.024392685309e-01 3.041688670292e-01 3.058847869542e-01 3.075941662751e-01 3.093018507484e-01 3.110024397299e-01 3.126850603083e-01 3.143483103326e-01 3.160044140756e-01 3.176717338107e-01 3.193622831725e-01 3.210710259479e-01 3.227774797618e-01 3.244559575981e-01 3.260910500570e-01 3.276899144581e-01 3.292799538668e-01 3.308905118913e-01 3.325349825177e-01 3.342077516002e-01 3.358866847683e-01 3.375418840685e-01 3.391518559063e-01 3.407165515792e-01 3.422586628289e-01 3.438099893293e-01 3.453980583114e-01 3.470287404357e-01 3.486816555089e-01 3.503196380417e-01 3.519067946876e-01 3.534307114947e-01 3.549157610196e-01 3.564049436762e-01 3.579349943669e-01 3.595137120719e-01 3.611143677394e-01 3.626920030430e-01 3.642104210423e-01 3.656654651020e-01 3.670894862255e-01 3.685246315542e-01 3.699979352776e-01 3.715036090295e-01 3.730131549842e-01 3.744907086066e-01 3.759200597161e-01 3.773131843150e-01 3.787003506043e-01 3.801067713163e-01 3.815346843486e-01 3.829667731541e-01 3.843774833395e-01 3.857544110958e-01 3.871055478366e-01 3.884556984858e-01 3.898253457462e-01 3.912148599240e-01 3.926034061784e-01 3.939631336342e-01 3.952796364524e-01 3.965645842151e-01 3.978456684559e-01 3.991496307153e-01 4.004834655202e-01 4.018259855189e-01 4.031429293046e-01 4.044094746171e-01 4.056263094603e-01 4.068169062304e-01 4.080151057004e-01 4.092429580747e-01 4.104998147574e-01 4.117628665119e-01 4.130011321163e-01 4.141947609590e-01 4.153435842265e-01 4.164629402660e-01 4.175799046393e-01 4.187127229202e-01 4.198663252763e-01 4.210324664428e-01 4.221949625781e-01 4.233422184385e-01 4.244672267415e-01 4.255682569120e-01 4.266475598177e-01 4.277104973162e-01 4.287615485348e-01 4.298116911841e-01 4.308741514971e-01 4.319571201027e-01 4.330565685928e-01 4.341549601724e-01 4.352297681547e-01 4.362602645917e-01 4.372418463150e-01 4.381930190027e-01 4.391440214259e-01 4.401233854630e-01 4.411402494099e-01 4.421806829601e-01 4.432105955430e-01 4.441932517646e-01 4.451128063854e-01 4.459831564102e-01 4.468343032538e-01 4.477011608079e-01 4.485986204459e-01 4.495168884608e-01 4.504283745702e-01 4.513047643037e-01 4.521354517109e-01 4.529230341906e-01 4.536836324430e-01 4.544351516005e-01 4.551898114819e-01 4.559535050009e-01 4.567258963634e-01 4.574982055264e-01 4.582553285577e-01 4.589772458016e-01 4.596563987506e-01 4.603025455510e-01 4.609406587605e-01 4.615988667937e-01 4.622866715466e-01 4.629869508901e-01 4.636608733777e-01 4.642779841078e-01 4.648321578746e-01 4.653505404514e-01 4.658703089724e-01 4.664176471417e-01 4.669894986859e-01 4.675506964547e-01 4.680627659884e-01 4.685044474782e-01 4.688878364873e-01 4.692498823483e-01 4.696308124516e-01 4.700437055942e-01 4.704654828376e-01 4.708521805737e-01 4.711701350125e-01 4.714211473850e-01 4.716432512199e-01 4.718839178978e-01 4.721685720712e-01 4.724775177250e-01 4.727674286866e-01 4.730002835151e-01 4.731744330276e-01 4.733242760623e-01 4.734974417551e-01 4.737165431912e-01 4.739683098051e-01 4.742087311004e-01 4.744026483451e-01 4.745409334587e-01 4.746505059518e-01 4.747726260582e-01 4.749295953230e-01 4.751120497006e-01 4.752806576736e-01 4.753974255270e-01 4.754543965578e-01 4.754721224968e-01 4.754925176512e-01 4.755357124223e-01 4.755869442516e-01 4.756076096804e-01 4.755637745942e-01 4.754557118299e-01 4.753161095672e-01 4.751878691860e-01 4.750817106736e-01 4.749731649094e-01 4.748236135937e-01 4.746157594334e-01 4.743694370247e-01 4.741274120077e-01 4.739189612030e-01 4.737364721839e-01 4.735418917060e-01 4.733042660673e-01 4.730235736274e-01 4.727304373248e-01 4.724578394266e-01 4.722096931564e-01 4.719563725510e-01 4.716593988136e-01 4.713070160126e-01 4.709182182367e-01 4.705260753230e-01 4.701448928595e-01 4.697573633191e-01 4.693308902044e-01 4.688515551660e-01 4.683362708430e-01 4.678161317810e-01 4.673094412290e-01 4.668057109523e-01 4.662800375359e-01 4.657182694275e-01 4.651357014165e-01 4.645557821209e-01 4.639888029757e-01 4.634212010850e-01 4.628262333393e-01 4.621898107911e-01 4.615248469806e-01 4.608521939259e-01 4.601812595647e-01 4.594987510483e-01 4.587861162579e-01 4.580349930380e-01 4.572575805459e-01 4.564723512537e-01 4.556869634633e-01 4.548915244784e-01 4.540755486412e-01 4.532380519051e-01 4.523884055072e-01 4.515350945857e-01 4.506730870275e-01 4.497902792887e-01 4.488789009359e-01 4.479450460843e-01 4.470006674519e-01 4.460492278149e-01 4.450842107244e-01 4.440943357049e-01 4.430766537765e-01 4.420403492745e-01 4.409957572341e-01 4.399467969346e-01 4.388857565736e-01 4.378074175658e-01 4.367104532343e-01 4.355983703706e-01 4.344740377300e-01 4.333342779182e-01 4.321773341328e-01 4.310040972078e-01 4.298176042607e-01 4.286187338237e-01 4.274056189095e-01 4.261745603744e-01 4.249255976478e-01 4.236631150221e-01 4.223923569366e-01 4.211123962662e-01 4.198185919364e-01 4.185065700092e-01 4.171769796709e-01 4.158328677803e-01 4.144761772457e-01 4.131071651043e-01 4.117249390688e-01 4.103281036600e-01 4.089171741891e-01 4.074914648784e-01 4.060514568855e-01 4.045979003650e-01 4.031322722459e-01 4.016545331440e-01 4.001654103413e-01 3.986608561249e-01 3.971411959838e-01 3.956076965634e-01 3.940629724627e-01 3.925078117977e-01 3.909418557734e-01 3.893634138024e-01 3.877709828213e-01 3.861664307692e-01 3.845512643314e-01 3.829262352437e-01 3.812923170967e-01 3.796466447188e-01 3.779899602222e-01 3.763203727017e-01 3.746406099509e-01 3.729510945312e-01 3.712527387256e-01 3.695448186657e-01 3.678250829897e-01 3.660953841463e-01 3.643549937408e-01 3.626055937518e-01 3.608480498992e-01 3.590827131963e-01 3.573074195320e-01 3.555240378960e-01 3.537316063933e-01 3.519309273032e-01 3.501224717920e-01 3.483075785266e-01 3.464863505865e-01 3.446580428466e-01 3.428229077624e-01 3.409805922880e-01 3.391324504002e-01 3.372783531058e-01 3.354177539570e-01 3.335535165724e-01 3.316840311468e-01 3.298101565403e-01 3.279319226052e-01 3.260492913919e-01 3.241624298925e-01 3.222722901982e-01 3.203803224005e-01 3.184846564098e-01 3.165868455323e-01 3.146878797091e-01 3.127865463135e-01 3.108846406490e-01 3.089813354913e-01 3.070772093917e-01 3.051724669000e-01 3.032687138867e-01 3.013658166300e-01 2.994648086548e-01 2.975656762492e-01 2.956682819191e-01 2.937730696827e-01 2.918805702059e-01 2.899918548126e-01 2.881072799789e-01 2.862284864038e-01 2.843547415141e-01 2.824851880101e-01 2.806220959905e-01 2.787646659040e-01 2.769148468025e-01 2.750727611074e-01 2.732386470667e-01 2.714132035315e-01 2.695976945564e-01 2.677911143043e-01 2.659950920685e-01 2.642104970198e-01 2.624374607898e-01 2.606774081515e-01 2.589298018910e-01 2.571958363443e-01 2.554763246501e-01 2.537721859273e-01 2.520838573559e-01 2.504120212347e-01 2.487571852499e-01 2.471202065114e-01 2.455008276552e-01 2.439016742794e-01 2.423223554883e-01 2.407642521729e-01 2.392287143731e-01 2.377137671041e-01 2.362217254448e-01 2.347544367213e-01 2.333103990951e-01 2.318931947081e-01 2.305014770032e-01 2.291362633988e-01 2.277990741835e-01 2.264898626851e-01 2.252099243665e-01 2.239604729932e-01 2.227409046044e-01 2.215529197446e-01 2.203971105628e-01 2.192751439819e-01 2.181862356112e-01 2.171317049183e-01 2.161124920033e-01 2.151283788463e-01 2.141802987783e-01 2.132709858447e-01 2.123987840110e-01 2.115650408473e-01 2.107697519965e-01 2.100134086697e-01 2.092972379624e-01 2.086216583972e-01 2.079874414037e-01 2.073943191983e-01 2.068431639904e-01 2.063340682248e-01 2.058676134665e-01 2.054433517075e-01 2.050634934343e-01 2.047274698098e-01 2.044338506694e-01 2.041849774513e-01 2.039793014148e-01 2.038179389911e-01 2.037003152971e-01 2.036276787151e-01 2.035984630461e-01 2.036130342259e-01 2.036715177253e-01 2.037723791819e-01 2.039169782029e-01 2.041043079031e-01 2.043340135747e-01 2.046070456438e-01 2.049213515063e-01 2.052763223214e-01 2.056731256088e-01 2.061095823440e-01 2.065864888303e-01 2.071040532595e-01 2.076592460749e-01 2.082535727687e-01 2.088849341641e-01 2.095524949666e-01 2.102565573368e-01 2.109958306392e-01 2.117696545224e-01 2.125780675920e-01 2.134197528675e-01 2.142924055808e-01 2.151966512233e-01 2.161311171870e-01 2.170954250022e-01 2.180901919964e-01 2.191119787513e-01 2.201625996863e-01 2.212387205722e-01 2.223393030450e-01 2.234663991144e-01 2.246169191423e-01 2.257901378643e-01 2.269866596836e-01 2.282031956676e-01 2.294390316775e-01 2.306943980411e-01 2.319689502367e-01 2.332609866134e-01 2.345698862738e-01 2.358933492649e-01 2.372323181643e-01 2.385845734257e-01 2.399506156103e-01 2.413295406053e-01 2.427202428436e-01 2.441218254675e-01 2.455338903284e-01 2.469546903208e-01 2.483856839776e-01 2.498240836518e-01 2.512679589842e-01 2.527186486866e-01 2.541735884607e-01 2.556332065508e-01 2.570990560687e-01 2.585674478676e-01 2.600385548680e-01 2.615107607405e-01 2.629833529818e-01 2.644558670178e-01 2.659286896332e-01 2.674013205872e-01 2.688727462934e-01 2.703430356647e-01 2.718091388214e-01 2.732735391683e-01 2.747327778868e-01 2.761868299050e-01 2.776370119008e-01 2.790803139147e-01 2.805183967943e-01 2.819490206680e-01 2.833717102363e-01 2.847875761357e-01 2.861945531876e-01 2.875933170404e-01 2.889826788115e-01 2.903621031964e-01 2.917308627872e-01 2.930883310989e-01 2.944351494605e-01 2.957695681878e-01 2.970924960582e-01 2.984021118095e-01 2.996986853979e-01 3.009824156767e-01 3.022515892797e-01 3.035065351651e-01 3.047453371578e-01 3.059682797874e-01 3.071749628304e-01 3.083665057385e-01 3.095424681737e-01 3.107026153776e-01 3.118464327362e-01 3.129712882741e-01 3.140781707320e-01 3.151658748739e-01 3.162347150543e-01 3.172844044408e-01 3.183168288316e-01 3.193298387068e-01 3.203236121646e-01 3.212966447783e-01 3.222481600602e-01 3.231780732962e-01 3.240857936480e-01 3.249721959568e-01 3.258385327600e-01 3.266835871298e-01 3.275060460585e-01 3.283060694594e-01 3.290815911504e-01 3.298334003087e-01 3.305620290388e-01 3.312675347866e-01 3.319502451255e-01 3.326082203253e-01 3.332410558304e-01 3.338486922110e-01 3.344309580177e-01 3.349873638147e-01 3.355189760178e-01 3.360253242988e-01 3.365048964355e-01 3.369586653124e-01 3.373841922882e-01 3.377852110852e-01 3.381587152083e-01 3.385053793911e-01 3.388263192888e-01 3.391188082860e-01 3.393842689320e-01 3.396213980113e-01 3.398308647869e-01 3.400125569090e-01 3.401652005920e-01 3.402898383013e-01 3.403866392367e-01 3.404532604207e-01 3.404926726610e-01 3.405018343895e-01 3.404803445495e-01 3.404306638244e-01 3.403517146469e-01 3.402436956446e-01 3.401070062477e-01 3.399392922409e-01 3.397420131904e-01 3.395132540517e-01 3.392544056438e-01 3.389670255318e-01 3.386499950349e-01 3.383014692101e-01 3.379223793659e-01 3.375099706078e-01 3.370656594958e-01 3.365918428471e-01 3.360873781620e-01 3.355527442064e-01 3.349862583087e-01 3.343866716307e-01 3.337540708663e-01 3.330887359170e-01 3.323940567359e-01 3.316678311191e-01 3.309116298616e-01 3.301239823503e-01 3.293026111211e-01 3.284497733671e-01 3.275637687684e-01 3.266473454801e-01 3.257000041938e-01 3.247209185953e-01 3.237106430169e-01 3.226674249766e-01 3.215921683719e-01 3.204850852271e-01 3.193451817373e-01 3.181743380582e-01 3.169720672324e-01 3.157387041681e-01 3.144739152421e-01 3.131766441226e-01 3.118475434370e-01 3.104871309546e-01 3.090943229904e-01 3.076722962719e-01 3.062183356458e-01 3.047336533571e-01 3.032171520986e-01 3.016686786422e-01 3.000910060169e-01 2.984812790441e-01 2.968419204963e-01 2.951731394361e-01 2.934721912135e-01 2.917430456450e-01 2.899821584264e-01 2.881926479263e-01 2.863747211306e-01 2.845275284574e-01 2.826522572398e-01 2.807474253054e-01 2.788142612053e-01 2.768543297553e-01 2.748661649672e-01 2.728527491899e-01 2.708129699700e-01 2.687465485861e-01 2.666556500104e-01 2.645378778376e-01 2.623960881029e-01 2.602313675807e-01 2.580434843647e-01 2.558339332947e-01 2.536007296282e-01 2.513467747400e-01 2.490716557982e-01 2.467760554387e-01 2.444634898220e-01 2.421318998724e-01 2.397837602682e-01 2.374198537197e-01 2.350389999357e-01 2.326461452584e-01 2.302392585457e-01 2.278225750242e-01 2.253954685019e-01 2.229599562478e-01 2.205179844719e-01 2.180692692102e-01 2.156176050793e-01 2.131650954623e-01 2.107118324102e-01 2.082617144330e-01 2.058149425436e-01 2.033750768105e-01 2.009438206451e-01 1.985230404612e-01 1.961188535166e-01 1.937291158691e-01 1.913596248894e-01 1.890139605323e-01 1.866916900093e-01 1.844011324119e-01 1.821432893568e-01 1.799218137052e-01 1.777420142883e-01 1.756047909521e-01 1.735199989515e-01 1.714863268135e-01 1.695108498824e-01 1.675995067668e-01 1.657547611217e-01 1.639845031095e-01 1.622892384117e-01 1.606791569581e-01 1.591568061038e-01 1.577277177506e-01 1.563992690062e-01 1.551723617656e-01 1.540579401118e-01 1.530564540356e-01 1.521749651315e-01 1.514183210306e-01 1.507897809270e-01 1.502948553548e-01 1.499366726420e-01 1.497188554173e-01 1.496449620073e-01 1.497148818077e-01 1.499356060707e-01 1.503035802905e-01 1.508229818364e-01 1.514931114684e-01 1.523132893335e-01 1.532851109679e-01 1.544044855105e-01 1.556732175975e-01 1.570853378613e-01 1.586409948099e-01 1.603367094540e-01 1.621669658214e-01 1.641325794777e-01 1.662247915434e-01 1.684419928561e-01 1.707793480712e-01 1.732318517580e-01 1.757970524897e-01 1.784675901043e-01 1.812398381381e-01 1.841096295460e-01 1.870709056807e-01 1.901205984832e-01 1.932518346469e-01 1.964623922665e-01 1.997452393016e-01 2.030973031071e-01 2.065149602886e-01 2.099897598279e-01 2.135231610701e-01 2.171062371972e-01 2.207369518588e-01 2.244112840367e-01 2.281234626846e-01 2.318729594738e-01 2.356523424797e-01 2.394607661065e-01 2.432937457305e-01 2.471469613852e-01 2.510189657084e-01 2.549032342667e-01 2.587990545306e-01 2.627028938590e-01 2.666098130807e-01 2.705186417882e-01 2.744241548523e-01 2.783256452538e-01 2.822183286297e-01 2.860991159656e-01 2.899662247813e-01 2.938149267813e-01 2.976448145530e-01 3.014508124670e-01 3.052310407427e-01 3.089844163957e-01 3.127047479116e-01 3.163927245347e-01 3.200432355925e-01 3.236546522772e-01 3.272249024679e-01 3.307491181314e-01 3.342278910026e-01 3.376560420946e-01 3.410316673779e-01 3.443523739797e-01 3.476149132052e-01 3.508177391000e-01 3.539571691791e-01 3.570318294348e-01 3.600395012048e-01 3.629761425682e-01 3.658410162359e-01 3.686301104268e-01 3.713426845722e-01 3.739760403709e-01 3.765266158753e-01 3.789943228426e-01 3.813746256495e-01 3.836666615890e-01 3.858678340914e-01 3.879750778528e-01 3.899880018994e-01 3.919018266439e-01 3.937167914717e-01 3.954293666341e-01 3.970382159133e-01 3.985408870049e-01 3.999350160811e-01 4.012207255336e-01 4.023934756632e-01 4.034535011781e-01 4.043983699811e-01 4.052259934303e-01 4.059355855925e-01 4.065241462635e-01 4.069914938691e-01 4.073362565753e-01 4.075555640730e-01 4.076499015471e-01 4.076150160298e-01 4.074526991437e-01 4.071604242274e-01 4.067359002225e-01 4.061818691623e-01 4.054913243037e-01 4.046705660049e-01 4.037138643606e-01 4.026222920784e-01 4.013974108226e-01 4.000335249969e-01 3.985382878278e-01 3.969025720594e-01 3.951342419311e-01 3.932297882532e-01 3.911862933248e-01 3.890139235114e-01 3.866994363876e-01 3.842569491876e-01 3.816776565138e-01 3.789664741507e-01 3.761272908351e-01 3.731527053220e-01 3.700567700154e-01 3.668278747050e-01 3.634801052754e-01 3.600088639463e-01 3.564162224636e-01 3.527119196065e-01 3.488876597795e-01 3.449604229442e-01 3.409218088972e-01 3.367826026877e-01 3.325470942295e-01 3.282134426222e-01 3.237975950729e-01 3.192924509257e-01 3.147147652955e-01 3.100638255073e-01 3.053483794994e-01 3.005789718076e-01 2.957574666031e-01 2.908992469041e-01 2.860080598314e-01 2.810965564360e-01 2.761773173977e-01 2.712558965972e-01 2.663517823903e-01 2.614710598958e-01 2.566330156232e-01 2.518499020403e-01 2.471370930864e-01 2.425136404620e-01 2.379938868064e-01 2.336008158194e-01 2.293507673900e-01 2.252620998502e-01 2.213622620384e-01 2.176659652188e-01 2.142009050677e-01 2.109857322339e-01 2.080444167893e-01 2.053985897867e-01 2.030679740349e-01 2.010741318673e-01 1.994328716298e-01 1.981601321457e-01 1.972713686444e-01 1.967735595284e-01 1.966762241958e-01 1.969805350915e-01 1.976887784751e-01 1.987975341002e-01 2.002977752110e-01 2.021820870039e-01 2.044357182169e-01 2.070438157009e-01 2.099892877451e-01 2.132498761999e-01 2.168100650086e-01 2.206433192881e-01 2.247297274758e-01 2.290471341703e-01 2.335686149201e-01 2.382774605803e-01 2.431461437076e-01 2.481565580222e-01 2.532859803334e-01 2.585131639353e-01 2.638218999047e-01 2.691893122205e-01 2.746004380120e-01 2.800365632078e-01 2.854804085427e-01 2.909181867330e-01 2.963324157963e-01 3.017115848804e-01 3.070391560930e-01 3.123042781745e-01 3.174926089415e-01 3.225932410341e-01 3.275937804706e-01 3.324836663688e-01 3.372520042825e-01 3.418889453977e-01 3.463854490095e-01 3.507313309503e-01 3.549191033762e-01 3.589388107687e-01 3.627852180857e-01 3.664474782908e-01 3.699222647786e-01 3.731999355927e-01 3.762761787604e-01 3.791440612233e-01 3.817984407656e-01 3.842344562869e-01 3.864456161798e-01 3.884321495935e-01 3.901835190408e-01 3.917025658370e-01 3.929824365012e-01 3.940188904415e-01 3.948142947701e-01 3.953605297428e-01 3.956626716883e-01 3.957137160118e-01 3.955164657521e-01 3.950707255458e-01 3.943743746745e-01 3.934305702868e-01 3.922388602873e-01 3.908010658043e-01 3.891196570261e-01 3.871970874250e-01 3.850360019060e-01 3.826407129093e-01 3.800134722076e-01 3.771624872920e-01 3.740890999772e-01 3.708012197373e-01 3.673055205435e-01 3.636068901125e-01 3.597151970838e-01 3.556378257778e-01 3.513851091678e-01 3.469643601014e-01 3.423879803931e-01 3.376678068434e-01 3.328134286487e-01 3.278424061151e-01 3.227633417351e-01 3.175952749540e-01 3.123511991842e-01 3.070495736189e-01 3.017082273810e-01 2.963434347647e-01 2.909797741840e-01 2.856349149459e-01 2.803317365753e-01 2.750946115007e-01 2.699476119474e-01 2.649167459765e-01 2.600266061839e-01 2.553088074540e-01 2.507860322202e-01 2.464925575879e-01 2.424525908963e-01 2.386973047392e-01 2.352529161201e-01 2.321473950662e-01 2.294054812658e-01 2.270493683292e-01 2.251020236358e-01 2.235769347501e-01 2.224916909993e-01 2.218533016666e-01 2.216667999870e-01 2.219339595323e-01 2.226495384713e-01 2.238056454793e-01 2.253883847289e-01 2.273828865670e-01 2.297674556632e-01 2.325216600914e-01 2.356166545625e-01 2.390293403911e-01 2.427308652254e-01 2.466900786939e-01 2.508816161133e-01 2.552738144530e-01 2.598394714897e-01 2.645504561820e-01 2.693811727987e-01 2.743034575710e-01 2.792943749731e-01 2.843290368597e-01 2.893849099068e-01 2.944411797359e-01 2.994767851270e-01 3.044731780168e-01 3.094123228478e-01 3.142772345945e-01 3.190523950350e-01 3.237225986029e-01 3.282750110168e-01 3.326950363014e-01 3.369718195766e-01 3.410935680314e-01 3.450500900569e-01 3.488326995452e-01 3.524326878186e-01 3.558407158625e-01 3.590520906446e-01 3.620607173754e-01 3.648574943247e-01 3.674407731566e-01 3.698068281268e-01 3.719514628989e-01 3.738716941171e-01 3.755675365286e-01 3.770378781526e-01 3.782829161987e-01 3.793017769764e-01 3.801004628291e-01 3.806790736370e-01 3.810414725110e-01 3.811928292772e-01 3.811407438136e-01 3.808897874731e-01 3.804486756471e-01 3.798272456272e-01 3.790348299629e-01 3.780824679619e-01 3.769835393472e-01 3.757516377086e-01 3.743995831211e-01 3.729448128163e-01 3.714047334165e-01 3.697954857502e-01 3.681386025164e-01 3.664528179922e-01 3.647594332265e-01 3.630802629655e-01 3.614369891443e-01 3.598533495950e-01 3.583520183706e-01 3.569555105469e-01 3.556885971763e-01 3.545705431265e-01 3.536255997178e-01 3.528712025650e-01 3.523310828396e-01 3.520181485140e-01 3.519495439340e-01 3.521400092601e-01 3.525970333901e-01 3.533324624559e-01 3.543481943946e-01 3.556500011739e-01 3.572339756825e-01 3.590983156747e-01 3.612380320674e-01 3.636400742242e-01 3.662972887404e-01 3.691894025017e-01 3.723043868554e-01 3.756227827873e-01 3.791225000973e-01 3.827870132593e-01 3.865886569739e-01 3.905098425491e-01 3.945248301287e-01 3.986122461506e-01 4.027502290452e-01 4.069161285979e-01 4.110910805416e-01 4.152535223502e-01 4.193874328639e-01 4.234747756345e-01 4.275010738084e-01 4.314522816723e-01 4.353183046845e-01 4.390880390033e-01 4.427555747071e-01 4.463135649471e-01 4.497582409122e-01 4.530890818688e-01 4.563034569146e-01 4.594041548290e-01 4.623938470029e-01 4.652756552694e-01 4.680558246155e-01 4.707406335024e-01 4.733359521111e-01 4.758484121598e-01 4.782853729428e-01 4.806527976548e-01 4.829569161167e-01 4.852019588753e-01 4.873930811047e-01 4.895301212852e-01 4.916138445019e-01 4.936424887732e-01 4.956115906897e-01 4.975156803715e-01 4.993444101809e-01 5.010897859678e-01 5.027347066916e-01 5.042662732191e-01 5.056677117530e-01 5.069183248126e-01 5.079992217057e-01 5.088884347550e-01 5.095644492507e-01 5.100051033063e-01 5.101905948871e-01 5.100986698068e-01 5.097107541922e-01 5.090113656256e-01 5.079843363760e-01 5.066202910070e-01 5.049117565092e-01 5.028562972779e-01 5.004542602004e-01 4.977146566443e-01 4.946495160584e-01 4.912780297721e-01 4.876236091370e-01 4.837174771918e-01 4.795958945856e-01 4.753003538116e-01 4.708786820306e-01 4.663822328715e-01 4.618683152882e-01 4.573946107834e-01 4.530216233488e-01 4.488102698600e-01 4.448200780703e-01 4.411079025978e-01 4.377259312482e-01 4.347224603249e-01 4.321307351397e-01 4.299859274331e-01 4.283042154306e-01 4.270945405025e-01 4.263569183219e-01 4.260766699800e-01 4.262308357435e-01 4.267904844042e-01 4.277170455164e-01 4.289654078144e-01 4.304921011274e-01 4.322482585117e-01 4.341906641058e-01 4.362761023328e-01 4.384671321165e-01 4.407354195182e-01 4.430552816082e-01 4.454136260689e-01 4.478055072867e-01 4.502332077643e-01 4.527057905618e-01 4.552442240651e-01 4.578699402501e-01 4.606109685550e-01 4.634952726556e-01 4.665526971123e-01 4.698090585370e-01 4.732815741913e-01 4.769870120111e-01 4.809277235407e-01 4.850970887677e-01 4.894777540584e-01 4.940364150193e-01 4.987353497737e-01 5.035173286534e-01 5.083223973567e-01 5.130795064512e-01 5.177125437052e-01 5.221430932100e-01 5.262910596753e-01 5.300794360614e-01 5.334353312990e-01 5.362946422383e-01 5.386005027325e-01 5.403079171151e-01 5.413865290871e-01 5.418174692070e-01 5.416014478393e-01 5.407512253514e-01 5.392956214009e-01 5.372782000492e-01 5.347616226809e-01 5.318127773658e-01 5.285175622125e-01 5.249639549662e-01 5.212497020437e-01 5.174740169024e-01 5.137326132740e-01 5.101194600000e-01 5.067198778160e-01 5.036121276975e-01 5.008549813666e-01 4.984976843039e-01 4.965735485857e-01 4.950957060721e-01 4.940661078839e-01 4.934702607719e-01 4.932862680705e-01 4.934750267595e-01 4.939978086065e-01 4.948071708317e-01 4.958575062552e-01 4.971010670591e-01 4.984914121868e-01 4.999898151288e-01 5.015543818205e-01 5.031541853578e-01 5.047564802837e-01 5.063352153278e-01 5.078675436865e-01 5.093300941050e-01 5.107059139281e-01 5.119727506566e-01 5.131196718427e-01 5.141277453611e-01 5.149867577141e-01 5.156895195260e-01 5.162268464324e-01 5.166029450393e-01 5.168190470613e-01 5.168912724855e-01 5.168321992028e-01 5.166709422694e-01 5.164377982265e-01 5.161672810106e-01 5.159000809130e-01 5.156762240872e-01 5.155388767782e-01 5.155190385893e-01 5.156509841022e-01 5.159515170613e-01 5.164315479849e-01 5.170855712539e-01 5.178947814964e-01 5.188282315784e-01 5.198401383505e-01 5.208837149989e-01 5.218976370268e-01 5.228314608806e-01 5.236342937150e-01 5.242715515747e-01 5.247259571283e-01 5.250023568156e-01 5.251332502900e-01 5.251770183008e-01 5.252241511339e-01 5.253841782244e-01 5.257890395506e-01 5.265774594982e-01 5.278905483884e-01 5.291049678556e-01 5.303691541200e-01 5.319692012740e-01 5.342382795960e-01 5.374489110563e-01 5.417265986770e-01 5.470111471425e-01 5.530588380871e-01 5.595432516204e-01 5.661340278582e-01 5.726062162455e-01 5.788907387903e-01 5.850876907815e-01 5.914091199046e-01 5.980992622253e-01 6.053381328452e-01 6.131691419997e-01 6.214727249908e-01 6.299973940379e-01 6.384313655474e-01 6.464858906305e-01 6.539847585573e-01 6.608980514478e-01 6.673335310214e-01 6.734983690805e-01 6.796060844286e-01 6.857981912838e-01 6.920923759215e-01 6.983594161368e-01 7.043577971052e-01 7.098082660083e-01 7.144802454181e-01 7.182517720923e-01 7.211633887043e-01 7.233905959976e-01 7.251993696143e-01 7.268600245790e-01 7.285656171654e-01 7.303670900675e-01 7.321514241255e-01 7.336888722042e-01 7.346981321667e-01 7.349323833235e-01 7.342637160416e-01 7.327316165263e-01 7.305169176645e-01 7.279068037925e-01 7.252041268974e-01 7.226240208862e-01 7.202308122363e-01 7.179133371151e-01 7.154125495170e-01 7.123994193143e-01 7.086025602774e-01 7.039081008082e-01 6.984596858054e-01 6.927146110727e-01 6.874425736639e-01 6.836182787953e-01 6.822290166711e-01 6.839773365879e-01 6.889545239482e-01 6.920768153005e-01 6.804164516879e-01 6.871539149472e-01 6.914420534690e-01 6.898146718194e-01 6.825431997596e-01 6.726448238760e-01 6.642736253785e-01 6.607510267616e-01 6.629307627069e-01 6.689188018162e-01 6.752468795419e-01 6.787625674209e-01 6.782082719485e-01 6.748323927297e-01 6.719064155961e-01 6.731203843322e-01 6.805329672188e-01 6.930954184074e-01 7.068093538649e-01 7.163594482958e-01 7.172366900721e-01 7.074870052647e-01 6.886255890870e-01 6.656903865456e-01 6.460031443601e-01 6.365761382958e-01 6.406919950623e-01 6.559872246268e-01 6.756759615179e-01 6.918099987393e-01 6.983009969945e-01 6.925437936415e-01 6.758744520141e-01 6.530089370845e-01 6.306355243806e-01 6.150421768612e-01 6.095183760539e-01 6.130203756550e-01 6.211819877615e-01 6.289399987544e-01 6.328625217757e-01 6.322632830811e-01 6.288932655239e-01 6.256748962798e-01 6.249019386116e-01 6.268273871022e-01 6.294317887284e-01 6.294997369044e-01 6.243934435691e-01 6.135244008685e-01 5.991183677089e-01 5.857826467144e-01 5.788549706329e-01 5.817895059561e-01 5.940926074532e-01 6.113852782388e-01 6.275104306807e-01 6.371630693855e-01 6.376325651244e-01 6.295536010706e-01 6.165422530276e-01 6.039383960195e-01 5.966569228353e-01 5.969517887141e-01 6.034500156101e-01 6.121991421760e-01 6.190393763551e-01 6.217187025546e-01 6.209749214911e-01 6.201971086617e-01 6.238154084298e-01 6.348109740886e-01 6.527334069946e-01 6.735699920544e-01 6.914615988259e-01 7.011818651019e-01 7.000857365702e-01 6.892848664306e-01 6.737553300307e-01 6.612316256580e-01 6.594579742048e-01 6.724638393536e-01 6.982665684184e-01 7.298614635017e-01 7.586109222099e-01 7.773713714245e-01 7.823636208996e-01 7.737608158048e-01 7.554536252592e-01 7.340103506347e-01 7.167409716708e-01 7.091668390263e-01 7.128216620168e-01 7.249814200611e-01 7.403648132131e-01 7.536618749514e-01 7.612783687795e-01 7.619762305810e-01 7.565564870572e-01 7.470156612657e-01 7.355865849449e-01 7.239633372850e-01 7.131285187937e-01 7.035876678767e-01 6.959328636803e-01 6.911324942499e-01 6.903180107454e-01 6.940864970503e-01 7.017210585102e-01 7.109704256713e-01 7.185305129352e-01 7.211918295836e-01 7.169984850266e-01 7.061692337679e-01 6.913464301380e-01 6.770546581987e-01 6.682101606547e-01 6.680034478640e-01 6.763031470821e-01 6.895896922080e-01 7.026553595188e-01 7.107543451214e-01 7.113007552419e-01 7.045619603452e-01 6.934245326448e-01 6.822840650702e-01 6.752284290582e-01 6.742810460677e-01 6.785215924781e-01 6.848620400805e-01 6.897728772487e-01 6.910750538076e-01 6.888701447268e-01 6.866831376335e-01
 1.671021017279e-01 1.688447007902e-01 1.705734298822e-01 1.723011231199e-01 1.740421584612e-01 1.757923009730e-01 1.775425012169e-01 1.793004485942e-01 1.810806389154e-01 1.828787697556e-01 1.846740453937e-01 1.864521153156e-01 1.882214725197e-01 1.899945644807e-01 1.917733479888e-01 1.935550753594e-01 1.953463435728e-01 1.971581796246e-01 1.989854781811e-01 2.008051853213e-01 2.026018869242e-01 2.043827735974e-01 2.061653938782e-01 2.079593016215e-01 2.097648110778e-01 2.115817373776e-01 2.134085121268e-01 2.152389146572e-01 2.170615337288e-01 2.188731056392e-01 2.206805725508e-01 2.224908252677e-01 2.243024434734e-01 2.261126709029e-01 2.279283695617e-01 2.297598627543e-01 2.316070768208e-01 2.334543360220e-01 2.352845803316e-01 2.370920223031e-01 2.388820122217e-01 2.406704658807e-01 2.424736833971e-01 2.443023509495e-01 2.461485819600e-01 2.479897125838e-01 2.498078143060e-01 2.516024588352e-01 2.533888412142e-01 2.551789802176e-01 2.569736554853e-01 2.587689810049e-01 2.605660249002e-01 2.623720459186e-01 2.641911989526e-01 2.660162050477e-01 2.678306355429e-01 2.696158445126e-01 2.713681954107e-01 2.731068109316e-01 2.748634357794e-01 2.766617529262e-01 2.784912177578e-01 2.803191077653e-01 2.821116549131e-01 2.838598510054e-01 2.855832120330e-01 2.873098028563e-01 2.890579200549e-01 2.908277926374e-01 2.926060329003e-01 2.943758859549e-01 2.961321603701e-01 2.978808325523e-01 2.996259705315e-01 3.013625333910e-01 3.030821417287e-01 3.047840462458e-01 3.064806466972e-01 3.081892314078e-01 3.099211825703e-01 3.116711310525e-01 3.134193160546e-01 3.151402022882e-01 3.168171201573e-01 3.184580167662e-01 3.200900551715e-01 3.217412720293e-01 3.234271586125e-01 3.251442692121e-01 3.268701134265e-01 3.285735988993e-01 3.302313082379e-01 3.318406880984e-01 3.334244128536e-01 3.350166263659e-01 3.366475322348e-01 3.383253814477e-01 3.400294313407e-01 3.417205878007e-01 3.433574008634e-01 3.449275859879e-01 3.464562046030e-01 3.479879330198e-01 3.495635384278e-01 3.511920491124e-01 3.528457799778e-01 3.544773241341e-01 3.560461522034e-01 3.575498226078e-01 3.590205062715e-01 3.605030210574e-01 3.620248116319e-01 3.635822573865e-01 3.651449013927e-01 3.666757344744e-01 3.681576735330e-01 3.696033799792e-01 3.710429350758e-01 3.725014713797e-01 3.739822932963e-01 3.754672663544e-01 3.769314909242e-01 3.783622601432e-01 3.797690579953e-01 3.811763370327e-01 3.826038952592e-01 3.840504055929e-01 3.854943798619e-01 3.869074509824e-01 3.882783159606e-01 3.896193490548e-01 3.909586330009e-01 3.923235977324e-01 3.937174049569e-01 3.951178082290e-01 3.964905733364e-01 3.978124494674e-01 3.990851727401e-01 4.003346877225e-01 4.015935603699e-01 4.028832626939e-01 4.042014326253e-01 4.055239569699e-01 4.068203350138e-01 4.080726729612e-01 4.092806982612e-01 4.104611413123e-01 4.116407178933e-01 4.128360213412e-01 4.140531347636e-01 4.152822877548e-01 4.165081126484e-01 4.177188725292e-01 4.189070147434e-01 4.200709475281e-01 4.212133806034e-01 4.223385136294e-01 4.234533325983e-01 4.245686678451e-01 4.256985209201e-01 4.268503694738e-01 4.280172729391e-01 4.291822931220e-01 4.303209744013e-01 4.314136841908e-01 4.324588125529e-01 4.334751597320e-01 4.344954915285e-01 4.355462459388e-01 4.366357222479e-01 4.377463368339e-01 4.388434840501e-01 4.398901468552e-01 4.408743492301e-01 4.418105010492e-01 4.427320246824e-01 4.436714443164e-01 4.446423586499e-01 4.456323895675e-01 4.466133881701e-01 4.475576437315e-01 4.484557797870e-01 4.493121573051e-01 4.501433582452e-01 4.509669686677e-01 4.517944175557e-01 4.526321903196e-01 4.534786737857e-01 4.543249542446e-01 4.551545240078e-01 4.559472752011e-01 4.566970846280e-01 4.574150387562e-01 4.581285440384e-01 4.588647216505e-01 4.596313795695e-01 4.604075693122e-01 4.611537804242e-01 4.618403289818e-01 4.624659257745e-01 4.630582342310e-01 4.636560793665e-01 4.642833491615e-01 4.649333924409e-01 4.655688055611e-01 4.661522218273e-01 4.666636221674e-01 4.671201420907e-01 4.675593851970e-01 4.680213256322e-01 4.685148596763e-01 4.690135316045e-01 4.694729661899e-01 4.698617359805e-01 4.701865107156e-01 4.704869591567e-01 4.708107735207e-01 4.711783860244e-01 4.715674700150e-01 4.719331519107e-01 4.722396275850e-01 4.724890767944e-01 4.727197877562e-01 4.729768959641e-01 4.732817706641e-01 4.736155643239e-01 4.739347006175e-01 4.742037120894e-01 4.744189339140e-01 4.746098226390e-01 4.748166270998e-01 4.750599287382e-01 4.753249625105e-01 4.755722101123e-01 4.757651514713e-01 4.758984373750e-01 4.759976536805e-01 4.761021875871e-01 4.762303349890e-01 4.763629056423e-01 4.764604811177e-01 4.764922243584e-01 4.764615547674e-01 4.764056520109e-01 4.763629165400e-01 4.763416293068e-01 4.763138516848e-01 4.762423947702e-01 4.761128874868e-01 4.759494229187e-01 4.757945809149e-01 4.756740752480e-01 4.755764104128e-01 4.754630205162e-01 4.753046094030e-01 4.751054712824e-01 4.748975630230e-01 4.747125815278e-01 4.745497679584e-01 4.743775776302e-01 4.741588488447e-01 4.738860950950e-01 4.735800328897e-01 4.732734152878e-01 4.729775313235e-01 4.726714878547e-01 4.723242541886e-01 4.719248049872e-01 4.714927707569e-01 4.710584489757e-01 4.706373720736e-01 4.702178573169e-01 4.697727632937e-01 4.692932692032e-01 4.687943601755e-01 4.683002300730e-01 4.678192817484e-01 4.673342810857e-01 4.668196937364e-01 4.662635072359e-01 4.656806367445e-01 4.650928448669e-01 4.645049984165e-01 4.639046950104e-01 4.632711356753e-01 4.626003831531e-01 4.619043092387e-01 4.612028606861e-01 4.605002813511e-01 4.597867877288e-01 4.590516829084e-01 4.582954284563e-01 4.575279098231e-01 4.567573654765e-01 4.559764617472e-01 4.551734644520e-01 4.543416001651e-01 4.534885314569e-01 4.526251489287e-01 4.517548106717e-01 4.508692463541e-01 4.499576784429e-01 4.490184278483e-01 4.480613668600e-01 4.470970130227e-01 4.461272604239e-01 4.451454694454e-01 4.441455527436e-01 4.431262346506e-01 4.420920074717e-01 4.410457286883e-01 4.399830719884e-01 4.389034529402e-01 4.378072286326e-01 4.366970395813e-01 4.355748209230e-01 4.344370385690e-01 4.332809883400e-01 4.321069405808e-01 4.309203257080e-01 4.297245899339e-01 4.285192251215e-01 4.272987768113e-01 4.260597204379e-01 4.248029846524e-01 4.235309520208e-01 4.222464733427e-01 4.209496029127e-01 4.196377601740e-01 4.183116048183e-01 4.169704048549e-01 4.156145431899e-01 4.142431322711e-01 4.128583339851e-01 4.114608499458e-01 4.100512200343e-01 4.086286809590e-01 4.071903693949e-01 4.057360944356e-01 4.042679816176e-01 4.027882850746e-01 4.012974863506e-01 3.997948929273e-01 3.982791779619e-01 3.967486676522e-01 3.952053638584e-01 3.936518065644e-01 3.920872952450e-01 3.905123477036e-01 3.889263686724e-01 3.873266619005e-01 3.857141568241e-01 3.840909851189e-01 3.824571740610e-01 3.808138816228e-01 3.791594159123e-01 3.774927937650e-01 3.758148176891e-01 3.741255980887e-01 3.724268972145e-01 3.707185977346e-01 3.690015158357e-01 3.672738285649e-01 3.655368006527e-01 3.637898034349e-01 3.620332962318e-01 3.602686044057e-01 3.584962045368e-01 3.567159332271e-01 3.549274026933e-01 3.531312331351e-01 3.513267534217e-01 3.495148935067e-01 3.476959516179e-01 3.458699418185e-01 3.440382271301e-01 3.421996788583e-01 3.403564588812e-01 3.385064914519e-01 3.366511058272e-01 3.347902620708e-01 3.329247049611e-01 3.310548766280e-01 3.291809094339e-01 3.273028207052e-01 3.254218205206e-01 3.235374613996e-01 3.216500188114e-01 3.197602020195e-01 3.178668710470e-01 3.159717642173e-01 3.140757607876e-01 3.121790351684e-01 3.102819921436e-01 3.083852243759e-01 3.064877107676e-01 3.045907710673e-01 3.026941637672e-01 3.007992202623e-01 2.989066164908e-01 2.970176715395e-01 2.951311458145e-01 2.932469583990e-01 2.913663220749e-01 2.894892030312e-01 2.876171870429e-01 2.857508377336e-01 2.838890993161e-01 2.820347014564e-01 2.801858071968e-01 2.783447456422e-01 2.765109876500e-01 2.746856089292e-01 2.728696810602e-01 2.710627673955e-01 2.692662988189e-01 2.674799962998e-01 2.657049358345e-01 2.639429419460e-01 2.621923575837e-01 2.604565159183e-01 2.587335074025e-01 2.570249345996e-01 2.553311674092e-01 2.536536273147e-01 2.519933870849e-01 2.503501545582e-01 2.487260219781e-01 2.471185230570e-01 2.455311924155e-01 2.439638999466e-01 2.424174165507e-01 2.408933490091e-01 2.393905809501e-01 2.379113901724e-01 2.364561634226e-01 2.350251888804e-01 2.336198325274e-01 2.322407250586e-01 2.308878092716e-01 2.295628586851e-01 2.282660725506e-01 2.269995963120e-01 2.257622646314e-01 2.245558026236e-01 2.233804536515e-01 2.222369701891e-01 2.211262172847e-01 2.200503692670e-01 2.190077010994e-01 2.180011621179e-01 2.170286766375e-01 2.160920134833e-01 2.151936412269e-01 2.143316344862e-01 2.135087593320e-01 2.127236815507e-01 2.119782409247e-01 2.112722034220e-01 2.106061872000e-01 2.099808174046e-01 2.093973271825e-01 2.088553986233e-01 2.083555499174e-01 2.078974364159e-01 2.074817749610e-01 2.071091813987e-01 2.067798414202e-01 2.064941689179e-01 2.062514556251e-01 2.060522301275e-01 2.058964292334e-01 2.057832699772e-01 2.057142971611e-01 2.056880527652e-01 2.057054010550e-01 2.057666977423e-01 2.058694434901e-01 2.060151648535e-01 2.062034421162e-01 2.064338251815e-01 2.067056851654e-01 2.070198839123e-01 2.073747854962e-01 2.077703552860e-01 2.082058452552e-01 2.086798313536e-01 2.091932497575e-01 2.097451547922e-01 2.103339621169e-01 2.109606379558e-01 2.116243308161e-01 2.123214392283e-01 2.130550536444e-01 2.138210166185e-01 2.146214848793e-01 2.154557301077e-01 2.163209204413e-01 2.172185690477e-01 2.181454818820e-01 2.191014589666e-01 2.200875142437e-01 2.211009118157e-01 2.221419105626e-01 2.232093044462e-01 2.243012236780e-01 2.254164369686e-01 2.265555357865e-01 2.277176104775e-01 2.289011488718e-01 2.301065083679e-01 2.313298019494e-01 2.325727278977e-01 2.338332168808e-01 2.351117283746e-01 2.364072974169e-01 2.377177592815e-01 2.390441090375e-01 2.403842068597e-01 2.417378713953e-01 2.431045498365e-01 2.444830641473e-01 2.458703125881e-01 2.472686873025e-01 2.486749991857e-01 2.500896157377e-01 2.515137892893e-01 2.529443510473e-01 2.543814069103e-01 2.558225538450e-01 2.572674372095e-01 2.587164876570e-01 2.601686618902e-01 2.616236656789e-01 2.630818264296e-01 2.645406385282e-01 2.659993936876e-01 2.674595767134e-01 2.689172383023e-01 2.703731421134e-01 2.718280219367e-01 2.732792197289e-01 2.747277731836e-01 2.761721762100e-01 2.776109254188e-01 2.790464458321e-01 2.804749318924e-01 2.818986089091e-01 2.833150369454e-01 2.847243697548e-01 2.861257478972e-01 2.875184489176e-01 2.889023686788e-01 2.902768240704e-01 2.916422575602e-01 2.929963546928e-01 2.943410451812e-01 2.956737345338e-01 2.969944133180e-01 2.983038533187e-01 2.995983690293e-01 3.008806619530e-01 3.021471484943e-01 3.034018840319e-01 3.046423974628e-01 3.058697632185e-01 3.070819249572e-01 3.082783490641e-01 3.094572198429e-01 3.106200348889e-01 3.117650077670e-01 3.128940510900e-01 3.140067904546e-01 3.151014528010e-01 3.161798206348e-01 3.172386179219e-01 3.182774212790e-01 3.192962929257e-01 3.202948196452e-01 3.212739747350e-01 3.222346921834e-01 3.231750948477e-01 3.240953923209e-01 3.249937740346e-01 3.258692969511e-01 3.267232782478e-01 3.275547982133e-01 3.283651856365e-01 3.291540445751e-01 3.299192128105e-01 3.306611912964e-01 3.313789556681e-01 3.320724131165e-01 3.327418576972e-01 3.333877843690e-01 3.340092236721e-01 3.346058432243e-01 3.351773291011e-01 3.357217523972e-01 3.362428303621e-01 3.367374819309e-01 3.372072723388e-01 3.376511980150e-01 3.380682193737e-01 3.384592465308e-01 3.388233500467e-01 3.391602565554e-01 3.394702615596e-01 3.397527265827e-01 3.400077124591e-01 3.402357452971e-01 3.404353333384e-01 3.406071760439e-01 3.407498211390e-01 3.408636823851e-01 3.409496213696e-01 3.410067069462e-01 3.410363801100e-01 3.410369955574e-01 3.410084373811e-01 3.409494298598e-01 3.408605721038e-01 3.407426827625e-01 3.405965000593e-01 3.404205456497e-01 3.402146951352e-01 3.399775109219e-01 3.397083571121e-01 3.394076022035e-01 3.390775741219e-01 3.387179191122e-01 3.383279039593e-01 3.379063173448e-01 3.374518450097e-01 3.369651238605e-01 3.364461015636e-01 3.358973411880e-01 3.353186739216e-01 3.347091327464e-01 3.340675254393e-01 3.333938060246e-01 3.326875815936e-01 3.319487454645e-01 3.311799151308e-01 3.303799274714e-01 3.295479150394e-01 3.286846212958e-01 3.277886926339e-01 3.268605799020e-01 3.258996864428e-01 3.249065426068e-01 3.238821248796e-01 3.228258509558e-01 3.217383110615e-01 3.206191857904e-01 3.194667798240e-01 3.182819630498e-01 3.170654463660e-01 3.158160453880e-01 3.145371644403e-01 3.132253090931e-01 3.118813593661e-01 3.105063095035e-01 3.090976123592e-01 3.076590050258e-01 3.061876730906e-01 3.046864093007e-01 3.031529595008e-01 3.015879372935e-01 2.999921631400e-01 2.983650764674e-01 2.967069487511e-01 2.950195451645e-01 2.933011606770e-01 2.915535814566e-01 2.897749374366e-01 2.879659067631e-01 2.861289119518e-01 2.842613155507e-01 2.823671375991e-01 2.804440375121e-01 2.784932419775e-01 2.765144707010e-01 2.745072489555e-01 2.724732566245e-01 2.704143874459e-01 2.683292188137e-01 2.662195068631e-01 2.640831254202e-01 2.619233270052e-01 2.597389750229e-01 2.575303667218e-01 2.553016992342e-01 2.530499007782e-01 2.507780441013e-01 2.484855828909e-01 2.461727817071e-01 2.438423196320e-01 2.414943214590e-01 2.391306857291e-01 2.367522222805e-01 2.343587459970e-01 2.319536924557e-01 2.295354689344e-01 2.271084286852e-01 2.246734892829e-01 2.222305734153e-01 2.197839393040e-01 2.173315767857e-01 2.148792674050e-01 2.124256966688e-01 2.099748774615e-01 2.075297953916e-01 2.050899853122e-01 2.026596806716e-01 2.002420281256e-01 1.978367368999e-01 1.954507633123e-01 1.930840748175e-01 1.907423113400e-01 1.884268538776e-01 1.861407963522e-01 1.838909252897e-01 1.816773512038e-01 1.795058678156e-01 1.773821577764e-01 1.753066872030e-01 1.732886105600e-01 1.713283868028e-01 1.694333475589e-01 1.676073105259e-01 1.658565874866e-01 1.641864375326e-01 1.625995697506e-01 1.611052987902e-01 1.597056058890e-01 1.584073241018e-01 1.572170447757e-01 1.561361471173e-01 1.551746914572e-01 1.543334023815e-01 1.536197401125e-01 1.530373750282e-01 1.525889984971e-01 1.522812384504e-01 1.521139283841e-01 1.520935249724e-01 1.522202561466e-01 1.524955441270e-01 1.529237872472e-01 1.535022956239e-01 1.542348726570e-01 1.551183012108e-01 1.561530613125e-01 1.573386420597e-01 1.586704268499e-01 1.601496595523e-01 1.617710111624e-01 1.635330797634e-01 1.654312776091e-01 1.674608415483e-01 1.696215996734e-01 1.719051245191e-01 1.743101180223e-01 1.768298249006e-01 1.794602442882e-01 1.821990435534e-01 1.850363163196e-01 1.879724552899e-01 1.909988823167e-01 1.941132647305e-01 1.973092464984e-01 2.005818817250e-01 2.039291725688e-01 2.073427170951e-01 2.108206367261e-01 2.143577901512e-01 2.179488454671e-01 2.215919285237e-01 2.252791734254e-01 2.290105647708e-01 2.327803836711e-01 2.365834366798e-01 2.404193959318e-01 2.442797374336e-01 2.481652385344e-01 2.520696496146e-01 2.559904413845e-01 2.599239103558e-01 2.638657137032e-01 2.678152330844e-01 2.717659124341e-01 2.757154839769e-01 2.796627783331e-01 2.836009287725e-01 2.875303191119e-01 2.914457965959e-01 2.953457568188e-01 2.992269144351e-01 3.030848808431e-01 3.069200511643e-01 3.107265507627e-01 3.145017896430e-01 3.182453324477e-01 3.219503815218e-01 3.256195322482e-01 3.292451122896e-01 3.328265581209e-01 3.363611615287e-01 3.398450260223e-01 3.432775028297e-01 3.466537980195e-01 3.499723508341e-01 3.532308076927e-01 3.564264503004e-01 3.595564180088e-01 3.626177048355e-01 3.656096538479e-01 3.685284571491e-01 3.713708488156e-01 3.741372452892e-01 3.768216693880e-01 3.794252964804e-01 3.819425031821e-01 3.843728394521e-01 3.867140828826e-01 3.889607941760e-01 3.911154228001e-01 3.931725229855e-01 3.951301052679e-01 3.969873607751e-01 3.987407697846e-01 4.003895249008e-01 4.019305328611e-01 4.033625406275e-01 4.046841103852e-01 4.058914412380e-01 4.069849478995e-01 4.079608598842e-01 4.088187815400e-01 4.095565724839e-01 4.101722149680e-01 4.106651699776e-01 4.110317433998e-01 4.112727179697e-01 4.113848605290e-01 4.113676482690e-01 4.112208552343e-01 4.109395908935e-01 4.105288698742e-01 4.099815558287e-01 4.093008882821e-01 4.084854345216e-01 4.075310619930e-01 4.064447445061e-01 4.052159116960e-01 4.038542968767e-01 4.023522345411e-01 4.007117494622e-01 3.989370561392e-01 3.970181915414e-01 3.949677092372e-01 3.927750598030e-01 3.904480299193e-01 3.879852782936e-01 3.853836239451e-01 3.826530596969e-01 3.797831894411e-01 3.767870341979e-01 3.736584275781e-01 3.704017416229e-01 3.670218121274e-01 3.635123383695e-01 3.598900784278e-01 3.561419734388e-01 3.522835630101e-01 3.483125368575e-01 3.442309826448e-01 3.400497255033e-01 3.357630568960e-01 3.313861433944e-01 3.269156892369e-01 3.223606774185e-01 3.177296670384e-01 3.130220664022e-01 3.082539709446e-01 3.034231145435e-01 2.985462499188e-01 2.936280465716e-01 2.886760478447e-01 2.837057297563e-01 2.787213354657e-01 2.737390530789e-01 2.687686434381e-01 2.638238369538e-01 2.589204371876e-01 2.540691862856e-01 2.492908134002e-01 2.445985563232e-01 2.400110229778e-01 2.355487818788e-01 2.312277501285e-01 2.270729228479e-01 2.231017598145e-01 2.193379371777e-01 2.158051182214e-01 2.125216615436e-01 2.095156354375e-01 2.068040398287e-01 2.044096674542e-01 2.023532004998e-01 2.006501798509e-01 1.993193472148e-01 1.983712880374e-01 1.978186806910e-01 1.976684913143e-01 1.979221964227e-01 1.985837850935e-01 1.996468027758e-01 2.011066213914e-01 2.029515087393e-01 2.051685657247e-01 2.077449537752e-01 2.106584990505e-01 2.138939370082e-01 2.174284116235e-01 2.212368948806e-01 2.253028141159e-01 2.295966694308e-01 2.341002510733e-01 2.387872357360e-01 2.436366368441e-01 2.486282621137e-01 2.537356320117e-01 2.589454480065e-01 2.642309651260e-01 2.695775233645e-01 2.749652240602e-01 2.803758299719e-01 2.857958316393e-01 2.912054182510e-01 2.965918410880e-01 3.019397575352e-01 3.072347352741e-01 3.124643583920e-01 3.176160312857e-01 3.226754755361e-01 3.276332770981e-01 3.324778772841e-01 3.371984149710e-01 3.417853754587e-01 3.462274008800e-01 3.505190465204e-01 3.546473252722e-01 3.586076325930e-01 3.623901312412e-01 3.659874702427e-01 3.693940310951e-01 3.726020749055e-01 3.756063065809e-01 3.783993781413e-01 3.809790323657e-01 3.833352143233e-01 3.854693240449e-01 3.873722955525e-01 3.890421419011e-01 3.904760818286e-01 3.916674474926e-01 3.926199582625e-01 3.933247664643e-01 3.937847793710e-01 3.939975556625e-01 3.939601430443e-01 3.936759295151e-01 3.931420599041e-01 3.923596569256e-01 3.913293274726e-01 3.900530990898e-01 3.885319263959e-01 3.867702733361e-01 3.847678199727e-01 3.825315051251e-01 3.800628510600e-01 3.773653574278e-01 3.744482599310e-01 3.713126441152e-01 3.679671761481e-01 3.644185162003e-01 3.606744124892e-01 3.567419021576e-01 3.526309147130e-01 3.483506278401e-01 3.439123344341e-01 3.393268995268e-01 3.346046831456e-01 3.297616159099e-01 3.248078745943e-01 3.197607489142e-01 3.146350109512e-01 3.094452920864e-01 3.042136525713e-01 2.989540152371e-01 2.936891326885e-01 2.884379106646e-01 2.832242538622e-01 2.780699391414e-01 2.729991243754e-01 2.680387739468e-01 2.632120323845e-01 2.585496651568e-01 2.540768727240e-01 2.498217708389e-01 2.458140246496e-01 2.420806480262e-01 2.386496378728e-01 2.355474079521e-01 2.328006221237e-01 2.304291867989e-01 2.284575175934e-01 2.269005475342e-01 2.257743133846e-01 2.250880760117e-01 2.248473820505e-01 2.250556295076e-01 2.257073467143e-01 2.267976619249e-01 2.283138519078e-01 2.302415274928e-01 2.325610687757e-01 2.352512729730e-01 2.382894333641e-01 2.416476629243e-01 2.453004129633e-01 2.492194747627e-01 2.533754240465e-01 2.577416172316e-01 2.622888138116e-01 2.669906745544e-01 2.718192342524e-01 2.767490274693e-01 2.817555010420e-01 2.868145615484e-01 2.919029048534e-01 2.969998004515e-01 3.020852243246e-01 3.071381420916e-01 3.121411992743e-01 3.170793815061e-01 3.219336518365e-01 3.266895913953e-01 3.313340207621e-01 3.358525730483e-01 3.402330230420e-01 3.444651514941e-01 3.485377246970e-01 3.524403135537e-01 3.561657113619e-01 3.597047723378e-01 3.630493092927e-01 3.661933555044e-01 3.691335858359e-01 3.718607385505e-01 3.743741426610e-01 3.766683999291e-01 3.787416194422e-01 3.805919004773e-01 3.822184729813e-01 3.836217491569e-01 3.848020854728e-01 3.857602504412e-01 3.865012912561e-01 3.870267200773e-01 3.873415810859e-01 3.874523755679e-01 3.873645559402e-01 3.870865745723e-01 3.866268812523e-01 3.859960751735e-01 3.852042887788e-01 3.842632776286e-01 3.831869898383e-01 3.819894525128e-01 3.806861029002e-01 3.792951619761e-01 3.778311472944e-01 3.763161754360e-01 3.747678436501e-01 3.732069257098e-01 3.716555139560e-01 3.701331689430e-01 3.686652599221e-01 3.672730460878e-01 3.659762092246e-01 3.648008560450e-01 3.637649202244e-01 3.628941984840e-01 3.622026428054e-01 3.617124227977e-01 3.614414046072e-01 3.613994900573e-01 3.616059825516e-01 3.620670313830e-01 3.627933575980e-01 3.637880034471e-01 3.650547008726e-01 3.665941880163e-01 3.684000504861e-01 3.704709832603e-01 3.727920648572e-01 3.753568199863e-01 3.781495249011e-01 3.811524627145e-01 3.843531259867e-01 3.877264693675e-01 3.912571897111e-01 3.949206392752e-01 3.986972698841e-01 4.025645203006e-01 4.065013617873e-01 4.104854471642e-01 4.144974662808e-01 4.185165414156e-01 4.225256004569e-01 4.265047515753e-01 4.304405879254e-01 4.343175425707e-01 4.381232268121e-01 4.418487005735e-01 4.454831350960e-01 4.490200912430e-01 4.524555852409e-01 4.557857709518e-01 4.590087820176e-01 4.621254880750e-01 4.651389932958e-01 4.680522966765e-01 4.708689088959e-01 4.735967375637e-01 4.762408256679e-01 4.788076035559e-01 4.813037408079e-01 4.837373513281e-01 4.861133385646e-01 4.884388718219e-01 4.907156399779e-01 4.929474755522e-01 4.951348760761e-01 4.972767000871e-01 4.993697460600e-01 5.014079175231e-01 5.033855401792e-01 5.052884660333e-01 5.071056245892e-01 5.088244232200e-01 5.104247775024e-01 5.118883149583e-01 5.131944194049e-01 5.143220818967e-01 5.152465841642e-01 5.159486402002e-01 5.164018044024e-01 5.165862245045e-01 5.164805462285e-01 5.160645098388e-01 5.153241060354e-01 5.142445400142e-01 5.128157952916e-01 5.110314459572e-01 5.088922113604e-01 5.064015593962e-01 5.035695594739e-01 5.004110430496e-01 4.969473708542e-01 4.932071754895e-01 4.892220723987e-01 4.850333963239e-01 4.806851916495e-01 4.762279623799e-01 4.717154127766e-01 4.672066978838e-01 4.627596173417e-01 4.584376629633e-01 4.543005911765e-01 4.504066092874e-01 4.468129884619e-01 4.435654194466e-01 4.407102743177e-01 4.382802014660e-01 4.362986902042e-01 4.347835509176e-01 4.337350186519e-01 4.331464236994e-01 4.330019178796e-01 4.332748350033e-01 4.339279351928e-01 4.349257308502e-01 4.362209419512e-01 4.377712386732e-01 4.395310337788e-01 4.414574691236e-01 4.435148552272e-01 4.456699666114e-01 4.479002223912e-01 4.501891479983e-01 4.525304160259e-01 4.549230959917e-01 4.573802000607e-01 4.599164971410e-01 4.625555704844e-01 4.653237417178e-01 4.682503763605e-01 4.713655162332e-01 4.746929696678e-01 4.782564643636e-01 4.820695042515e-01 4.861367288200e-01 4.904539979245e-01 4.950005131401e-01 4.997513430038e-01 5.046604965564e-01 5.096760814939e-01 5.147359559357e-01 5.197674431368e-01 5.246940960895e-01 5.294315045354e-01 5.339010289965e-01 5.380207344567e-01 5.417155441141e-01 5.449162729815e-01 5.475626213473e-01 5.496072051889e-01 5.510137000930e-01 5.517623383414e-01 5.518479260839e-01 5.512799483492e-01 5.500842456041e-01 5.483046020796e-01 5.459939437015e-01 5.432249819520e-01 5.400757662294e-01 5.366368328481e-01 5.330039366242e-01 5.292731123729e-01 5.255430958988e-01 5.219072078459e-01 5.184539306530e-01 5.152585613223e-01 5.123856678297e-01 5.098871747850e-01 5.077929001569e-01 5.061251163194e-01 5.048845681856e-01 5.040634161998e-01 5.036363349637e-01 5.035712404386e-01 5.038277916335e-01 5.043635775141e-01 5.051323575638e-01 5.060853801342e-01 5.071836556181e-01 5.083826741541e-01 5.096488865210e-01 5.109468760144e-01 5.122509801322e-01 5.135365124683e-01 5.147828483005e-01 5.159729369711e-01 5.170899265421e-01 5.181237228165e-01 5.190595773621e-01 5.198927812031e-01 5.206149550035e-01 5.212219324118e-01 5.217170329452e-01 5.221023948827e-01 5.223896382682e-01 5.225919133975e-01 5.227322485229e-01 5.228358709864e-01 5.229343023628e-01 5.230623962200e-01 5.232565417275e-01 5.235564916576e-01 5.239909967906e-01 5.245942402059e-01 5.253844807614e-01 5.263757237256e-01 5.275634772842e-01 5.289345966741e-01 5.304607758446e-01 5.320986037473e-01 5.338010562056e-01 5.355045911692e-01 5.371513817026e-01 5.386822693149e-01 5.400472682787e-01 5.412115981126e-01 5.421593895928e-01 5.428994778365e-01 5.434672252194e-01 5.439296970875e-01 5.443741887352e-01 5.449190088209e-01 5.456918736094e-01 5.468325858567e-01 5.477975009547e-01 5.487142172281e-01 5.498795464561e-01 5.516450625255e-01 5.543022695421e-01 5.579989956092e-01 5.626899453037e-01 5.681484666213e-01 5.740508830134e-01 5.800708474115e-01 5.859792235795e-01 5.917074579668e-01 5.973570152706e-01 6.031424186755e-01 6.093175838242e-01 6.160719665064e-01 6.234594512443e-01 6.313662878119e-01 6.395461327056e-01 6.476877064942e-01 6.555026967122e-01 6.628181168946e-01 6.696067023602e-01 6.759864460910e-01 6.821726783426e-01 6.883903908033e-01 6.947849908576e-01 7.013756211688e-01 7.080282432702e-01 7.144909782861e-01 7.204690183979e-01 7.257217828769e-01 7.301174253131e-01 7.336854396011e-01 7.366026605614e-01 7.391337932212e-01 7.415503244035e-01 7.440416444161e-01 7.466538263087e-01 7.492619202317e-01 7.516182517109e-01 7.534214595514e-01 7.544014829481e-01 7.544107589775e-01 7.534673809768e-01 7.517470546682e-01 7.495309627647e-01 7.471321300792e-01 7.447822812430e-01 7.425740596346e-01 7.404170750000e-01 7.380740844572e-01 7.352143190475e-01 7.315441731877e-01 7.268937945620e-01 7.213231184187e-01 7.151899482895e-01 7.091965423504e-01 7.043427858552e-01 7.017537213971e-01 7.023066659141e-01 7.064325368205e-01 6.792943091894e-01 6.787844503967e-01 6.891128154596e-01 6.973177389140e-01 6.998377193388e-01 6.965293342205e-01 6.895224242932e-01 6.820268745357e-01 6.769250509489e-01 6.755013294693e-01 6.770713582937e-01 6.796650349708e-01 6.813590333353e-01 6.815020727207e-01 6.811559468654e-01 6.826176929022e-01 6.880560639653e-01 6.980203449212e-01 7.106199822566e-01 7.220072648456e-01 7.278296640097e-01 7.249258850877e-01 7.126683066640e-01 6.935636562685e-01 6.729797041508e-01 6.576023550076e-01 6.528140596195e-01 6.599362569447e-01 6.753978310160e-01 6.925265184831e-01 7.044995136177e-01 7.067501512643e-01 6.981217896412e-01 6.809996426481e-01 6.604381891111e-01 6.424681362379e-01 6.317201876257e-01 6.294620112167e-01 6.333101622673e-01 6.388837363417e-01 6.422402256492e-01 6.416008156656e-01 6.378746741446e-01 6.338641121535e-01 6.326222924475e-01 6.355600123756e-01 6.414200045854e-01 6.467649833231e-01 6.476212617255e-01 6.414152507162e-01 6.282680187427e-01 6.114573559622e-01 5.966160135016e-01 5.896621270861e-01 5.938794585292e-01 6.079707592611e-01 6.266708178213e-01 6.433361211233e-01 6.527011688641e-01 6.524767702759e-01 6.438610336071e-01 6.309254268129e-01 6.191035062710e-01 6.129239501042e-01 6.139346061514e-01 6.201411842283e-01 6.274075066985e-01 6.318873376856e-01 6.319830256316e-01 6.291966642954e-01 6.275194048252e-01 6.315580480444e-01 6.439075719704e-01 6.633483041895e-01 6.851359200100e-01 7.030471854669e-01 7.119154698744e-01 7.094596112129e-01 6.972997810244e-01 6.808918561213e-01 6.682517231413e-01 6.670632088524e-01 6.809910194774e-01 7.076476258171e-01 7.398784850031e-01 7.691943375826e-01 7.887682352390e-01 7.951227031703e-01 7.885604621762e-01 7.728095144346e-01 7.539199570561e-01 7.384520034099e-01 7.312901949298e-01 7.338919987686e-01 7.441470535456e-01 7.577843880979e-01 7.704137951841e-01 7.789326120015e-01 7.820163851740e-01 7.798222882641e-01 7.733229965037e-01 7.636712724120e-01 7.518213726826e-01 7.386614072023e-01 7.253197900752e-01 7.135180353657e-01 7.054420594092e-01 7.030585943479e-01 7.070735974213e-01 7.161340216045e-01 7.269655931010e-01 7.353312353978e-01 7.375277253440e-01 7.316361857167e-01 7.183716525698e-01 7.011431669022e-01 6.852588686993e-01 6.761214354955e-01 6.768499538675e-01 6.867154238449e-01 7.014224535510e-01 7.152204522790e-01 7.232411152380e-01 7.231607263929e-01 7.157583334237e-01 7.044800780070e-01 6.941093393902e-01 6.887443450251e-01 6.899937975844e-01 6.962853918956e-01 7.039623675014e-01 7.092237371992e-01 7.099676226368e-01 7.066445245196e-01 7.030945343684e-01
 1.556359029939e-01 1.573657143105e-01 1.590849637608e-01 1.608068107293e-01 1.625422270614e-01 1.642839382178e-01 1.660257237436e-01 1.677791364592e-01 1.695584920883e-01 1.713578452728e-01 1.731535376019e-01 1.749337561056e-01 1.767071950793e-01 1.784844560162e-01 1.802663632587e-01 1.820512565569e-01 1.838480476244e-01 1.856687017339e-01 1.875052397708e-01 1.893347684534e-01 1.911427641901e-01 1.929365203856e-01 1.947313627776e-01 1.965362757422e-01 1.983527428069e-01 2.001820411066e-01 2.020242628937e-01 2.038719287046e-01 2.057117205174e-01 2.075410451545e-01 2.093665848439e-01 2.111948136003e-01 2.130237600841e-01 2.148514069190e-01 2.166855524484e-01 2.185381711819e-01 2.204073531905e-01 2.222779888621e-01 2.241331085532e-01 2.259647788708e-01 2.277778302505e-01 2.295875118749e-01 2.314129069130e-01 2.332659614519e-01 2.351392283481e-01 2.370086886182e-01 2.388550705712e-01 2.406770893893e-01 2.424898376694e-01 2.443058278228e-01 2.461274373523e-01 2.479502126482e-01 2.497763891532e-01 2.516118280436e-01 2.534613481157e-01 2.553176817805e-01 2.571641260303e-01 2.589814545936e-01 2.607650929552e-01 2.625333368493e-01 2.643202542071e-01 2.661499609275e-01 2.680140625532e-01 2.698784443205e-01 2.717081229226e-01 2.734924696835e-01 2.752497627490e-01 2.770080236902e-01 2.787878450055e-01 2.805925685685e-01 2.824080783281e-01 2.842168824077e-01 2.860130466422e-01 2.878000119984e-01 2.895813133159e-01 2.913531529777e-01 2.931085104715e-01 2.948479868952e-01 2.965842225539e-01 2.983332380121e-01 3.001054467331e-01 3.018957735556e-01 3.036847646947e-01 3.054463559922e-01 3.071649663640e-01 3.088473096602e-01 3.105198380184e-01 3.122107087890e-01 3.139373247008e-01 3.156977457602e-01 3.174695098336e-01 3.192208027280e-01 3.209250173485e-01 3.225784557594e-01 3.242029486326e-01 3.258350374828e-01 3.275079120860e-01 3.292318323621e-01 3.309868521270e-01 3.327297026475e-01 3.344154630378e-01 3.360316042512e-01 3.376022998733e-01 3.391759729433e-01 3.407965074009e-01 3.424739908749e-01 3.441802911351e-01 3.458638581166e-01 3.474829604052e-01 3.490346621702e-01 3.505514821063e-01 3.520804171687e-01 3.536504602637e-01 3.552587405034e-01 3.568734234348e-01 3.584566289725e-01 3.599907688550e-01 3.614882723285e-01 3.629796473536e-01 3.644901862570e-01 3.660230212065e-01 3.675601000673e-01 3.690766579369e-01 3.705604775579e-01 3.720228459784e-01 3.734868515330e-01 3.749718678249e-01 3.764745042716e-01 3.779725975659e-01 3.794386914234e-01 3.808631785810e-01 3.822593455120e-01 3.836568478082e-01 3.850817732854e-01 3.865352382040e-01 3.879924280688e-01 3.894206231572e-01 3.907968585587e-01 3.921253052018e-01 3.934329132435e-01 3.947520337787e-01 3.961031287205e-01 3.974820017249e-01 3.988631728222e-01 4.002173951965e-01 4.015276175647e-01 4.027943716953e-01 4.040356577654e-01 4.052767365235e-01 4.065348601128e-01 4.078146060345e-01 4.091066396358e-01 4.103948946915e-01 4.116685913682e-01 4.129196270932e-01 4.141460674737e-01 4.153505020705e-01 4.165381252171e-01 4.177157629849e-01 4.188964160778e-01 4.200933997422e-01 4.213129653337e-01 4.225475407133e-01 4.237780858844e-01 4.249798763934e-01 4.261350472263e-01 4.272425736076e-01 4.283249464651e-01 4.294138849557e-01 4.305363337198e-01 4.316973784038e-01 4.328779142658e-01 4.340411442851e-01 4.351517840981e-01 4.362000679767e-01 4.372025473682e-01 4.381939892369e-01 4.392061393535e-01 4.402499296207e-01 4.413116450081e-01 4.423611476451e-01 4.433727562769e-01 4.443383041848e-01 4.452639605369e-01 4.461653068901e-01 4.470607076416e-01 4.479609662118e-01 4.488724563474e-01 4.497926411957e-01 4.507130475371e-01 4.516146293538e-01 4.524780893951e-01 4.532981551997e-01 4.540883824616e-01 4.548773019605e-01 4.556919768711e-01 4.565368996478e-01 4.573878319058e-01 4.582062957311e-01 4.589623368575e-01 4.596592197576e-01 4.603260253659e-01 4.610016908027e-01 4.617093160431e-01 4.624365747724e-01 4.631467207653e-01 4.638001178564e-01 4.643823016644e-01 4.649116332220e-01 4.654292065955e-01 4.659718917922e-01 4.665458918843e-01 4.671207631404e-01 4.676529368793e-01 4.681127054489e-01 4.685120150508e-01 4.688910111064e-01 4.692984083060e-01 4.697490611683e-01 4.702182601959e-01 4.706592751341e-01 4.710394685441e-01 4.713649194582e-01 4.716770765641e-01 4.720187883257e-01 4.724096323053e-01 4.728252427476e-01 4.732224989887e-01 4.735673979883e-01 4.738602599264e-01 4.741331505440e-01 4.744249737203e-01 4.747545120074e-01 4.751026909659e-01 4.754283183957e-01 4.756979914244e-01 4.759084204990e-01 4.760892983648e-01 4.762792193942e-01 4.764918797042e-01 4.767061642278e-01 4.768810143007e-01 4.769881645227e-01 4.770368814968e-01 4.770647927643e-01 4.771083255556e-01 4.771719368435e-01 4.772255505984e-01 4.772325048862e-01 4.771822906856e-01 4.771029439573e-01 4.770361393147e-01 4.770038136006e-01 4.769918740549e-01 4.769592452744e-01 4.768811185434e-01 4.767646355582e-01 4.766432094225e-01 4.765464179124e-01 4.764696996420e-01 4.763781674966e-01 4.762394010627e-01 4.760465601925e-01 4.758251671915e-01 4.756051884236e-01 4.753945578328e-01 4.751708733347e-01 4.749036431823e-01 4.745855218505e-01 4.742380502738e-01 4.738905317470e-01 4.735562758875e-01 4.732211270776e-01 4.728583678268e-01 4.724617304122e-01 4.720484186541e-01 4.716415086886e-01 4.712470980250e-01 4.708457224828e-01 4.704120808408e-01 4.699382615332e-01 4.694386698964e-01 4.689363758173e-01 4.684340808329e-01 4.679157296553e-01 4.673642152626e-01 4.667736690374e-01 4.661617297203e-01 4.655447472405e-01 4.649268658189e-01 4.642967860022e-01 4.636432764575e-01 4.629702510695e-01 4.622868738896e-01 4.615998353198e-01 4.609022818977e-01 4.601803113561e-01 4.594303381262e-01 4.586589715408e-01 4.578790036533e-01 4.570908444388e-01 4.562870527695e-01 4.554549766903e-01 4.545964213304e-01 4.537206286094e-01 4.528382742336e-01 4.519502475183e-01 4.510489982986e-01 4.501295518241e-01 4.491896718279e-01 4.482360435000e-01 4.472689557255e-01 4.462863176249e-01 4.452859664052e-01 4.442684948011e-01 4.432372236556e-01 4.421938451217e-01 4.411338885009e-01 4.400552796719e-01 4.389588100291e-01 4.378497339354e-01 4.367317621254e-01 4.356032909735e-01 4.344587586166e-01 4.332957467736e-01 4.321134859245e-01 4.309166416238e-01 4.297071163656e-01 4.284848830319e-01 4.272469247780e-01 4.259934393808e-01 4.247252741098e-01 4.234415221795e-01 4.221421462635e-01 4.208292652530e-01 4.195028718482e-01 4.181640698086e-01 4.168111389263e-01 4.154424822995e-01 4.140571400711e-01 4.126575643045e-01 4.112460388018e-01 4.098229271768e-01 4.083870571345e-01 4.069378266438e-01 4.054725919932e-01 4.039949413398e-01 4.025056283742e-01 4.010057567981e-01 3.994942012673e-01 3.979704040752e-01 3.964324012857e-01 3.948810690472e-01 3.933182773800e-01 3.917446337739e-01 3.901596924006e-01 3.885635078562e-01 3.869540665643e-01 3.853322316673e-01 3.836988570835e-01 3.820548777496e-01 3.804008590914e-01 3.787362967824e-01 3.770618218794e-01 3.753752981823e-01 3.736785753381e-01 3.719719084751e-01 3.702554995034e-01 3.685309035474e-01 3.667967252773e-01 3.650539486708e-01 3.633019083774e-01 3.615405127853e-01 3.597710821975e-01 3.579928086695e-01 3.562075878130e-01 3.544136120920e-01 3.526132306210e-01 3.508059794786e-01 3.489910098042e-01 3.471693157885e-01 3.453408417133e-01 3.435061949250e-01 3.416659413712e-01 3.398201868604e-01 3.379696948703e-01 3.361132850458e-01 3.342530095892e-01 3.323882609906e-01 3.305186298043e-01 3.286446800872e-01 3.267669988909e-01 3.248872034388e-01 3.230046478722e-01 3.211201254429e-01 3.192337877345e-01 3.173455330084e-01 3.154553786185e-01 3.135641867862e-01 3.116727123156e-01 3.097813373222e-01 3.078921657976e-01 3.060020306737e-01 3.041136462033e-01 3.022255139789e-01 3.003397927281e-01 2.984562448420e-01 2.965761321113e-01 2.946986163292e-01 2.928256976585e-01 2.909559439490e-01 2.890918903932e-01 2.872323435727e-01 2.853789526355e-01 2.835320009890e-01 2.816913014094e-01 2.798588337004e-01 2.780337144471e-01 2.762167071883e-01 2.744101990566e-01 2.726123417865e-01 2.708257774700e-01 2.690492309495e-01 2.672838633087e-01 2.655308820868e-01 2.637901296138e-01 2.620637322498e-01 2.603515250017e-01 2.586538178253e-01 2.569710860411e-01 2.553042463577e-01 2.536536011991e-01 2.520214733035e-01 2.504069114319e-01 2.488109033502e-01 2.472347986970e-01 2.456785154561e-01 2.441433017892e-01 2.426303766754e-01 2.411388083776e-01 2.396712453014e-01 2.382262815788e-01 2.368067234327e-01 2.354133483881e-01 2.340453409222e-01 2.327046990935e-01 2.313912117755e-01 2.301054260263e-01 2.288499667038e-01 2.276235477783e-01 2.264289897647e-01 2.252651733691e-01 2.241327884582e-01 2.230326589807e-01 2.219665435495e-01 2.209343257546e-01 2.199369734871e-01 2.189757342500e-01 2.180495225258e-01 2.171600328194e-01 2.163075364173e-01 2.154934056258e-01 2.147177776504e-01 2.139814471814e-01 2.132848158156e-01 2.126278650144e-01 2.120107238962e-01 2.114345394636e-01 2.109006110620e-01 2.104079782197e-01 2.099568047429e-01 2.095485706112e-01 2.091821216323e-01 2.088571361902e-01 2.085758126833e-01 2.083370865016e-01 2.081416803425e-01 2.079897429625e-01 2.078789972400e-01 2.078121373612e-01 2.077879147151e-01 2.078064251519e-01 2.078679879435e-01 2.079711649131e-01 2.081185226946e-01 2.083063191323e-01 2.085364584671e-01 2.088067471299e-01 2.091182953553e-01 2.094707770512e-01 2.098619962251e-01 2.102941926290e-01 2.107648084601e-01 2.112730583786e-01 2.118201346833e-01 2.124022288565e-01 2.130230415046e-01 2.136791925227e-01 2.143715101562e-01 2.150985129032e-01 2.158583363513e-01 2.166514227889e-01 2.174778866541e-01 2.183358327188e-01 2.192247114332e-01 2.201444408972e-01 2.210918978160e-01 2.220669578107e-01 2.230704770315e-01 2.241000377527e-01 2.251560499422e-01 2.262373373158e-01 2.273407229446e-01 2.284679275022e-01 2.296173609820e-01 2.307880782371e-01 2.319804763082e-01 2.331920102642e-01 2.344226003496e-01 2.356725003075e-01 2.369387209337e-01 2.382229143844e-01 2.395220167518e-01 2.408348511172e-01 2.421619322312e-01 2.435009351138e-01 2.448527863167e-01 2.462171371137e-01 2.475920271955e-01 2.489770942280e-01 2.503703499697e-01 2.517706078875e-01 2.531788728922e-01 2.545936645787e-01 2.560155960729e-01 2.574430179399e-01 2.588751994429e-01 2.603110818704e-01 2.617507894536e-01 2.631920887253e-01 2.646349318835e-01 2.660800697031e-01 2.675238285364e-01 2.689691123994e-01 2.704124625360e-01 2.718545628495e-01 2.732948601857e-01 2.747325660952e-01 2.761672494621e-01 2.775984561726e-01 2.790246643515e-01 2.804457165575e-01 2.818614445361e-01 2.832707225047e-01 2.846736610950e-01 2.860693146197e-01 2.874570106767e-01 2.888379721752e-01 2.902085907938e-01 2.915708462277e-01 2.929229046054e-01 2.942639806798e-01 2.955934594205e-01 2.969115816821e-01 2.982179807338e-01 2.995146564603e-01 3.007987833972e-01 3.020708789246e-01 3.033285983236e-01 3.045716502102e-01 3.057997695694e-01 3.070130606917e-01 3.082124862124e-01 3.093971443636e-01 3.105660772728e-01 3.117203936061e-01 3.128571624038e-01 3.139754908804e-01 3.150757927681e-01 3.161582176999e-01 3.172225986349e-01 3.182702153863e-01 3.192999470199e-01 3.203107768519e-01 3.213008951071e-01 3.222705698337e-01 3.232196705046e-01 3.241487105150e-01 3.250573426325e-01 3.259464995297e-01 3.268138854780e-01 3.276587426127e-01 3.284811758041e-01 3.292807946279e-01 3.300582438785e-01 3.308131936217e-01 3.315449053463e-01 3.322538985650e-01 3.329378161173e-01 3.335973395965e-01 3.342338237046e-01 3.348455152663e-01 3.354338495409e-01 3.359968920522e-01 3.365352310023e-01 3.370478409235e-01 3.375348762652e-01 3.379965406646e-01 3.384313501464e-01 3.388399952833e-01 3.392230453156e-01 3.395790674362e-01 3.399084345748e-01 3.402105720319e-01 3.404841714530e-01 3.407307009774e-01 3.409498658630e-01 3.411409494474e-01 3.413060951051e-01 3.414428425420e-01 3.415507340043e-01 3.416294114357e-01 3.416787214038e-01 3.417001010477e-01 3.416936939793e-01 3.416580916798e-01 3.415936885874e-01 3.414981428535e-01 3.413708347507e-01 3.412134418086e-01 3.410271219663e-01 3.408111120033e-01 3.405665759947e-01 3.402895017903e-01 3.399806795123e-01 3.396397767442e-01 3.392672080767e-01 3.388660040717e-01 3.384341730557e-01 3.379727976298e-01 3.374787148535e-01 3.369528615473e-01 3.363952970242e-01 3.358053743962e-01 3.351852073320e-01 3.345343143291e-01 3.338516120846e-01 3.331372558935e-01 3.323908359778e-01 3.316123724971e-01 3.308000823766e-01 3.299565167281e-01 3.290812683994e-01 3.281744804899e-01 3.272357734711e-01 3.262652636162e-01 3.252618137748e-01 3.242250602326e-01 3.231560099068e-01 3.220552148646e-01 3.209230256061e-01 3.197579131449e-01 3.185604501592e-01 3.173308251529e-01 3.160676589676e-01 3.147733148651e-01 3.134457191504e-01 3.120879229165e-01 3.106966863906e-01 3.092729192488e-01 3.078185980634e-01 3.063303996017e-01 3.048121757902e-01 3.032617443821e-01 3.016801253241e-01 3.000680985443e-01 2.984236528420e-01 2.967478739785e-01 2.950414206193e-01 2.933044346805e-01 2.915386848833e-01 2.897427966823e-01 2.879165783120e-01 2.860609911824e-01 2.841746485848e-01 2.822606604643e-01 2.803186628925e-01 2.783478990118e-01 2.763512620773e-01 2.743246342338e-01 2.722726314731e-01 2.701922178589e-01 2.680861786063e-01 2.659560592570e-01 2.637998650551e-01 2.616210717191e-01 2.594166235108e-01 2.571894695524e-01 2.549403640511e-01 2.526699936664e-01 2.503799107689e-01 2.480701697548e-01 2.457409359630e-01 2.433948667137e-01 2.410310899562e-01 2.386534661085e-01 2.362604459684e-01 2.338559841005e-01 2.314390995993e-01 2.290115952949e-01 2.265763887977e-01 2.241329191166e-01 2.216851386498e-01 2.192337873662e-01 2.167798250543e-01 2.143271027138e-01 2.118766795233e-01 2.094296020257e-01 2.069912819252e-01 2.045612055423e-01 2.021455366508e-01 1.997434839464e-01 1.973585078151e-01 1.949974787653e-01 1.926577930851e-01 1.903476284613e-01 1.880687910985e-01 1.858242072573e-01 1.836201989092e-01 1.814581456383e-01 1.793446474833e-01 1.772816146516e-01 1.752762435478e-01 1.733329312856e-01 1.714540296825e-01 1.696491257298e-01 1.679183812994e-01 1.662707728528e-01 1.647112028136e-01 1.632419464429e-01 1.618737667535e-01 1.606062176666e-01 1.594496727878e-01 1.584066626726e-01 1.574823274987e-01 1.566834607372e-01 1.560114821487e-01 1.554739379126e-01 1.550736634894e-01 1.548138583669e-01 1.546996400083e-01 1.547310197547e-01 1.549132553972e-01 1.552466168888e-01 1.557325594250e-01 1.563721856343e-01 1.571638261765e-01 1.581106136937e-01 1.592068060868e-01 1.604560987807e-01 1.618534204611e-01 1.633959168311e-01 1.650832944351e-01 1.669095961779e-01 1.688745726110e-01 1.709710687772e-01 1.731968165758e-01 1.755481775781e-01 1.780181182944e-01 1.806050666505e-01 1.833016191959e-01 1.861051009693e-01 1.890092906960e-01 1.920081858264e-01 1.951009973108e-01 1.982775053936e-01 2.015372005976e-01 2.048732138965e-01 2.082808918807e-01 2.117566451206e-01 2.152940019917e-01 2.188914651184e-01 2.225417777281e-01 2.262428585446e-01 2.299892118821e-01 2.337767257940e-01 2.376024094730e-01 2.414608868692e-01 2.453494227425e-01 2.492637700183e-01 2.531993984432e-01 2.571545092971e-01 2.611228764547e-01 2.651035927730e-01 2.690914899147e-01 2.730830545345e-01 2.770767916276e-01 2.810668739777e-01 2.850525539101e-01 2.890294361166e-01 2.929937822980e-01 2.969446937907e-01 3.008765612548e-01 3.047885030890e-01 3.086754952432e-01 3.125357723173e-01 3.163669874025e-01 3.201650086166e-01 3.239271316080e-01 3.276510076474e-01 3.313329516194e-01 3.349715016211e-01 3.385618473776e-01 3.421024986985e-01 3.455915298163e-01 3.490243670878e-01 3.524004609764e-01 3.557143226160e-01 3.589670338061e-01 3.621532128007e-01 3.652703079133e-01 3.683186020413e-01 3.712914882316e-01 3.741901623403e-01 3.770094306529e-01 3.797476565963e-01 3.824028546805e-01 3.849707862373e-01 3.874518057681e-01 3.898408076150e-01 3.921372569349e-01 3.943374811847e-01 3.964399539852e-01 3.984431262555e-01 4.003427011181e-01 4.021398183418e-01 4.038292973640e-01 4.054105056534e-01 4.068815122785e-01 4.082393336922e-01 4.094841159453e-01 4.106101219444e-01 4.116191034457e-01 4.125089111040e-01 4.132748070766e-01 4.139187112800e-01 4.144354281435e-01 4.148262274212e-01 4.150884328859e-01 4.152189794670e-01 4.152213362025e-01 4.150883556825e-01 4.148234499277e-01 4.144237935731e-01 4.138870356576e-01 4.132168502371e-01 4.124052906793e-01 4.114600440397e-01 4.103725698515e-01 4.091473350914e-01 4.077841629954e-01 4.062760654498e-01 4.046342074374e-01 4.028458006888e-01 4.009213033499e-01 3.988559830088e-01 3.966489415592e-01 3.943075660950e-01 3.918215962825e-01 3.892046164536e-01 3.864460791637e-01 3.835565883656e-01 3.805324581207e-01 3.773737296143e-01 3.740913305036e-01 3.706737840472e-01 3.671373859131e-01 3.634739505972e-01 3.596908316399e-01 3.557936640585e-01 3.517773534231e-01 3.476567618780e-01 3.434255700511e-01 3.390941600215e-01 3.346673599734e-01 3.301450199191e-01 3.255411497340e-01 3.208516996432e-01 3.160940417489e-01 3.112666274126e-01 3.063807488213e-01 3.014459513329e-01 2.964660948042e-01 2.914556458671e-01 2.864207374963e-01 2.813741118897e-01 2.763280459767e-01 2.712911491463e-01 2.662821636426e-01 2.613096876836e-01 2.563918865838e-01 2.515444007754e-01 2.467817192377e-01 2.421252071827e-01 2.375917111241e-01 2.332011923338e-01 2.289756477671e-01 2.249331515890e-01 2.211015404979e-01 2.174973956734e-01 2.141473448098e-01 2.110715439159e-01 2.082921500086e-01 2.058321382760e-01 2.037078975784e-01 2.019420744175e-01 2.005474883374e-01 1.995393489886e-01 1.989278809222e-01 1.987202053801e-01 1.989220934613e-01 1.995320595949e-01 2.005470778888e-01 2.019625461970e-01 2.037648798576e-01 2.059456123534e-01 2.084859070014e-01 2.113668141068e-01 2.145725899008e-01 2.180772111145e-01 2.218614865438e-01 2.259004421499e-01 2.301711526841e-01 2.346521756543e-01 2.393157215799e-01 2.441460833364e-01 2.491140462758e-01 2.542027377049e-01 2.593891314826e-01 2.646536752271e-01 2.699782083932e-01 2.753414747091e-01 2.807293702063e-01 2.861224985829e-01 2.915049656705e-01 2.968624952627e-01 3.021794414191e-01 3.074411347342e-01 3.126348213738e-01 3.177485042894e-01 3.227681425014e-01 3.276834528677e-01 3.324826834017e-01 3.371563447879e-01 3.416922778094e-01 3.460838050451e-01 3.503193346355e-01 3.543915777612e-01 3.582918891692e-01 3.620130002792e-01 3.655475103035e-01 3.688876497333e-01 3.720283842407e-01 3.749615387357e-01 3.776836949752e-01 3.801878425597e-01 3.824699380439e-01 3.845257772597e-01 3.863475045080e-01 3.879387428912e-01 3.892883575187e-01 3.903989097120e-01 3.912664996320e-01 3.918880477461e-01 3.922650546755e-01 3.923923787791e-01 3.922734909907e-01 3.919043086961e-01 3.912873376413e-01 3.904233139676e-01 3.893124418299e-01 3.879571890676e-01 3.863600977637e-01 3.845221967978e-01 3.824481233481e-01 3.801417553114e-01 3.776066810629e-01 3.748481663021e-01 3.718710423706e-01 3.686830599483e-01 3.652886507940e-01 3.616977482716e-01 3.579164879574e-01 3.539544425934e-01 3.498219360060e-01 3.455258514267e-01 3.410832906716e-01 3.364982799616e-01 3.317902772173e-01 3.269692175997e-01 3.220494891214e-01 3.170493682352e-01 3.119800562374e-01 3.068641616843e-01 3.017165634585e-01 2.965585083450e-01 2.914098151770e-01 2.862925298691e-01 2.812296198508e-01 2.762437755270e-01 2.713620539938e-01 2.666075450354e-01 2.620091710676e-01 2.575927212633e-01 2.533865313532e-01 2.494185656489e-01 2.457156251257e-01 2.423071321870e-01 2.392163975934e-01 2.364719964910e-01 2.340937759788e-01 2.321054466945e-01 2.305236524579e-01 2.293621459158e-01 2.286345995615e-01 2.283447809347e-01 2.284975462778e-01 2.290907709131e-01 2.301178922975e-01 2.315691857374e-01 2.334311704143e-01 2.356864109992e-01 2.383132690113e-01 2.412921383046e-01 2.445950869923e-01 2.481976160451e-01 2.520724452145e-01 2.561907094661e-01 2.605285196916e-01 2.650528941410e-01 2.697414829975e-01 2.745641850292e-01 2.794981638428e-01 2.845152887416e-01 2.895950916648e-01 2.947133414652e-01 2.998467114586e-01 3.049769858625e-01 3.100848645810e-01 3.151504300272e-01 3.201562793788e-01 3.250874711977e-01 3.299265747242e-01 3.346600656992e-01 3.392760416546e-01 3.437589914181e-01 3.480998185908e-01 3.522865056298e-01 3.563092319863e-01 3.601581010638e-01 3.638256899814e-01 3.673042442991e-01 3.705862446639e-01 3.736668447282e-01 3.765390412181e-01 3.791992618207e-01 3.816444603842e-01 3.838712682730e-01 3.858775241322e-01 3.876624778627e-01 3.892253729113e-01 3.905674340191e-01 3.916888358050e-01 3.925927705607e-01 3.932838687949e-01 3.937638724671e-01 3.940398103211e-01 3.941178113798e-01 3.940059085684e-01 3.937108427392e-01 3.932436006203e-01 3.926146193805e-01 3.918344558141e-01 3.909174935023e-01 3.898774126422e-01 3.887285917522e-01 3.874884624164e-01 3.861745952029e-01 3.848036681992e-01 3.833959387402e-01 3.819702510137e-01 3.805491345496e-01 3.791531191894e-01 3.778023392283e-01 3.765203986247e-01 3.753269378123e-01 3.742456768332e-01 3.732955025220e-01 3.724977875635e-01 3.718728542990e-01 3.714346938228e-01 3.712055932438e-01 3.711942753504e-01 3.714181024463e-01 3.718845504831e-01 3.726025104228e-01 3.735777290437e-01 3.748109255156e-01 3.763059682539e-01 3.780529544205e-01 3.800535359786e-01 3.822934166303e-01 3.847634492966e-01 3.874530264986e-01 3.903432155168e-01 3.934207968889e-01 3.966641853552e-01 4.000563756877e-01 4.035758475523e-01 4.072023030581e-01 4.109152759460e-01 4.146936716440e-01 4.185172022329e-01 4.223664835745e-01 4.262218091925e-01 4.300656946433e-01 4.338821464850e-01 4.376551599143e-01 4.413732297066e-01 4.450236142198e-01 4.485963060209e-01 4.520841058157e-01 4.554804962243e-01 4.587816387638e-01 4.619846478915e-01 4.650914326382e-01 4.681013854632e-01 4.710172593999e-01 4.738464727402e-01 4.765904870970e-01 4.792562407358e-01 4.818519069671e-01 4.843828699225e-01 4.868577450808e-01 4.892829639408e-01 4.916625494162e-01 4.940033498427e-01 4.963071864009e-01 4.985766222003e-01 5.008102182396e-01 5.030072036312e-01 5.051624270536e-01 5.072675903782e-01 5.093138525987e-01 5.112904437223e-01 5.131811920430e-01 5.149693649032e-01 5.166359253466e-01 5.181608056190e-01 5.195203616069e-01 5.206925189723e-01 5.216530017292e-01 5.223777539586e-01 5.228422460540e-01 5.230248050305e-01 5.229042583487e-01 5.224618569816e-01 5.216811422917e-01 5.205490636894e-01 5.190585617464e-01 5.172048896348e-01 5.149899600530e-01 5.124189670992e-01 5.095055066382e-01 5.062662150724e-01 5.027267172803e-01 4.989181828023e-01 4.948754331715e-01 4.906432744274e-01 4.862668829421e-01 4.818010221498e-01 4.773015045482e-01 4.728273215913e-01 4.684392740176e-01 4.642006512064e-01 4.601691406851e-01 4.564029611216e-01 4.529550389905e-01 4.498717086914e-01 4.471897317457e-01 4.449416134171e-01 4.431438464877e-01 4.418077681489e-01 4.409288338242e-01 4.404971793076e-01 4.404889537854e-01 4.408757108948e-01 4.416196277621e-01 4.426812021615e-01 4.440164851395e-01 4.455814386023e-01 4.473361080838e-01 4.492407814683e-01 4.512658372415e-01 4.533853788310e-01 4.555813389982e-01 4.578463411626e-01 4.601801168639e-01 4.625921033083e-01 4.650979259348e-01 4.677195058951e-01 4.704829331434e-01 4.734196594129e-01 4.765570392718e-01 4.799236255262e-01 4.835418973184e-01 4.874269487987e-01 4.915864232166e-01 4.960138771255e-01 5.006972950117e-01 5.056026575315e-01 5.106927770885e-01 5.159124306782e-01 5.211988154564e-01 5.264803319283e-01 5.316739127549e-01 5.367012376220e-01 5.414741531300e-01 5.459117473666e-01 5.499333054642e-01 5.534675637832e-01 5.564505291018e-01 5.588296434024e-01 5.605670732825e-01 5.616384632265e-01 5.620326791301e-01 5.617590885537e-01 5.608393348610e-01 5.593117978712e-01 5.572314326179e-01 5.546638473685e-01 5.516887094536e-01 5.483930966767e-01 5.448705611696e-01 5.412186959993e-01 5.375341792483e-01 5.339127670163e-01 5.304394271717e-01 5.271942957400e-01 5.242420968997e-01 5.216315466412e-01 5.194034911500e-01 5.175745547086e-01 5.161515688722e-01 5.151263795195e-01 5.144771771726e-01 5.141720546107e-01 5.141746284462e-01 5.144428194265e-01 5.149287869809e-01 5.155927690645e-01 5.163889121556e-01 5.172810448406e-01 5.182315311328e-01 5.192126202614e-01 5.201989259994e-01 5.211688133563e-01 5.221079681308e-01 5.230006402465e-01 5.238392292430e-01 5.246133879483e-01 5.253231225352e-01 5.259614393921e-01 5.265298806035e-01 5.270327944953e-01 5.274748292226e-01 5.278670826038e-01 5.282231036942e-01 5.285628066769e-01 5.289077929700e-01 5.292879088385e-01 5.297336423867e-01 5.302766195906e-01 5.309536008276e-01 5.317919653620e-01 5.328241540019e-01 5.340696952064e-01 5.355421999208e-01 5.372420606088e-01 5.391587073935e-01 5.412674611936e-01 5.435283873859e-01 5.458949955502e-01 5.483037563620e-01 5.506932901905e-01 5.529965936287e-01 5.551527505062e-01 5.571112094553e-01 5.588371402608e-01 5.603185246258e-01 5.615654775820e-01 5.626200104663e-01 5.635476184159e-01 5.644460268924e-01 5.654272805966e-01 5.666214346981e-01 5.675153661876e-01 5.682533396315e-01 5.691446988039e-01 5.705525397992e-01 5.727873237766e-01 5.760149743106e-01 5.802063033822e-01 5.851485881735e-01 5.905227671915e-01 5.960088222964e-01 6.013742457994e-01 6.065507528704e-01 6.116419221366e-01 6.168629684955e-01 6.224786446278e-01 6.286866895880e-01 6.355506284235e-01 6.429617457667e-01 6.506815994898e-01 6.583975910129e-01 6.658243110152e-01 6.727905873874e-01 6.792748495053e-01 6.854061163599e-01 6.914100030608e-01 6.975255866608e-01 7.039108010104e-01 7.105869035057e-01 7.174194299996e-01 7.241514783380e-01 7.304747348610e-01 7.361378968062e-01 7.410004357882e-01 7.450841231494e-01 7.485639537809e-01 7.517078666476e-01 7.547894381324e-01 7.579971995740e-01 7.613732681904e-01 7.647835100215e-01 7.679638910928e-01 7.705923878362e-01 7.723742412506e-01 7.731390037208e-01 7.728814212595e-01 7.717627723213e-01 7.700581799600e-01 7.680843521565e-01 7.660896508714e-01 7.641925796840e-01 7.623322967607e-01 7.603054717571e-01 7.578000270604e-01 7.545165731013e-01 7.502515359311e-01 7.449894319541e-01 7.389875087220e-01 7.328879166470e-01 7.278404806284e-01 7.255711637788e-01 7.277816587381e-01 7.035581850126e-01 6.625511904171e-01 6.770935400561e-01 6.923488743226e-01 7.048408536484e-01 7.117443879244e-01 7.123447289261e-01 7.078205836538e-01 7.005683335666e-01 6.932496857706e-01 6.877673545157e-01 6.847567777532e-01 6.837821297044e-01 6.841031851520e-01 6.855116887545e-01 6.886223496248e-01 6.945047968788e-01 7.037170205433e-01 7.154472055633e-01 7.272354415039e-01 7.356323092826e-01 7.374065761273e-01 7.308218335953e-01 7.165875830674e-01 6.981018063257e-01 6.808153768073e-01 6.704166805463e-01 6.703921906490e-01 6.801211631989e-01 6.950836009046e-01 7.089779096999e-01 7.162783381673e-01 7.140578934515e-01 7.026837077796e-01 6.855855489784e-01 6.680044622580e-01 6.550356784365e-01 6.494072935236e-01 6.503371906774e-01 6.542582622020e-01 6.569206828617e-01 6.555683266614e-01 6.501175928920e-01 6.431278439588e-01 6.384774633649e-01 6.392909299845e-01 6.459683348777e-01 6.556792508634e-01 6.636183623171e-01 6.651576249658e-01 6.578548425464e-01 6.425477813950e-01 6.235286668217e-01 6.073855975058e-01 6.005326065967e-01 6.060126080519e-01 6.217302741870e-01 6.416155011815e-01 6.586553669538e-01 6.677138605568e-01 6.669616489129e-01 6.581531392175e-01 6.457483599979e-01 6.351659153713e-01 6.304322983487e-01 6.323272438333e-01 6.382629567646e-01 6.439908296090e-01 6.460528742720e-01 6.435529024451e-01 6.387736092803e-01 6.362790622145e-01 6.407806761539e-01 6.544080698758e-01 6.751506440577e-01 6.975840038501e-01 7.152119713445e-01 7.230007091549e-01 7.190786146476e-01 7.055704022038e-01 6.883581816418e-01 6.756285829821e-01 6.748768789139e-01 6.893325333803e-01 7.162488088907e-01 7.484489800953e-01 7.777400911572e-01 7.977275630532e-01 8.053093509872e-01 8.009286693278e-01 7.880989411452e-01 7.722501496922e-01 7.590628782869e-01 7.526673460643e-01 7.543578580178e-01 7.626226403175e-01 7.742697028464e-01 7.859702773430e-01 7.952532964295e-01 8.007956271844e-01 8.021278643255e-01 7.991713428578e-01 7.919491278309e-01 7.806019185814e-01 7.658116668408e-01 7.491928895919e-01 7.334951614002e-01 7.221157857160e-01 7.179467468299e-01 7.219288981989e-01 7.321812182233e-01 7.444640655821e-01 7.536234900321e-01 7.554284993424e-01 7.479313391572e-01 7.322561772589e-01 7.125162463579e-01 6.947816518957e-01 6.849766916491e-01 6.862237140445e-01 6.972735916794e-01 7.131108267576e-01 7.274504156884e-01 7.352689224050e-01 7.344519426821e-01 7.262389315577e-01 7.146173093649e-01 7.047793437379e-01 7.008930790073e-01 7.042226331108e-01 7.126057479168e-01 7.218305975540e-01 7.277875067146e-01 7.283684916655e-01 7.242654230553e-01 7.195426581600e-01
 1.440271217543e-01 1.457354126606e-01 1.474373910906e-01 1.491454623825e-01 1.508666355154e-01 1.525923701526e-01 1.543187263198e-01 1.560611356589e-01 1.578332190072e-01 1.596268106072e-01 1.614174495420e-01 1.631945767152e-01 1.649666585018e-01 1.667428081656e-01 1.685225635041e-01 1.703056581166e-01 1.721039055840e-01 1.739285447007e-01 1.757697001757e-01 1.776051127193e-01 1.794206398675e-01 1.812233359693e-01 1.830272070461e-01 1.848395279499e-01 1.866631914791e-01 1.885016790228e-01 1.903564919406e-01 1.922177336140e-01 1.940722378495e-01 1.959162375075e-01 1.977575905073e-01 1.996009932580e-01 2.014443214683e-01 2.032866620698e-01 2.051373962035e-01 2.070082101159e-01 2.088969353162e-01 2.107888541063e-01 2.126667637145e-01 2.145205405681e-01 2.163545953328e-01 2.181837439202e-01 2.200288282414e-01 2.219043662620e-01 2.238026071824e-01 2.256990982985e-01 2.275719417776e-01 2.294195145887e-01 2.312570094857e-01 2.330976321658e-01 2.349439236973e-01 2.367928943578e-01 2.386461527565e-01 2.405097635762e-01 2.423881136543e-01 2.442741659258e-01 2.461511235761e-01 2.479993591116e-01 2.498126278560e-01 2.516092875575e-01 2.534249288650e-01 2.552850468753e-01 2.571820673393e-01 2.590812379882e-01 2.609469133283e-01 2.627665375228e-01 2.645565124997e-01 2.663450683912e-01 2.681558216648e-01 2.699937458784e-01 2.718449419476e-01 2.736921396947e-01 2.755269454562e-01 2.773509284383e-01 2.791672886170e-01 2.809735858943e-01 2.827632443558e-01 2.845393146060e-01 2.863140985645e-01 2.881025055138e-01 2.899138691326e-01 2.917435255525e-01 2.935720580547e-01 2.953734776154e-01 2.971327561059e-01 2.988557311724e-01 3.005674774641e-01 3.022970738966e-01 3.040636191951e-01 3.058658519164e-01 3.076827692383e-01 3.094807676388e-01 3.112308774812e-01 3.129272470516e-01 3.145916097183e-01 3.162625628240e-01 3.179764035137e-01 3.197458525706e-01 3.215508012288e-01 3.233440756592e-01 3.250780869996e-01 3.267390211058e-01 3.283507864845e-01 3.299661907100e-01 3.316306920667e-01 3.333559776465e-01 3.351137343724e-01 3.368483941998e-01 3.385174717528e-01 3.401162073603e-01 3.416786170866e-01 3.432529470163e-01 3.448706275854e-01 3.465284067656e-01 3.481944485491e-01 3.498290707171e-01 3.514148215216e-01 3.529636280424e-01 3.545062691329e-01 3.560683713416e-01 3.576520418289e-01 3.592401637476e-01 3.608078688065e-01 3.623448985457e-01 3.638616313181e-01 3.653823692117e-01 3.669236848580e-01 3.684815920500e-01 3.700329734213e-01 3.715512565564e-01 3.730285493453e-01 3.744792112523e-01 3.759344733353e-01 3.774187068770e-01 3.789306454804e-01 3.804445229211e-01 3.819269810846e-01 3.833566181540e-01 3.847405132632e-01 3.861054449960e-01 3.874845526522e-01 3.888963604341e-01 3.903348780087e-01 3.917740942913e-01 3.931855553700e-01 3.945529624206e-01 3.958782002250e-01 3.971794748688e-01 3.984818205515e-01 3.998018647048e-01 4.011439832472e-01 4.024973666907e-01 4.038481304657e-01 4.051844475050e-01 4.064976969241e-01 4.077862622558e-01 4.090517443211e-01 4.103012610593e-01 4.115416469525e-01 4.127869669066e-01 4.140507744395e-01 4.153373064919e-01 4.166392334175e-01 4.179340792018e-01 4.191988383789e-01 4.204154241047e-01 4.215859003707e-01 4.227335406138e-01 4.238912198487e-01 4.250847589785e-01 4.263165938476e-01 4.275666444567e-01 4.287951033387e-01 4.299695935352e-01 4.310813139182e-01 4.321501018836e-01 4.332115171651e-01 4.342959364365e-01 4.354120758136e-01 4.365449289926e-01 4.376619218373e-01 4.387408858975e-01 4.397740310460e-01 4.407680850095e-01 4.417400000370e-01 4.427064877025e-01 4.436794698580e-01 4.446643306246e-01 4.456582325603e-01 4.466524668105e-01 4.476256622854e-01 4.485590730216e-01 4.494494905121e-01 4.503119672789e-01 4.511764758991e-01 4.520694191270e-01 4.529919926246e-01 4.539177810298e-01 4.548077353220e-01 4.556332560544e-01 4.564010487279e-01 4.571421076870e-01 4.578967999568e-01 4.586839781641e-01 4.594884678103e-01 4.602725128224e-01 4.609956974434e-01 4.616484806844e-01 4.622510438888e-01 4.628468702939e-01 4.634707861748e-01 4.641245118885e-01 4.647758818554e-01 4.653799417578e-01 4.659116286932e-01 4.663845862474e-01 4.668437933161e-01 4.673340755647e-01 4.678683463957e-01 4.684167097830e-01 4.689328820843e-01 4.693868474159e-01 4.697898406859e-01 4.701829174409e-01 4.706106709526e-01 4.710865156771e-01 4.715840978756e-01 4.720590765855e-01 4.724805972796e-01 4.728514641868e-01 4.732064165865e-01 4.735844548009e-01 4.739998293103e-01 4.744314656490e-01 4.748352431426e-01 4.751815190892e-01 4.754700986353e-01 4.757330247035e-01 4.760089885374e-01 4.763064469898e-01 4.766022492336e-01 4.768540903402e-01 4.770378227878e-01 4.771661248644e-01 4.772787708688e-01 4.774089942001e-01 4.775584157468e-01 4.776930597303e-01 4.777783667401e-01 4.778088518313e-01 4.778147789300e-01 4.778363468858e-01 4.778932663614e-01 4.779664694035e-01 4.780153001938e-01 4.780183167484e-01 4.779854992414e-01 4.779517945029e-01 4.779433102681e-01 4.779523384497e-01 4.779431562316e-01 4.778840353599e-01 4.777732450560e-01 4.776370270113e-01 4.775041396071e-01 4.773795612830e-01 4.772386143784e-01 4.770526203135e-01 4.768168361173e-01 4.765547336029e-01 4.762954506516e-01 4.760492491680e-01 4.757982045381e-01 4.755195969202e-01 4.752065931250e-01 4.748800024616e-01 4.745618762487e-01 4.742544979471e-01 4.739370832639e-01 4.735862119758e-01 4.731949969298e-01 4.727813773323e-01 4.723654905595e-01 4.719491976566e-01 4.715148933575e-01 4.710450026112e-01 4.705371563012e-01 4.700103423940e-01 4.694794761561e-01 4.689480019406e-01 4.684015779152e-01 4.678324591991e-01 4.672432036372e-01 4.666455905959e-01 4.660442146216e-01 4.654305057263e-01 4.647922062943e-01 4.641244867684e-01 4.634372116034e-01 4.627415385682e-01 4.620378304465e-01 4.613166050580e-01 4.605664282423e-01 4.597898924535e-01 4.589973106128e-01 4.581991645216e-01 4.573941708148e-01 4.565759591184e-01 4.557377795607e-01 4.548805111212e-01 4.540085268173e-01 4.531232499780e-01 4.522222297557e-01 4.513028833797e-01 4.503664528040e-01 4.494168246389e-01 4.484538183276e-01 4.474740172629e-01 4.464751449048e-01 4.454582604031e-01 4.444292648147e-01 4.433913224357e-01 4.423421635951e-01 4.412758469601e-01 4.401905828670e-01 4.390858046798e-01 4.379666325695e-01 4.368348569013e-01 4.356897608720e-01 4.345275912943e-01 4.333502869069e-01 4.321574048642e-01 4.309485652648e-01 4.297245622465e-01 4.284858938621e-01 4.272337427104e-01 4.259681077136e-01 4.246886309592e-01 4.233920501890e-01 4.220787898366e-01 4.207508104044e-01 4.194106562925e-01 4.180582265864e-01 4.166931098169e-01 4.153128974414e-01 4.139168389928e-01 4.125077189381e-01 4.110867689124e-01 4.096538741359e-01 4.082101527754e-01 4.067518775808e-01 4.052793444469e-01 4.037932023017e-01 4.022945661922e-01 4.007839129706e-01 3.992623365438e-01 3.977281698657e-01 3.961798642536e-01 3.946184567008e-01 3.930453515515e-01 3.914602627277e-01 3.898647678763e-01 3.882577484404e-01 3.866394762945e-01 3.850090694870e-01 3.833671334845e-01 3.817148920650e-01 3.800518418768e-01 3.783797532180e-01 3.766970078154e-01 3.750048809816e-01 3.733019175397e-01 3.715890505707e-01 3.698668619993e-01 3.681354670317e-01 3.663950957343e-01 3.646457655186e-01 3.628887210796e-01 3.611234981286e-01 3.593488935111e-01 3.575676179143e-01 3.557771224883e-01 3.539798509957e-01 3.521760258046e-01 3.503649589470e-01 3.485474478757e-01 3.467232924734e-01 3.448938848515e-01 3.430580943569e-01 3.412164857365e-01 3.393693457390e-01 3.375164334055e-01 3.356601897241e-01 3.337991927454e-01 3.319354043006e-01 3.300676655763e-01 3.281960623615e-01 3.263216882222e-01 3.244441149627e-01 3.225644445131e-01 3.206837007745e-01 3.188022430395e-01 3.169187455922e-01 3.150344614989e-01 3.131496387081e-01 3.112639534463e-01 3.093794673733e-01 3.074952401441e-01 3.056126089877e-01 3.037310052303e-01 3.018520733509e-01 2.999753720722e-01 2.981010526138e-01 2.962312108975e-01 2.943645210057e-01 2.925025743991e-01 2.906457652107e-01 2.887934290654e-01 2.869480786394e-01 2.851085408732e-01 2.832774280074e-01 2.814524150779e-01 2.796361342059e-01 2.778283605107e-01 2.760288097247e-01 2.742402368090e-01 2.724616112719e-01 2.706945930783e-01 2.689394146173e-01 2.671955474661e-01 2.654645636267e-01 2.637469091166e-01 2.620434814931e-01 2.603556093072e-01 2.586823694404e-01 2.570252813696e-01 2.553849901947e-01 2.537624973821e-01 2.521577737199e-01 2.505723153708e-01 2.490062438423e-01 2.474593608286e-01 2.459342437436e-01 2.444315230769e-01 2.429509485049e-01 2.414937392895e-01 2.400598949363e-01 2.386499328773e-01 2.372661249827e-01 2.359084676730e-01 2.345787057953e-01 2.332757219964e-01 2.320003761385e-01 2.307545705886e-01 2.295374070552e-01 2.283515712659e-01 2.271975240033e-01 2.260752725060e-01 2.249849045826e-01 2.239277961650e-01 2.229042612564e-01 2.219155743902e-01 2.209619978907e-01 2.200457737352e-01 2.191653014901e-01 2.183220060197e-01 2.175160245997e-01 2.167480528728e-01 2.160192313302e-01 2.153299487595e-01 2.146802356697e-01 2.140708983829e-01 2.135011292947e-01 2.129716027483e-01 2.124840390706e-01 2.120374679355e-01 2.116334446179e-01 2.112709052549e-01 2.109504033578e-01 2.106713131307e-01 2.104353511284e-01 2.102410797488e-01 2.100902852971e-01 2.099821091876e-01 2.099164164681e-01 2.098930614418e-01 2.099124230802e-01 2.099724736045e-01 2.100755017212e-01 2.102201820499e-01 2.104057619913e-01 2.106335806093e-01 2.109007393589e-01 2.112093895644e-01 2.115568522398e-01 2.119434099947e-01 2.123703284845e-01 2.128356507599e-01 2.133392015265e-01 2.138810060912e-01 2.144583879317e-01 2.150720061768e-01 2.157223208324e-01 2.164076250263e-01 2.171272420633e-01 2.178806141784e-01 2.186657780185e-01 2.194826537381e-01 2.203311664160e-01 2.212092206291e-01 2.221190201073e-01 2.230560804994e-01 2.240205725367e-01 2.250128364716e-01 2.260302754955e-01 2.270747305100e-01 2.281432840815e-01 2.292360680103e-01 2.303518871811e-01 2.314906131934e-01 2.326504418473e-01 2.338322429002e-01 2.350326407509e-01 2.362512886925e-01 2.374873080991e-01 2.387402046326e-01 2.400100055012e-01 2.412955447426e-01 2.425959593813e-01 2.439107090890e-01 2.452369354621e-01 2.465748078442e-01 2.479239777531e-01 2.492840559801e-01 2.506544630729e-01 2.520342775622e-01 2.534229935490e-01 2.548183824040e-01 2.562217253215e-01 2.576293942817e-01 2.590437638828e-01 2.604620296847e-01 2.618830351009e-01 2.633095616551e-01 2.647361934808e-01 2.661662365197e-01 2.675970875810e-01 2.690286231949e-01 2.704605442912e-01 2.718917758733e-01 2.733211188241e-01 2.747482124223e-01 2.761730189533e-01 2.775950171616e-01 2.790130637886e-01 2.804262322415e-01 2.818347518130e-01 2.832391714853e-01 2.846357301137e-01 2.860276930648e-01 2.874107710406e-01 2.887858905392e-01 2.901523707607e-01 2.915097779937e-01 2.928583278526e-01 2.941993802564e-01 2.955303800076e-01 2.968514274134e-01 2.981610211105e-01 2.994572558175e-01 3.007415127042e-01 3.020136684610e-01 3.032734961148e-01 3.045207302722e-01 3.057553865224e-01 3.069761331514e-01 3.081821991292e-01 3.093716608036e-01 3.105451740573e-01 3.117026871639e-01 3.128446347485e-01 3.139712554481e-01 3.150824323806e-01 3.161760270904e-01 3.172507592435e-01 3.183069562041e-01 3.193445694631e-01 3.203637397896e-01 3.213646584501e-01 3.223470404238e-01 3.233096527048e-01 3.242514221173e-01 3.251718377292e-01 3.260721158582e-01 3.269512469512e-01 3.278095099733e-01 3.286457866974e-01 3.294612040646e-01 3.302528349644e-01 3.310217441352e-01 3.317690415171e-01 3.324928732148e-01 3.331945523667e-01 3.338726960963e-01 3.345269742891e-01 3.351578554511e-01 3.357627903038e-01 3.363447244728e-01 3.369013352021e-01 3.374316699015e-01 3.379385077286e-01 3.384199007490e-01 3.388751086945e-01 3.393042792730e-01 3.397062588901e-01 3.400819360803e-01 3.404312516259e-01 3.407540043505e-01 3.410519469272e-01 3.413220480529e-01 3.415642169550e-01 3.417780205350e-01 3.419638121835e-01 3.421221710606e-01 3.422531450134e-01 3.423576383430e-01 3.424320530631e-01 3.424766639115e-01 3.424901253432e-01 3.424750590858e-01 3.424309101596e-01 3.423591246780e-01 3.422578525480e-01 3.421251312436e-01 3.419616755421e-01 3.417658660407e-01 3.415396522314e-01 3.412856995914e-01 3.410015396497e-01 3.406874838855e-01 3.403424901821e-01 3.399649169861e-01 3.395562961262e-01 3.391158247935e-01 3.386459426344e-01 3.381450397629e-01 3.376128212467e-01 3.370494418079e-01 3.364536775909e-01 3.358259029598e-01 3.351651338539e-01 3.344728272939e-01 3.337493298289e-01 3.329941884016e-01 3.322070298821e-01 3.313883094042e-01 3.305357609164e-01 3.296509539219e-01 3.287325510351e-01 3.277835453028e-01 3.268021230658e-01 3.257870346052e-01 3.247407838472e-01 3.236602436932e-01 3.225469096293e-01 3.214013749715e-01 3.202233390093e-01 3.190127696984e-01 3.177703163339e-01 3.164933196856e-01 3.151849034879e-01 3.138427290196e-01 3.124697465811e-01 3.110631390150e-01 3.096251644069e-01 3.081551721607e-01 3.066520567058e-01 3.051168126159e-01 3.035496275375e-01 3.019505624774e-01 3.003222245707e-01 2.986613068139e-01 2.969691180441e-01 2.952457646266e-01 2.934909108561e-01 2.917060492240e-01 2.898907630462e-01 2.880470127147e-01 2.861729304556e-01 2.842682650668e-01 2.823353298443e-01 2.803721881452e-01 2.783811249702e-01 2.763627465832e-01 2.743169878591e-01 2.722440701860e-01 2.701442478205e-01 2.680174704896e-01 2.658664582513e-01 2.636899117531e-01 2.614910538448e-01 2.592678420969e-01 2.570218466527e-01 2.547543422329e-01 2.524659599280e-01 2.501577161263e-01 2.478309172966e-01 2.454863680251e-01 2.431248818563e-01 2.407467575003e-01 2.383552313297e-01 2.359496951689e-01 2.335325270327e-01 2.311055258034e-01 2.286685988927e-01 2.262259317519e-01 2.237764779002e-01 2.213238621982e-01 2.188699629961e-01 2.164160699272e-01 2.139661412781e-01 2.115204915568e-01 2.090810662129e-01 2.066545080809e-01 2.042374736934e-01 2.018387533756e-01 1.994569635885e-01 1.970966860608e-01 1.947641100966e-01 1.924574199937e-01 1.901852876961e-01 1.879474410251e-01 1.857511450419e-01 1.835995914187e-01 1.814955457478e-01 1.794472524532e-01 1.774547502074e-01 1.755271599062e-01 1.736667591456e-01 1.718798743091e-01 1.701725070436e-01 1.685468357290e-01 1.670126973528e-01 1.655724998888e-01 1.642318531671e-01 1.629984457637e-01 1.618743200127e-01 1.608680573906e-01 1.599818580065e-01 1.592228682036e-01 1.585954954173e-01 1.581016269349e-01 1.577495919476e-01 1.575393193025e-01 1.574758170818e-01 1.575618354240e-01 1.577978029969e-01 1.581881932524e-01 1.587307036349e-01 1.594290621804e-01 1.602819239968e-01 1.612881484702e-01 1.624481140758e-01 1.637584777918e-01 1.652193565854e-01 1.668262157691e-01 1.685779893577e-01 1.704700171670e-01 1.724987946527e-01 1.746623050472e-01 1.769532878472e-01 1.793695523434e-01 1.819062937574e-01 1.845571232196e-01 1.873195565075e-01 1.901863081409e-01 1.931553799577e-01 1.962186893214e-01 1.993730329450e-01 2.026143985076e-01 2.059342866075e-01 2.093334871796e-01 2.128016893252e-01 2.163378863545e-01 2.199371150861e-01 2.235929466326e-01 2.273026820606e-01 2.310615710513e-01 2.348648362063e-01 2.387091170916e-01 2.425888635472e-01 2.465018782738e-01 2.504422730079e-01 2.544078748590e-01 2.583940095316e-01 2.623963977382e-01 2.664133138507e-01 2.704390498044e-01 2.744709296469e-01 2.785062350483e-01 2.825407989176e-01 2.865728138951e-01 2.905954935425e-01 2.946103758679e-01 2.986096748029e-01 3.025926859545e-01 3.065565793446e-01 3.104963462452e-01 3.144113840652e-01 3.182961954424e-01 3.221489119223e-01 3.259669940057e-01 3.297458683659e-01 3.334847099031e-01 3.371787085128e-01 3.408266179631e-01 3.444251495753e-01 3.479704181638e-01 3.514615282127e-01 3.548941922853e-01 3.582669017168e-01 3.615765967450e-01 3.648191946816e-01 3.679950372317e-01 3.710979945672e-01 3.741276209596e-01 3.770806017914e-01 3.799538669049e-01 3.827464972377e-01 3.854529375671e-01 3.880736966890e-01 3.906047008279e-01 3.930433779824e-01 3.953887522672e-01 3.976369887287e-01 3.997872006098e-01 4.018355960747e-01 4.037812730889e-01 4.056213628068e-01 4.073536379423e-01 4.089764311611e-01 4.104861195200e-01 4.118826142019e-01 4.131632195249e-01 4.143251911183e-01 4.153680101244e-01 4.162873011996e-01 4.170835469387e-01 4.177542613928e-01 4.182967246318e-01 4.187128098849e-01 4.189956544459e-01 4.191496455799e-01 4.191685521367e-01 4.190539533740e-01 4.188053503683e-01 4.184168521286e-01 4.178954298524e-01 4.172310820581e-01 4.164299641876e-01 4.154890492888e-01 4.144041842191e-01 4.131826007388e-01 4.118133429160e-01 4.103069390252e-01 4.086546240371e-01 4.068609752986e-01 4.049278065538e-01 4.028465299721e-01 4.006307680823e-01 3.982669777404e-01 3.957687122305e-01 3.931285309602e-01 3.903491148438e-01 3.874372898627e-01 3.843836833586e-01 3.812027534029e-01 3.778847835892e-01 3.744391917981e-01 3.708675412592e-01 3.671663258205e-01 3.633492346566e-01 3.594058581486e-01 3.553524455898e-01 3.511848322166e-01 3.469080972953e-01 3.425311587553e-01 3.380510498920e-01 3.334824828292e-01 3.288232428616e-01 3.240834049350e-01 3.192698370409e-01 3.143855734465e-01 3.094444394424e-01 3.044472946742e-01 2.994095138098e-01 2.943370050571e-01 2.892386427902e-01 2.841293343313e-01 2.790161429272e-01 2.739145498486e-01 2.688366030675e-01 2.637957428869e-01 2.588092812311e-01 2.538907894714e-01 2.490588234909e-01 2.443312520518e-01 2.397253574591e-01 2.352651099925e-01 2.309670558935e-01 2.268556485364e-01 2.229513143907e-01 2.192759022590e-01 2.158552858742e-01 2.127075063861e-01 2.098587338683e-01 2.073278723438e-01 2.051361931554e-01 2.033027994986e-01 2.018419549633e-01 2.007702934180e-01 2.000979230353e-01 1.998315632513e-01 1.999772227446e-01 2.005328940477e-01 2.014999360405e-01 2.028669135658e-01 2.046269808732e-01 2.067662249060e-01 2.092672833106e-01 2.121149723841e-01 2.152852140593e-01 2.187594451983e-01 2.225140560017e-01 2.265249008305e-01 2.307714566765e-01 2.352261242203e-01 2.398687110405e-01 2.446743838112e-01 2.496208461618e-01 2.546882957981e-01 2.598515718713e-01 2.650950823721e-01 2.703958109384e-01 2.757362053154e-01 2.810990121746e-01 2.864662029557e-01 2.918206420110e-01 2.971487731895e-01 3.024343351159e-01 3.076623708055e-01 3.128208534635e-01 3.178964367506e-01 3.228764749587e-01 3.277495535986e-01 3.325052079785e-01 3.371315210091e-01 3.416201401182e-01 3.459598323215e-01 3.501423964800e-01 3.541598783214e-01 3.580024465761e-01 3.616643329895e-01 3.651355870761e-01 3.684131986526e-01 3.714859477045e-01 3.743528240103e-01 3.770041947326e-01 3.794349956091e-01 3.816448560076e-01 3.836225941440e-01 3.853707452073e-01 3.868820850128e-01 3.881552128507e-01 3.891869040334e-01 3.899739107390e-01 3.905185729129e-01 3.908139647330e-01 3.908627932414e-01 3.906639131665e-01 3.902169483849e-01 3.895220003459e-01 3.885821778952e-01 3.873961407301e-01 3.859685527608e-01 3.842996893822e-01 3.823945785636e-01 3.802549060588e-01 3.778863838821e-01 3.752927535428e-01 3.724801793724e-01 3.694547900258e-01 3.662216039133e-01 3.627900880636e-01 3.591657992044e-01 3.553592778491e-01 3.513797451108e-01 3.472345847675e-01 3.429384266688e-01 3.385004408798e-01 3.339331054608e-01 3.292520500022e-01 3.244668651509e-01 3.195980245044e-01 3.146582668553e-01 3.096646509042e-01 3.046376136549e-01 2.995937495616e-01 2.945561563412e-01 2.895429644254e-01 2.845800364529e-01 2.796874465097e-01 2.748922370786e-01 2.702182206955e-01 2.656927175138e-01 2.613421908233e-01 2.571927001173e-01 2.532727553317e-01 2.496090905529e-01 2.462302908178e-01 2.431599964165e-01 2.404255489934e-01 2.380489978734e-01 2.360499605431e-01 2.344503518411e-01 2.332620657493e-01 2.324971527954e-01 2.321645682983e-01 2.322680454038e-01 2.328046093009e-01 2.337726568165e-01 2.351617320054e-01 2.369587172216e-01 2.391508698889e-01 2.417148775852e-01 2.446332066797e-01 2.478785955634e-01 2.514282567909e-01 2.552567814710e-01 2.593356212908e-01 2.636387649916e-01 2.681388873162e-01 2.728092477051e-01 2.776224203079e-01 2.825552156867e-01 2.875818580357e-01 2.926754731995e-01 2.978191620613e-01 3.029870278962e-01 3.081598102011e-01 3.133162249761e-01 3.184411851345e-01 3.235122065752e-01 3.285155127572e-01 3.334362669223e-01 3.382570427945e-01 3.429666238675e-01 3.475507716138e-01 3.519979314088e-01 3.562971929167e-01 3.604381811085e-01 3.644096288825e-01 3.682055191547e-01 3.718171225743e-01 3.752350362749e-01 3.784558611662e-01 3.814733291490e-01 3.842823835206e-01 3.868783813016e-01 3.892590393102e-01 3.914230751394e-01 3.933662969752e-01 3.950904591781e-01 3.965953492210e-01 3.978823288893e-01 3.989520356257e-01 3.998091438663e-01 4.004569357853e-01 4.009008751334e-01 4.011473123165e-01 4.012028730863e-01 4.010752074252e-01 4.007740140417e-01 4.003097476036e-01 3.996937232846e-01 3.989389710564e-01 3.980586118104e-01 3.970686561997e-01 3.959836509805e-01 3.948207236406e-01 3.935968827894e-01 3.923336785452e-01 3.910476570957e-01 3.897593627382e-01 3.884910416331e-01 3.872608612237e-01 3.860919024087e-01 3.850038095807e-01 3.840188873559e-01 3.831558733292e-01 3.824352411825e-01 3.818773020911e-01 3.814946742429e-01 3.813087189434e-01 3.813308864480e-01 3.815728519160e-01 3.820469710746e-01 3.827584655099e-01 3.837157281174e-01 3.849157932627e-01 3.863648911465e-01 3.880543917312e-01 3.899815158482e-01 3.921402178800e-01 3.945144099807e-01 3.970990698726e-01 3.998723369994e-01 4.028240619521e-01 4.059330530839e-01 4.091814718252e-01 4.125525793253e-01 4.160226017887e-01 4.195752048780e-01 4.231882650737e-01 4.268432493645e-01 4.305206390182e-01 4.342033971044e-01 4.378728350606e-01 4.415161140310e-01 4.451176613059e-01 4.486647066803e-01 4.521482022891e-01 4.555572055494e-01 4.588866843525e-01 4.621301929595e-01 4.652867823082e-01 4.683542870143e-01 4.713324641116e-01 4.742268631141e-01 4.770370406063e-01 4.797704529170e-01 4.824325331303e-01 4.850298630781e-01 4.875696960040e-01 4.900595790709e-01 4.925061223149e-01 4.949165774962e-01 4.972944737091e-01 4.996463896700e-01 5.019731454302e-01 5.042760044537e-01 5.065544551409e-01 5.088029004206e-01 5.110177907710e-01 5.131888151839e-01 5.153047659165e-01 5.173517599354e-01 5.193140753987e-01 5.211717283549e-01 5.229038747082e-01 5.244878904905e-01 5.259006548254e-01 5.271173349492e-01 5.281107129349e-01 5.288575114822e-01 5.293334029560e-01 5.295138179741e-01 5.293790206280e-01 5.289094232800e-01 5.280913756842e-01 5.269120252746e-01 5.253651932440e-01 5.234497347950e-01 5.211668146469e-01 5.185267224125e-01 5.155442084038e-01 5.122410899245e-01 5.086439027426e-01 5.047876050380e-01 5.007100848810e-01 4.964578746505e-01 4.920824507709e-01 4.876365979408e-01 4.831800386334e-01 4.787722410964e-01 4.744769235732e-01 4.703521156691e-01 4.664597543470e-01 4.628524076333e-01 4.595799517911e-01 4.566857544887e-01 4.542018266128e-01 4.521541835860e-01 4.505545335292e-01 4.494071257151e-01 4.487054742124e-01 4.484310739801e-01 4.485575905445e-01 4.490536083971e-01 4.498808437188e-01 4.509964694525e-01 4.523608980141e-01 4.539329269448e-01 4.556735505695e-01 4.575519213185e-01 4.595423193326e-01 4.616250489490e-01 4.637920361622e-01 4.660424483558e-01 4.683839451563e-01 4.708308042751e-01 4.734041861669e-01 4.761335840683e-01 4.790460180870e-01 4.821732095000e-01 4.855431149992e-01 4.891800198872e-01 4.931012833008e-01 4.973142699095e-01 5.018196098987e-01 5.065977766403e-01 5.116266397725e-01 5.168612988851e-01 5.222521870264e-01 5.277353429985e-01 5.332346091096e-01 5.386736128191e-01 5.439637987988e-01 5.490213748635e-01 5.537577387561e-01 5.580918784848e-01 5.619486360541e-01 5.652586668737e-01 5.679694679258e-01 5.700363185885e-01 5.714302483966e-01 5.721402325296e-01 5.721693929472e-01 5.715357098680e-01 5.702780280994e-01 5.684449753949e-01 5.661006033522e-01 5.633234822300e-01 5.601970977461e-01 5.568149584417e-01 5.532723586701e-01 5.496684719903e-01 5.460939391424e-01 5.426374452475e-01 5.393781342414e-01 5.363787061040e-01 5.336969907632e-01 5.313646769734e-01 5.294071286785e-01 5.278312089811e-01 5.266274811240e-01 5.257775744108e-01 5.252521738995e-01 5.250158984270e-01 5.250242981537e-01 5.252384011669e-01 5.256117315662e-01 5.261059222343e-01 5.266831937218e-01 5.273108264926e-01 5.279634534683e-01 5.286162770868e-01 5.292563431083e-01 5.298683672186e-01 5.304471564792e-01 5.309871372157e-01 5.314884678095e-01 5.319518540708e-01 5.323819591126e-01 5.327871813968e-01 5.331742327049e-01 5.335593849557e-01 5.339545600029e-01 5.343817456833e-01 5.348609104848e-01 5.354201797187e-01 5.360866681867e-01 5.368905824491e-01 5.378649999261e-01 5.390347034528e-01 5.404323848705e-01 5.420766686964e-01 5.439808861148e-01 5.461486581862e-01 5.485728270341e-01 5.512325948464e-01 5.540907163299e-01 5.571038823659e-01 5.602087948506e-01 5.633447281592e-01 5.664373025966e-01 5.694182649707e-01 5.722250923149e-01 5.748059599240e-01 5.771285910288e-01 5.791803036836e-01 5.809785061356e-01 5.825636201808e-01 5.840111554093e-01 5.854123270169e-01 5.868820228449e-01 5.878838828324e-01 5.886229546470e-01 5.894126079327e-01 5.906297424573e-01 5.925983653589e-01 5.954983976541e-01 5.993167304390e-01 6.038506935752e-01 6.087901238295e-01 6.138166941433e-01 6.187007016201e-01 6.233704906400e-01 6.279324345008e-01 6.326060683494e-01 6.376617349699e-01 6.433057600088e-01 6.496099075277e-01 6.564717084804e-01 6.636559280592e-01 6.708528890023e-01 6.777777814176e-01 6.842592026844e-01 6.902863366253e-01 6.959946261057e-01 7.016258517563e-01 7.074338015728e-01 7.135945200607e-01 7.201361547133e-01 7.269280871010e-01 7.337115477982e-01 7.401716682645e-01 7.460428248112e-01 7.511790657021e-01 7.555972104519e-01 7.594702001763e-01 7.630713651679e-01 7.666766962954e-01 7.704797328344e-01 7.745209254600e-01 7.786610180143e-01 7.826195644376e-01 7.860554828750e-01 7.886510321663e-01 7.902080218473e-01 7.906968277660e-01 7.902583751680e-01 7.891565603438e-01 7.877047176085e-01 7.861652188345e-01 7.846785213656e-01 7.832212769369e-01 7.816282708910e-01 7.796307391096e-01 7.769441579094e-01 7.733609476145e-01 7.688068590309e-01 7.634224729193e-01 7.577266430246e-01 7.530230376444e-01 7.526084027537e-01 7.292081748013e-01 6.717491370323e-01 6.650573623317e-01 6.816060209584e-01 6.993512910863e-01 7.150921132911e-01 7.257458762287e-01 7.296053448141e-01 7.268174659631e-01 7.191002675078e-01 7.090820870669e-01 6.994039076017e-01 6.920308780117e-01 6.879929410859e-01 6.875944471105e-01 6.908472135377e-01 6.976628448802e-01 7.077223567475e-01 7.200231313375e-01 7.326281927096e-01 7.427951856694e-01 7.476739619217e-01 7.452548774049e-01 7.352542658631e-01 7.196821358231e-01 7.026784582310e-01 6.894967989589e-01 6.845000180322e-01 6.891261130617e-01 7.009558241454e-01 7.147966848849e-01 7.249232192334e-01 7.272111717150e-01 7.204350900570e-01 7.065252318323e-01 6.899154882564e-01 6.758684420278e-01 6.682806400065e-01 6.678245047851e-01 6.717450682493e-01 6.754873259675e-01 6.750520500627e-01 6.688820343621e-01 6.585666303144e-01 6.483118389460e-01 6.430576921207e-01 6.459237991178e-01 6.562137981478e-01 6.695232707463e-01 6.797848387092e-01 6.818483482558e-01 6.734694486291e-01 6.561986094561e-01 6.352765995095e-01 6.181373140787e-01 6.115611060270e-01 6.182582435349e-01 6.353545607898e-01 6.560947410374e-01 6.732394137539e-01 6.818900934422e-01 6.807301256825e-01 6.720623296363e-01 6.606627206916e-01 6.518113055687e-01 6.489018899569e-01 6.518871647915e-01 6.576106931946e-01 6.617855945910e-01 6.614141717256e-01 6.563542172315e-01 6.496849000517e-01 6.465145854088e-01 6.515788386205e-01 6.664606926256e-01 6.883361974815e-01 7.111571484955e-01 7.282339761437e-01 7.347459060600e-01 7.292757751645e-01 7.144580498199e-01 6.965510175102e-01 6.837984364873e-01 6.833716701918e-01 6.979859303986e-01 7.245700670936e-01 7.560413687880e-01 7.846492352903e-01 8.045550633882e-01 8.131124083616e-01 8.109301840374e-01 8.012634730716e-01 7.888322264136e-01 7.783237422911e-01 7.730118040186e-01 7.739426873879e-01 7.801651279468e-01 7.896033074229e-01 8.001015337331e-01 8.099541030704e-01 8.179313779552e-01 8.229685049809e-01 8.239259546943e-01 8.196733356108e-01 8.094937157693e-01 7.937793671150e-01 7.745088367119e-01 7.553390102446e-01 7.408239098242e-01 7.348171261618e-01 7.385929527977e-01 7.498543507293e-01 7.634775924179e-01 7.734308790402e-01 7.749442184087e-01 7.659848252693e-01 7.480039776144e-01 7.257382363506e-01 7.059770092247e-01 6.951781424680e-01 6.965403532332e-01 7.083845665415e-01 7.250461059751e-01 7.397264088275e-01 7.472161271823e-01 7.455518879986e-01 7.363698828233e-01 7.241629560440e-01 7.145455527214e-01 7.118160678708e-01 7.169837367653e-01 7.273771469693e-01 7.382649985167e-01 7.452094252037e-01 7.460164645906e-01 7.415128635795e-01 7.358940809160e-01
 1.323354147042e-01 1.340102790489e-01 1.356836912671e-01 1.373672363898e-01 1.390635120637e-01 1.407633371277e-01 1.424652638317e-01 1.441877633427e-01 1.459439833119e-01 1.477234647324e-01 1.495013172287e-01 1.512681499267e-01 1.530319306340e-01 1.548001465812e-01 1.565708647050e-01 1.583461573087e-01 1.601401005452e-01 1.619626788736e-01 1.638031082706e-01 1.656391965573e-01 1.674572951492e-01 1.692647174758e-01 1.710729616579e-01 1.728879413139e-01 1.747141397782e-01 1.765581812645e-01 1.784212029325e-01 1.802923954509e-01 1.821579388772e-01 1.840136645592e-01 1.858671523340e-01 1.877224933836e-01 1.895767523657e-01 1.914309058802e-01 1.932952013277e-01 1.951809411459e-01 1.970866093817e-01 1.989971571883e-01 2.008949325659e-01 2.027687834045e-01 2.046214302616e-01 2.064672890140e-01 2.083298650785e-01 2.102254607543e-01 2.121468440962e-01 2.140679826184e-01 2.159648856042e-01 2.178363272560e-01 2.196970751667e-01 2.215600079510e-01 2.234289908796e-01 2.253020689467e-01 2.271807384651e-01 2.290708481688e-01 2.309760567535e-01 2.328900118647e-01 2.347960776300e-01 2.366735417464e-01 2.385145979370e-01 2.403384781500e-01 2.421810466133e-01 2.440701643227e-01 2.459981503418e-01 2.479304737163e-01 2.498311528343e-01 2.516845613951e-01 2.535058030355e-01 2.553234231959e-01 2.571638542144e-01 2.590330860281e-01 2.609189534408e-01 2.628034277587e-01 2.646754490682e-01 2.665351308959e-01 2.683854799436e-01 2.702247072074e-01 2.720474646607e-01 2.738590312014e-01 2.756710254303e-01 2.774974787032e-01 2.793472230309e-01 2.812148052238e-01 2.830813646026e-01 2.849219259401e-01 2.867205527031e-01 2.884826821729e-01 2.902327823522e-01 2.920004115063e-01 2.938052514792e-01 2.956483783916e-01 2.975092978030e-01 2.993526982537e-01 3.011480513210e-01 3.028862018033e-01 3.045895055490e-01 3.062982212070e-01 3.080520011682e-01 3.098659401677e-01 3.117196720848e-01 3.135620649961e-01 3.153435757717e-01 3.170481813569e-01 3.187007305572e-01 3.203568694729e-01 3.220636881643e-01 3.238361473095e-01 3.256436484678e-01 3.274290983503e-01 3.291468509330e-01 3.307920110564e-01 3.323988756376e-01 3.340184255555e-01 3.356824781088e-01 3.373891451112e-01 3.391049419616e-01 3.407903420087e-01 3.424267989087e-01 3.440261662338e-01 3.456199974901e-01 3.472322402367e-01 3.488659311563e-01 3.505039525699e-01 3.521222667867e-01 3.537112629801e-01 3.552821728721e-01 3.568583544143e-01 3.584556511817e-01 3.600681164006e-01 3.616714717806e-01 3.632408317112e-01 3.647698247755e-01 3.662747826800e-01 3.677872530813e-01 3.693298622986e-01 3.708992605332e-01 3.724692295973e-01 3.740044139982e-01 3.754874575219e-01 3.769255239400e-01 3.783477932942e-01 3.797859072470e-01 3.812574268353e-01 3.827546649192e-01 3.842510883802e-01 3.857191798702e-01 3.871434913225e-01 3.885264976870e-01 3.898874252154e-01 3.912498467204e-01 3.926313126242e-01 3.940346220920e-01 3.954490915360e-01 3.968621138773e-01 3.982601354529e-01 3.996350480114e-01 4.009843124100e-01 4.023109918686e-01 4.036210663657e-01 4.049243547830e-01 4.062337292588e-01 4.075634546407e-01 4.089170338902e-01 4.102848423473e-01 4.116436126210e-01 4.129707232668e-01 4.142481440796e-01 4.154810061578e-01 4.166934101688e-01 4.179199925488e-01 4.191836223139e-01 4.204863469219e-01 4.218042103447e-01 4.230979307419e-01 4.243352033438e-01 4.255101986189e-01 4.266451190606e-01 4.277763907306e-01 4.289325288301e-01 4.301209987762e-01 4.313231013497e-01 4.325082317213e-01 4.336535588507e-01 4.347539296324e-01 4.358158703968e-01 4.368582393006e-01 4.378957029142e-01 4.389411675314e-01 4.399987895912e-01 4.410668402321e-01 4.421335995929e-01 4.431782635571e-01 4.441811633102e-01 4.451416827508e-01 4.460761765624e-01 4.470165194634e-01 4.479871588626e-01 4.489868781325e-01 4.499879833107e-01 4.509477494396e-01 4.518427451605e-01 4.526809226804e-01 4.534971427123e-01 4.543305465602e-01 4.551967712255e-01 4.560785990688e-01 4.569348751439e-01 4.577282504793e-01 4.584512103119e-01 4.591275412271e-01 4.598017958097e-01 4.605067636932e-01 4.612400525450e-01 4.619672809678e-01 4.626428818943e-01 4.632461231070e-01 4.637936426814e-01 4.643329401033e-01 4.649070658564e-01 4.655239966546e-01 4.661511400640e-01 4.667423470848e-01 4.672706331195e-01 4.677509554782e-01 4.682258877902e-01 4.687391834486e-01 4.693003800596e-01 4.698791269699e-01 4.704325881507e-01 4.709298363629e-01 4.713799405447e-01 4.718172616936e-01 4.722817994554e-01 4.727840706016e-01 4.732969614897e-01 4.737800439063e-01 4.742022890872e-01 4.745699361121e-01 4.749162161115e-01 4.752775578557e-01 4.756605577925e-01 4.760367619737e-01 4.763661851315e-01 4.766267956676e-01 4.768358158560e-01 4.770335169560e-01 4.772515159173e-01 4.774860818970e-01 4.777014832976e-01 4.778660297235e-01 4.779781384613e-01 4.780700468545e-01 4.781808059634e-01 4.783273140208e-01 4.784853595622e-01 4.786162410690e-01 4.787009803054e-01 4.787531014564e-01 4.788075366965e-01 4.788879675861e-01 4.789828798511e-01 4.790560830403e-01 4.790776977676e-01 4.790496211900e-01 4.789995715013e-01 4.789544376894e-01 4.789161740664e-01 4.788589585355e-01 4.787544406433e-01 4.786018897306e-01 4.784266826604e-01 4.782566646855e-01 4.780986248898e-01 4.779333945982e-01 4.777385225737e-01 4.775111688771e-01 4.772722981322e-01 4.770438408586e-01 4.768239988711e-01 4.765918459625e-01 4.763241029929e-01 4.760172463358e-01 4.756902588672e-01 4.753625139619e-01 4.750324672221e-01 4.746832474049e-01 4.742954356330e-01 4.738730069906e-01 4.734316577371e-01 4.729892786484e-01 4.725441098958e-01 4.720833843672e-01 4.715995383033e-01 4.710960353243e-01 4.705850973679e-01 4.700704478517e-01 4.695427466333e-01 4.689885039657e-01 4.684049600481e-01 4.678036618782e-01 4.671934783903e-01 4.665760839582e-01 4.659384298839e-01 4.652721315536e-01 4.645790304453e-01 4.638713349096e-01 4.631590918633e-01 4.624392363768e-01 4.617047779330e-01 4.609506560640e-01 4.601772789384e-01 4.593886976722e-01 4.585874739130e-01 4.577694891557e-01 4.569334080078e-01 4.560801556172e-01 4.552137102698e-01 4.543332860792e-01 4.534355008375e-01 4.525184006026e-01 4.515834067993e-01 4.506368779148e-01 4.496813958228e-01 4.487131069058e-01 4.477272798720e-01 4.467217050804e-01 4.456975770163e-01 4.446583098625e-01 4.436065664797e-01 4.425404712974e-01 4.414571719916e-01 4.403582189984e-01 4.392430845415e-01 4.381122894476e-01 4.369654332871e-01 4.358041210188e-01 4.346290790267e-01 4.334395264370e-01 4.322360313293e-01 4.310145491749e-01 4.297757769536e-01 4.285227801257e-01 4.272569510389e-01 4.259785081570e-01 4.246866368671e-01 4.233787667120e-01 4.220546953981e-01 4.207179214632e-01 4.193684027867e-01 4.180064843176e-01 4.166329839490e-01 4.152442630029e-01 4.138403161701e-01 4.124228365760e-01 4.109917369592e-01 4.095484256718e-01 4.080940980545e-01 4.066250496620e-01 4.051421485814e-01 4.036450277611e-01 4.021356000548e-01 4.006140225449e-01 3.990805888761e-01 3.975356555521e-01 3.959778604412e-01 3.944077782788e-01 3.928255975777e-01 3.912312718088e-01 3.896266037158e-01 3.880112814575e-01 3.863850077962e-01 3.847475912161e-01 3.830991078283e-01 3.814396918956e-01 3.797700292005e-01 3.780898582398e-01 3.764000190160e-01 3.747005185957e-01 3.729921501027e-01 3.712740131951e-01 3.695465122664e-01 3.678099632098e-01 3.660640758338e-01 3.643100001144e-01 3.625478531226e-01 3.607776482513e-01 3.589994259087e-01 3.572141622173e-01 3.554219644389e-01 3.536215457452e-01 3.518147045094e-01 3.500003360723e-01 3.481795683152e-01 3.463535781093e-01 3.445217040822e-01 3.426859525584e-01 3.408441021875e-01 3.389970981460e-01 3.371457032250e-01 3.352896205521e-01 3.334299227055e-01 3.315676523647e-01 3.297028713023e-01 3.278341857943e-01 3.259628633130e-01 3.240893446058e-01 3.222129973246e-01 3.203362460181e-01 3.184578908125e-01 3.165792580186e-01 3.146992050159e-01 3.128205851190e-01 3.109410640139e-01 3.090625790856e-01 3.071868299768e-01 3.053112913914e-01 3.034386598088e-01 3.015688912442e-01 2.997008269264e-01 2.978378703216e-01 2.959784490877e-01 2.941240628800e-01 2.922747221849e-01 2.904305482498e-01 2.885923626023e-01 2.867601470402e-01 2.849358608900e-01 2.831192041091e-01 2.813111340440e-01 2.795115461801e-01 2.777208282525e-01 2.759400438980e-01 2.741694034346e-01 2.724104338930e-01 2.706636633297e-01 2.689284621430e-01 2.672057880238e-01 2.654975220649e-01 2.638033775829e-01 2.621234141313e-01 2.604596997644e-01 2.588115269532e-01 2.571798285484e-01 2.555661804400e-01 2.539709225896e-01 2.523947550160e-01 2.508383063151e-01 2.493014540284e-01 2.477850347025e-01 2.462907378392e-01 2.448195740649e-01 2.433714624303e-01 2.419476290326e-01 2.405473519814e-01 2.391725308428e-01 2.378230710908e-01 2.365014188044e-01 2.352076130736e-01 2.339416200226e-01 2.327044853226e-01 2.314964441550e-01 2.303187686616e-01 2.291722119773e-01 2.280572541267e-01 2.269762034746e-01 2.259278286797e-01 2.249131222267e-01 2.239326502576e-01 2.229868720191e-01 2.220774653214e-01 2.212043991795e-01 2.203686747891e-01 2.195697470637e-01 2.188082363892e-01 2.180847366466e-01 2.174005952169e-01 2.167553800461e-01 2.161499386657e-01 2.155855557308e-01 2.150605083285e-01 2.145760769931e-01 2.141323475317e-01 2.137302182032e-01 2.133694138922e-01 2.130518140859e-01 2.127745049968e-01 2.125405944960e-01 2.123481905495e-01 2.121963274624e-01 2.120880099028e-01 2.120213567359e-01 2.119972186041e-01 2.120148203968e-01 2.120728087180e-01 2.121740518223e-01 2.123147653238e-01 2.124966369277e-01 2.127198666240e-01 2.129836869138e-01 2.132876965436e-01 2.136316726555e-01 2.140140326830e-01 2.144353796625e-01 2.148950297455e-01 2.153926258735e-01 2.159282464415e-01 2.164999152141e-01 2.171064902401e-01 2.177480840082e-01 2.184244746004e-01 2.191341509036e-01 2.198787763150e-01 2.206542031238e-01 2.214611968843e-01 2.222994125420e-01 2.231666919949e-01 2.240643074500e-01 2.249912421033e-01 2.259445758139e-01 2.269264820960e-01 2.279338067397e-01 2.289678792519e-01 2.300264764573e-01 2.311093162641e-01 2.322129792949e-01 2.333388434179e-01 2.344859213707e-01 2.356535517482e-01 2.368408812535e-01 2.380475020957e-01 2.392717752949e-01 2.405125535002e-01 2.417678238939e-01 2.430396051564e-01 2.443260927764e-01 2.456258011169e-01 2.469400005061e-01 2.482665258750e-01 2.496035322548e-01 2.509521121510e-01 2.523096073478e-01 2.536762412356e-01 2.550511962604e-01 2.564328654072e-01 2.578225979335e-01 2.592174160252e-01 2.606175389396e-01 2.620237567800e-01 2.634322996570e-01 2.648463018608e-01 2.662619230584e-01 2.676792776751e-01 2.690971522431e-01 2.705171001755e-01 2.719357832792e-01 2.733552453506e-01 2.747720531199e-01 2.761874797390e-01 2.776011312505e-01 2.790114031647e-01 2.804185241934e-01 2.818203896192e-01 2.832166131621e-01 2.846078811486e-01 2.859913954463e-01 2.873708495584e-01 2.887435626260e-01 2.901102360242e-01 2.914684787710e-01 2.928183782344e-01 2.941573025388e-01 2.954870746837e-01 2.968065244567e-01 2.981163388887e-01 2.994170533913e-01 3.007057699110e-01 3.019841946361e-01 3.032492110380e-01 3.045004664131e-01 3.057375894052e-01 3.069610777737e-01 3.081712223214e-01 3.093689077694e-01 3.105519461482e-01 3.117197319682e-01 3.128712656470e-01 3.140051576241e-01 3.151237116283e-01 3.162251327116e-01 3.173104821391e-01 3.183788187351e-01 3.194289989623e-01 3.204605079492e-01 3.214726972487e-01 3.224655937484e-01 3.234402254730e-01 3.243950397159e-01 3.253300465019e-01 3.262448774832e-01 3.271385433007e-01 3.280109718450e-01 3.288625999941e-01 3.296930671141e-01 3.305026168860e-01 3.312901143979e-01 3.320557186338e-01 3.327984334879e-01 3.335178346074e-01 3.342146150920e-01 3.348872498055e-01 3.355363509823e-01 3.361620965160e-01 3.367637562802e-01 3.373415344962e-01 3.378934187128e-01 3.384197377910e-01 3.389211735877e-01 3.393971225408e-01 3.398482908387e-01 3.402749956585e-01 3.406754125170e-01 3.410487095595e-01 3.413949995530e-01 3.417142209349e-01 3.420072187284e-01 3.422740336075e-01 3.425145904470e-01 3.427264559515e-01 3.429083649020e-01 3.430615927355e-01 3.431865792080e-01 3.432832922664e-01 3.433534987057e-01 3.433945996171e-01 3.434049591649e-01 3.433852430332e-01 3.433341318430e-01 3.432541715964e-01 3.431455510678e-01 3.430087305268e-01 3.428425480609e-01 3.426450755569e-01 3.424160923097e-01 3.421566579342e-01 3.418657837479e-01 3.415465601095e-01 3.411962366699e-01 3.408155866487e-01 3.404032593966e-01 3.399594204919e-01 3.394835374439e-01 3.389755952876e-01 3.384361512757e-01 3.378655347926e-01 3.372637730150e-01 3.366301109930e-01 3.359648890485e-01 3.352659610393e-01 3.345347952277e-01 3.337711573257e-01 3.329751117993e-01 3.321482922608e-01 3.312868030721e-01 3.303941992788e-01 3.294664957299e-01 3.285069080225e-01 3.275150130075e-01 3.264886623293e-01 3.254321099634e-01 3.243405497279e-01 3.232160851452e-01 3.220581978040e-01 3.208670909897e-01 3.196442922943e-01 3.183879266686e-01 3.170989981793e-01 3.157776981681e-01 3.144216114955e-01 3.130340059885e-01 3.116122114224e-01 3.101591176649e-01 3.086740215395e-01 3.071565120892e-01 3.056064835262e-01 3.040235979409e-01 3.024082269296e-01 3.007618090914e-01 2.990829187390e-01 2.973743124638e-01 2.956336543225e-01 2.938608759169e-01 2.920573574415e-01 2.902231128277e-01 2.883579117567e-01 2.864638577153e-01 2.845397078528e-01 2.825867593907e-01 2.806034952740e-01 2.785916128167e-01 2.765526100132e-01 2.744847291835e-01 2.723923928362e-01 2.702718372021e-01 2.681258201250e-01 2.659545681652e-01 2.637581783835e-01 2.615391547709e-01 2.592975378491e-01 2.570331872398e-01 2.547481175188e-01 2.524415585170e-01 2.501159942367e-01 2.477722213337e-01 2.454106740332e-01 2.430337106009e-01 2.406418741236e-01 2.382362468659e-01 2.358179245795e-01 2.333901807229e-01 2.309536025059e-01 2.285088603206e-01 2.260603282966e-01 2.236069590464e-01 2.211523781565e-01 2.186992184241e-01 2.162471528427e-01 2.138028631872e-01 2.113642004098e-01 2.089362200658e-01 2.065231839522e-01 2.041241925198e-01 2.017464110769e-01 1.993897593975e-01 1.970594224934e-01 1.947595278633e-01 1.924918367978e-01 1.902632219373e-01 1.880744173045e-01 1.859325495420e-01 1.838403922406e-01 1.818036515185e-01 1.798273601867e-01 1.779141631449e-01 1.760726949518e-01 1.743051124804e-01 1.726179579298e-01 1.710182130955e-01 1.695072854562e-01 1.680955533659e-01 1.667842942979e-01 1.655818960920e-01 1.644934145968e-01 1.635213878666e-01 1.626759555399e-01 1.619567029039e-01 1.613724998578e-01 1.609246656476e-01 1.606192209735e-01 1.604587483940e-01 1.604449153299e-01 1.605834107033e-01 1.608747320376e-01 1.613189680263e-01 1.619196983628e-01 1.626751041801e-01 1.635875657991e-01 1.646537237695e-01 1.658749124458e-01 1.672479123041e-01 1.687706709176e-01 1.704422704492e-01 1.722567846668e-01 1.742137764010e-01 1.763071242893e-01 1.785342334309e-01 1.808907356952e-01 1.833703548344e-01 1.859715403073e-01 1.886863713388e-01 1.915116848484e-01 1.944431516581e-01 1.974737102950e-01 2.006009571074e-01 2.038173675863e-01 2.071199291944e-01 2.105040125451e-01 2.139626255113e-01 2.174936722151e-01 2.210887478197e-01 2.247479635615e-01 2.284630992696e-01 2.322300191918e-01 2.360461942446e-01 2.399048163783e-01 2.438039737027e-01 2.477374809430e-01 2.517026141945e-01 2.556949544586e-01 2.597095622308e-01 2.637450174036e-01 2.677957040986e-01 2.718585950528e-01 2.759302373281e-01 2.800059241625e-01 2.840841810850e-01 2.881598578272e-01 2.922289618220e-01 2.962917578871e-01 3.003390357749e-01 3.043738336093e-01 3.083878067942e-01 3.123798256686e-01 3.163476622204e-01 3.202857960601e-01 3.241941930438e-01 3.280657342310e-01 3.319016695464e-01 3.356966187542e-01 3.394474839480e-01 3.431531139476e-01 3.468081160892e-01 3.504131182046e-01 3.539617695265e-01 3.574525257018e-01 3.608845073137e-01 3.642507130818e-01 3.675520471983e-01 3.707842930501e-01 3.739433651949e-01 3.770300945802e-01 3.800369870286e-01 3.829655409547e-01 3.858113323480e-01 3.885713409069e-01 3.912449594449e-01 3.938269566272e-01 3.963179878616e-01 3.987127825676e-01 4.010108697923e-01 4.032090420738e-01 4.053050473877e-01 4.072967430148e-01 4.091808071840e-01 4.109571230209e-01 4.126206639471e-01 4.141716496260e-01 4.156074981527e-01 4.169237517646e-01 4.181219400920e-01 4.191969030132e-01 4.201492310059e-01 4.209760537507e-01 4.216738755638e-01 4.222456634182e-01 4.226844221202e-01 4.229933477114e-01 4.231683844873e-01 4.232069695820e-01 4.231127772415e-01 4.228771813117e-01 4.225071189261e-01 4.219947459058e-01 4.213418746322e-01 4.205499767970e-01 4.196104138077e-01 4.185342250210e-01 4.173082983616e-01 4.159417745293e-01 4.144312616699e-01 4.127728143198e-01 4.109754131365e-01 4.090266520352e-01 4.069406183256e-01 4.047067572173e-01 4.023303084895e-01 3.998154023380e-01 3.971525420597e-01 3.943570366861e-01 3.914156417268e-01 3.883412396470e-01 3.851296296532e-01 3.817815911727e-01 3.783068682545e-01 3.746949529738e-01 3.709632838074e-01 3.671019736920e-01 3.631213926878e-01 3.590253587282e-01 3.548109566218e-01 3.504925841726e-01 3.460637915711e-01 3.415393337446e-01 3.369178654975e-01 3.322069573258e-01 3.274157261218e-01 3.225435375938e-01 3.176050238878e-01 3.126040476810e-01 3.075484508650e-01 3.024494265311e-01 2.973126595206e-01 2.921521359433e-01 2.869763112748e-01 2.817968877332e-01 2.766290974096e-01 2.714814281053e-01 2.663724806656e-01 2.613156777355e-01 2.563262777271e-01 2.514241241702e-01 2.466239675394e-01 2.419489440086e-01 2.374146460568e-01 2.330443743808e-01 2.288604605304e-01 2.248816596976e-01 2.211341794789e-01 2.176384796260e-01 2.144187879344e-01 2.114974391425e-01 2.088939261713e-01 2.066327563831e-01 2.047285336021e-01 2.032020860497e-01 2.020646553223e-01 2.013276638725e-01 2.010018640002e-01 2.010881053426e-01 2.015900117535e-01 2.025038597005e-01 2.038209956333e-01 2.055357472560e-01 2.076296366482e-01 2.100908377696e-01 2.128985086951e-01 2.160331541652e-01 2.194746349015e-01 2.231967792036e-01 2.271808602720e-01 2.313989727575e-01 2.358289178212e-01 2.404468067573e-01 2.452284111161e-01 2.501533509913e-01 2.551969232147e-01 2.603394966096e-01 2.655592420027e-01 2.708368938645e-01 2.761533524746e-01 2.814911237349e-01 2.868309067653e-01 2.921583796877e-01 2.974557711338e-01 3.027100161902e-01 3.079048023294e-01 3.130282046851e-01 3.180668472726e-01 3.230080205502e-01 3.278407518744e-01 3.325530465195e-01 3.371344588078e-01 3.415761546139e-01 3.458660042361e-01 3.499983961580e-01 3.539607370925e-01 3.577488768644e-01 3.613509522676e-01 3.647641374294e-01 3.679778493475e-01 3.709867049202e-01 3.737874025558e-01 3.763693483363e-01 3.787335142101e-01 3.808697953126e-01 3.827783253774e-01 3.844522431392e-01 3.858896887737e-01 3.870897638944e-01 3.880459755361e-01 3.887594758947e-01 3.892275589716e-01 3.894487360370e-01 3.894221962185e-01 3.891492667220e-01 3.886298325137e-01 3.878633585306e-01 3.868524204665e-01 3.855987314162e-01 3.841039567688e-01 3.823716687602e-01 3.804052622315e-01 3.782085960218e-01 3.757867305408e-01 3.731432426755e-01 3.702869813001e-01 3.672201056550e-01 3.639546534990e-01 3.604944069736e-01 3.568489689611e-01 3.530290754803e-01 3.490415100662e-01 3.449002080359e-01 3.406145803214e-01 3.361952755902e-01 3.316606488904e-01 3.270186712748e-01 3.222882419915e-01 3.174840721347e-01 3.126224607181e-01 3.077232162425e-01 3.028018930162e-01 2.978830324942e-01 2.929829891931e-01 2.881271499695e-01 2.833368174118e-01 2.786365014616e-01 2.740520037139e-01 2.696072894143e-01 2.653297182070e-01 2.612456752383e-01 2.573829080792e-01 2.537667087077e-01 2.504257080525e-01 2.473843894719e-01 2.446674495414e-01 2.422998346394e-01 2.403002133390e-01 2.386885428231e-01 2.374783366469e-01 2.366847705112e-01 2.363139498376e-01 2.363713202773e-01 2.368575368253e-01 2.377686277880e-01 2.390976904160e-01 2.408324902064e-01 2.429614986613e-01 2.454618778283e-01 2.483172075481e-01 2.515057624657e-01 2.550010356183e-01 2.587799328236e-01 2.628158660875e-01 2.670820133193e-01 2.715525208451e-01 2.762007525161e-01 2.810018212113e-01 2.859279401515e-01 2.909573564768e-01 2.960649051090e-01 3.012282019933e-01 3.064252724193e-01 3.116358681167e-01 3.168385991075e-01 3.220161165470e-01 3.271499852044e-01 3.322230415860e-01 3.372207272925e-01 3.421263303379e-01 3.469266549014e-01 3.516098349321e-01 3.561614909671e-01 3.605702458967e-01 3.648271422529e-01 3.689213344144e-01 3.728423709977e-01 3.765855109215e-01 3.801408566182e-01 3.835018262175e-01 3.866637912843e-01 3.896200492794e-01 3.923688850400e-01 3.949034172189e-01 3.972247349795e-01 3.993291475765e-01 4.012156359218e-01 4.028848604453e-01 4.043373152806e-01 4.055749891399e-01 4.065998458852e-01 4.074181606918e-01 4.080321036217e-01 4.084481509518e-01 4.086736941303e-01 4.087151980024e-01 4.085833851920e-01 4.082869519782e-01 4.078381766793e-01 4.072484887177e-01 4.065320806992e-01 4.057020864698e-01 4.047751291739e-01 4.037673611225e-01 4.026953080700e-01 4.015777363585e-01 4.004341708144e-01 3.992818149922e-01 3.981429096426e-01 3.970361865936e-01 3.959828419947e-01 3.950025784004e-01 3.941159020441e-01 3.933440457912e-01 3.927015569380e-01 3.922122521430e-01 3.918887342286e-01 3.917483083241e-01 3.918042094260e-01 3.920682322465e-01 3.925514870950e-01 3.932574404345e-01 3.941960838868e-01 3.953650442201e-01 3.967666366706e-01 3.983996582400e-01 4.002540306489e-01 4.023286324534e-01 4.046064962348e-01 4.070821782569e-01 4.097374592640e-01 4.125584874768e-01 4.155304105764e-01 4.186309965515e-01 4.218472426527e-01 4.251565620232e-01 4.285413160894e-01 4.319819094078e-01 4.354603767167e-01 4.389581580528e-01 4.424574158140e-01 4.459454657797e-01 4.494036863881e-01 4.528224098663e-01 4.561881252363e-01 4.594922998111e-01 4.627262954179e-01 4.658864194772e-01 4.689678362809e-01 4.719675677118e-01 4.748889124122e-01 4.777296078057e-01 4.804960351981e-01 4.831914856236e-01 4.858210383765e-01 4.883931807670e-01 4.909128820915e-01 4.933907254692e-01 4.958324536446e-01 4.982441827444e-01 5.006342304897e-01 5.030066649223e-01 5.053644238962e-01 5.077112938836e-01 5.100449978619e-01 5.123653940426e-01 5.146655906396e-01 5.169384662286e-01 5.191742506580e-01 5.213593650492e-01 5.234771283553e-01 5.255095196501e-01 5.274362266555e-01 5.292330877498e-01 5.308773870087e-01 5.323420093662e-01 5.336012934934e-01 5.346284130551e-01 5.353976078542e-01 5.358843411144e-01 5.360630087951e-01 5.359161313617e-01 5.354224273199e-01 5.345708161800e-01 5.333501392681e-01 5.317544314044e-01 5.297846775734e-01 5.274460180136e-01 5.247496271149e-01 5.217142868314e-01 5.183651714090e-01 5.147297461427e-01 5.108473814623e-01 5.067609525162e-01 5.025169608379e-01 4.981697363197e-01 4.937747476674e-01 4.893941887364e-01 4.850875884302e-01 4.809161525298e-01 4.769411319220e-01 4.732182249480e-01 4.697996177672e-01 4.667309171273e-01 4.640496255415e-01 4.617839594866e-01 4.599518696003e-01 4.585628274239e-01 4.576117541217e-01 4.570873992880e-01 4.569686631289e-01 4.572253536365e-01 4.578218517034e-01 4.587207524800e-01 4.598823118454e-01 4.612650348240e-01 4.628319593770e-01 4.645532833421e-01 4.663989188489e-01 4.683517881840e-01 4.704020181457e-01 4.725470851301e-01 4.747935216988e-01 4.771544326321e-01 4.796544902994e-01 4.823174842083e-01 4.851750138911e-01 4.882581150287e-01 4.915960608773e-01 4.952157242297e-01 4.991347484741e-01 5.033658683509e-01 5.079060607117e-01 5.127455617882e-01 5.178564838853e-01 5.232010159344e-01 5.287273946964e-01 5.343710040279e-01 5.400599907396e-01 5.457105561765e-01 5.512394089977e-01 5.565557956760e-01 5.615693066109e-01 5.661989174183e-01 5.703614133585e-01 5.739896230902e-01 5.770221587255e-01 5.794117372121e-01 5.811292620028e-01 5.821564486101e-01 5.824926927277e-01 5.821564874972e-01 5.811793201366e-01 5.796083501550e-01 5.775074812947e-01 5.749477649586e-01 5.720163656338e-01 5.688008725634e-01 5.653996216310e-01 5.619051084173e-01 5.584119987099e-01 5.550060751916e-01 5.517655411161e-01 5.487595799058e-01 5.460362392154e-01 5.436366537347e-01 5.415839047084e-01 5.398830329321e-01 5.385297033080e-01 5.375048726718e-01 5.367819577394e-01 5.363222753740e-01 5.360894560703e-01 5.360384062144e-01 5.361302090710e-01 5.363243198618e-01 5.365878709790e-01 5.368896696680e-01 5.372053721159e-01 5.375184808341e-01 5.378151155679e-01 5.380911640715e-01 5.383422636142e-01 5.385718788421e-01 5.387858455753e-01 5.389932061087e-01 5.392060915525e-01 5.394368984242e-01 5.397061343997e-01 5.400278538982e-01 5.404279264112e-01 5.409262202267e-01 5.415517116500e-01 5.423304001267e-01 5.432904951209e-01 5.444654946735e-01 5.458766773982e-01 5.475556029786e-01 5.495210777470e-01 5.517872434892e-01 5.543589417481e-01 5.572314255778e-01 5.603879227260e-01 5.637961638897e-01 5.674140204974e-01 5.711830188497e-01 5.750407358088e-01 5.789122408789e-01 5.827221971728e-01 5.864001929456e-01 5.898791226167e-01 5.931102660184e-01 5.960589355590e-01 5.987195735750e-01 6.011081872176e-01 6.032730448816e-01 6.052851986577e-01 6.072397713547e-01 6.085206183987e-01 6.094358528803e-01 6.103024184400e-01 6.115043907976e-01 6.133768422918e-01 6.161102575494e-01 6.197048640927e-01 6.239670820964e-01 6.285936197029e-01 6.332687897195e-01 6.377654173858e-01 6.420103125431e-01 6.461109210916e-01 6.502947746037e-01 6.548323339045e-01 6.599403207853e-01 6.656948597859e-01 6.720006174844e-01 6.786219765240e-01 6.852524717440e-01 6.916059782344e-01 6.975113134486e-01 7.029640063253e-01 7.081090550727e-01 7.132034759419e-01 7.185210892981e-01 7.242544989937e-01 7.304473050339e-01 7.369775530127e-01 7.435871164856e-01 7.499573247977e-01 7.558135635519e-01 7.610052455579e-01 7.655443170759e-01 7.696048669501e-01 7.734648162125e-01 7.774092777582e-01 7.816375658145e-01 7.861935833852e-01 7.909379269206e-01 7.955776394117e-01 7.997523574231e-01 8.031247952071e-01 8.054678373226e-01 8.067235809742e-01 8.070091893911e-01 8.065721494064e-01 8.057129161262e-01 8.047019263492e-01 8.036968675776e-01 8.027116257552e-01 8.016229051149e-01 8.002207860932e-01 7.982630804200e-01 7.955699157663e-01 7.920377243435e-01 7.876598778836e-01 7.825777484622e-01 7.771855630653e-01 7.640528545266e-01 6.956938219911e-01 6.661419445355e-01 6.772246537595e-01 6.919308448938e-01 7.101049851223e-01 7.280336311792e-01 7.415259762473e-01 7.476845536324e-01 7.457153395889e-01 7.368596245543e-01 7.238916375926e-01 7.102452459929e-01 6.991361845495e-01 6.928851428868e-01 6.925940005234e-01 6.982178119450e-01 7.087519794723e-01 7.224517260997e-01 7.369387890956e-01 7.494573104890e-01 7.572552713929e-01 7.582363680263e-01 7.516549803884e-01 7.386592143526e-01 7.224628403518e-01 7.077520632278e-01 6.992805225396e-01 6.998302603925e-01 7.087693713459e-01 7.221212016947e-01 7.342912445849e-01 7.402777699290e-01 7.373980403086e-01 7.261339841157e-01 7.099704327863e-01 6.942710751382e-01 6.841400910391e-01 6.820665303026e-01 6.866169966483e-01 6.932337066573e-01 6.965865937705e-01 6.930186631288e-01 6.821380968541e-01 6.671256896181e-01 6.537598413443e-01 6.479769293153e-01 6.528058849497e-01 6.664155643349e-01 6.829000024913e-01 6.950932869203e-01 6.974694560867e-01 6.880529539448e-01 6.690918418975e-01 6.466816459596e-01 6.289541200806e-01 6.228788986971e-01 6.307263479740e-01 6.488757621936e-01 6.700372799984e-01 6.869143646485e-01 6.949687562816e-01 6.934637895002e-01 6.852428465479e-01 6.753203506563e-01 6.686983252107e-01 6.680038176319e-01 6.723038734040e-01 6.779012406083e-01 6.805399636194e-01 6.777552463176e-01 6.702120439367e-01 6.618042649126e-01 6.581531442131e-01 6.639344517430e-01 6.801039496039e-01 7.030032038703e-01 7.260101842652e-01 7.423194737482e-01 7.473986717576e-01 7.403313630869e-01 7.242763681276e-01 7.058203881348e-01 6.931576416494e-01 6.929991088038e-01 7.074604621959e-01 7.331620119139e-01 7.632184246450e-01 7.904520767878e-01 8.097062381781e-01 8.188803613567e-01 8.187857083772e-01 8.123906979774e-01 8.036259102360e-01 7.960932334888e-01 7.921253036015e-01 7.924460658602e-01 7.966058122113e-01 8.036492093704e-01 8.126722094957e-01 8.228530432927e-01 8.331478624902e-01 8.419416714969e-01 8.470413885307e-01 8.461615594214e-01 8.377122045411e-01 8.217399655660e-01 8.004852010885e-01 7.783892931157e-01 7.610722376617e-01 7.533347095990e-01 7.568491827973e-01 7.690023580662e-01 7.838854515939e-01 7.946475399440e-01 7.959937656206e-01 7.857639804785e-01 7.656607426959e-01 7.409543952755e-01 7.190889553834e-01 7.070466379171e-01 7.081607180791e-01 7.204223623022e-01 7.376033449307e-01 7.524281865494e-01 7.594765971162e-01 7.568714916286e-01 7.465740851239e-01 7.335263722529e-01 7.237630216050e-01 7.217709622835e-01 7.284123450584e-01 7.406051514965e-01 7.531590202555e-01 7.613027765117e-01 7.626928750100e-01 7.581843934006e-01 7.520132847134e-01
 1.206468238513e-01 1.222718115727e-01 1.239015447139e-01 1.255454386503e-01 1.272026598310e-01 1.288626374404e-01 1.305276688503e-01 1.322183439413e-01 1.339472257999e-01 1.357013994900e-01 1.374560276870e-01 1.392027734203e-01 1.409489880689e-01 1.426999811618e-01 1.444530125601e-01 1.462127102399e-01 1.479944392030e-01 1.498074323804e-01 1.516399670718e-01 1.534694877309e-01 1.552842213814e-01 1.570901756114e-01 1.588965575712e-01 1.607084633435e-01 1.625319982701e-01 1.643762805953e-01 1.662424714146e-01 1.681188449260e-01 1.699905872974e-01 1.718538992250e-01 1.737154067141e-01 1.755781477163e-01 1.774397557592e-01 1.793016936917e-01 1.811756389148e-01 1.830728500336e-01 1.849919401837e-01 1.869178299180e-01 1.888320845810e-01 1.907234255975e-01 1.925913155169e-01 1.944509664678e-01 1.963283777001e-01 1.982413736977e-01 2.001829318269e-01 2.021255880156e-01 2.040443408543e-01 2.059380379779e-01 2.078194503517e-01 2.097021993117e-01 2.115915649161e-01 2.134868146433e-01 2.153887182560e-01 2.173031004884e-01 2.192327285728e-01 2.211728178411e-01 2.231063961785e-01 2.250108235831e-01 2.268781040922e-01 2.287269907944e-01 2.305952732873e-01 2.325111237490e-01 2.344678299814e-01 2.364323123630e-01 2.383658578744e-01 2.402515298740e-01 2.421023702209e-01 2.439479734103e-01 2.458161955488e-01 2.477152570285e-01 2.496342883188e-01 2.515542195679e-01 2.534621205424e-01 2.553562406927e-01 2.572397010647e-01 2.591095940998e-01 2.609644761789e-01 2.628101942066e-01 2.646578793737e-01 2.665213608103e-01 2.684076949597e-01 2.703118806989e-01 2.722153244281e-01 2.740936488169e-01 2.759304539279e-01 2.777303876640e-01 2.795179772537e-01 2.813219831212e-01 2.831637234108e-01 2.850466435507e-01 2.869502600044e-01 2.888383890389e-01 2.906772346315e-01 2.924564183044e-01 2.941972440449e-01 2.959429176965e-01 2.977351397624e-01 2.995923436644e-01 3.014935124664e-01 3.033839154856e-01 3.052123130785e-01 3.069592898687e-01 3.086518134349e-01 3.103468791767e-01 3.120954129299e-01 3.139140762981e-01 3.157701755934e-01 3.176049228711e-01 3.193704630864e-01 3.210610993798e-01 3.227122089502e-01 3.243755909685e-01 3.260852723995e-01 3.278392318104e-01 3.296036814819e-01 3.313387159153e-01 3.330251567189e-01 3.346747053536e-01 3.363187053783e-01 3.379800950583e-01 3.396630504283e-01 3.413497244159e-01 3.430174913746e-01 3.446574747525e-01 3.462816000582e-01 3.479128099786e-01 3.495652573982e-01 3.512311747062e-01 3.528852811275e-01 3.545048068342e-01 3.560846074731e-01 3.576432712462e-01 3.592118739015e-01 3.608119725799e-01 3.624381869735e-01 3.640623895177e-01 3.656501305831e-01 3.671854182908e-01 3.686772188915e-01 3.701557457295e-01 3.716522100176e-01 3.731821260908e-01 3.747372589372e-01 3.762902157267e-01 3.778143180160e-01 3.792946981767e-01 3.807352735321e-01 3.821545270363e-01 3.835764340009e-01 3.850185851353e-01 3.864819820326e-01 3.879575237780e-01 3.894315293309e-01 3.908905584452e-01 3.923261412362e-01 3.937356431513e-01 3.951226459506e-01 3.964931647308e-01 3.978579321247e-01 3.992313398567e-01 4.006262176117e-01 4.020462858563e-01 4.034786954202e-01 4.049008200974e-01 4.062892889652e-01 4.076274859975e-01 4.089214769519e-01 4.101990352070e-01 4.114934934507e-01 4.128272985517e-01 4.141995315006e-01 4.155849171754e-01 4.169425264420e-01 4.182422499245e-01 4.194801463616e-01 4.206809865311e-01 4.218814554892e-01 4.231090052595e-01 4.243688193420e-01 4.256398721580e-01 4.268919572451e-01 4.281034191043e-01 4.292699610900e-01 4.304006804741e-01 4.315123779892e-01 4.326205077244e-01 4.337376895239e-01 4.348681041396e-01 4.360095354847e-01 4.371486530761e-01 4.382639057134e-01 4.393364117560e-01 4.403662033682e-01 4.413726970621e-01 4.423884355919e-01 4.434366060110e-01 4.445132636564e-01 4.455880757905e-01 4.466173992119e-01 4.475814502173e-01 4.484904316143e-01 4.493819193558e-01 4.502932020112e-01 4.512383131965e-01 4.521967103096e-01 4.531246479716e-01 4.539878800405e-01 4.547808079836e-01 4.555311339260e-01 4.562840835986e-01 4.570692094348e-01 4.578819136203e-01 4.586839481799e-01 4.594313118220e-01 4.601055944021e-01 4.607288067593e-01 4.613480813011e-01 4.620062381737e-01 4.627049604333e-01 4.634107179612e-01 4.640764628718e-01 4.646792858636e-01 4.652366608580e-01 4.657941731215e-01 4.663934814049e-01 4.670392717983e-01 4.676995961984e-01 4.683302030612e-01 4.689044444957e-01 4.694330040849e-01 4.699539824629e-01 4.705051819395e-01 4.710931897235e-01 4.716881990939e-01 4.722493959258e-01 4.727488238419e-01 4.731955451156e-01 4.736251480611e-01 4.740728239204e-01 4.745402132222e-01 4.749975340251e-01 4.754040833735e-01 4.757422149534e-01 4.760330195343e-01 4.763155348588e-01 4.766218642064e-01 4.769405031703e-01 4.772376234467e-01 4.774820392130e-01 4.776762842474e-01 4.778544556895e-01 4.780554049869e-01 4.782913436456e-01 4.785343259498e-01 4.787474198832e-01 4.789148967423e-01 4.790520933959e-01 4.791961160277e-01 4.793653772920e-01 4.795465442014e-01 4.797020169905e-01 4.798050440410e-01 4.798605830453e-01 4.798976650012e-01 4.799407138562e-01 4.799895335432e-01 4.800156370561e-01 4.799934309730e-01 4.799254731710e-01 4.798381180701e-01 4.797583316831e-01 4.796881669243e-01 4.796097774564e-01 4.794996811797e-01 4.793580134028e-01 4.792090477175e-01 4.790701642036e-01 4.789390097142e-01 4.787928258464e-01 4.786089023942e-01 4.783874529083e-01 4.781482578547e-01 4.779092600733e-01 4.776671153133e-01 4.774025493494e-01 4.770996759868e-01 4.767621533080e-01 4.764090100009e-01 4.760548114722e-01 4.756976477500e-01 4.753238148597e-01 4.749260053405e-01 4.745101342436e-01 4.740870069635e-01 4.736603986493e-01 4.732196558767e-01 4.727505313268e-01 4.722533528447e-01 4.717386507541e-01 4.712163373000e-01 4.706854244931e-01 4.701334838569e-01 4.695518874797e-01 4.689440472728e-01 4.683233526314e-01 4.676981170491e-01 4.670649194681e-01 4.664160930596e-01 4.657474829335e-01 4.650588160366e-01 4.643569794206e-01 4.636406955919e-01 4.629078218284e-01 4.621565270469e-01 4.613883329427e-01 4.606069034562e-01 4.598107806137e-01 4.589971169013e-01 4.581635718648e-01 4.573125692423e-01 4.564506986685e-01 4.555793648155e-01 4.546941440476e-01 4.537911094133e-01 4.528675434202e-01 4.519256047730e-01 4.509688911955e-01 4.499991372365e-01 4.490141416399e-01 4.480127432539e-01 4.469939057983e-01 4.459593910365e-01 4.449083288378e-01 4.438417514651e-01 4.427601291195e-01 4.416646008485e-01 4.405543346971e-01 4.394287069001e-01 4.382851938727e-01 4.371240188640e-01 4.359485250433e-01 4.347599569751e-01 4.335585483450e-01 4.323423700425e-01 4.311101633772e-01 4.298613387182e-01 4.286000086206e-01 4.273244363655e-01 4.260373979061e-01 4.247368220681e-01 4.234205444996e-01 4.220891543400e-01 4.207428133965e-01 4.193833519268e-01 4.180110469085e-01 4.166263665886e-01 4.152267175349e-01 4.138122678586e-01 4.123838468785e-01 4.109414386309e-01 4.094874200786e-01 4.080203140858e-01 4.065408782607e-01 4.050479824164e-01 4.035418848132e-01 4.020232292890e-01 4.004916427957e-01 3.989492731432e-01 3.973952647220e-01 3.958292198336e-01 3.942516292385e-01 3.926622829395e-01 3.910607120175e-01 3.894484530249e-01 3.878242533724e-01 3.861899624688e-01 3.845448795267e-01 3.828903713723e-01 3.812243796066e-01 3.795490522442e-01 3.778627229842e-01 3.761664859580e-01 3.744611954033e-01 3.727468798319e-01 3.710223666118e-01 3.692902596449e-01 3.675493493582e-01 3.657995366081e-01 3.640416806004e-01 3.622748830198e-01 3.604999852567e-01 3.587178223355e-01 3.569283709779e-01 3.551329174863e-01 3.533311798939e-01 3.515222444020e-01 3.497073014283e-01 3.478855995526e-01 3.460586220469e-01 3.442263014721e-01 3.423898370848e-01 3.405496223449e-01 3.387032967577e-01 3.368532810188e-01 3.349988525593e-01 3.331403944834e-01 3.312799137027e-01 3.294165533696e-01 3.275497951948e-01 3.256809450063e-01 3.238111611941e-01 3.219385371493e-01 3.200661732490e-01 3.181930063568e-01 3.163188095185e-01 3.144458371124e-01 3.125723402496e-01 3.107004758830e-01 3.088296171725e-01 3.069615730415e-01 3.050953739770e-01 3.032321721569e-01 3.013719700851e-01 2.995148411908e-01 2.976618202215e-01 2.958143696188e-01 2.939717656343e-01 2.921352737904e-01 2.903043443469e-01 2.884800262075e-01 2.866626075954e-01 2.848525762751e-01 2.830518314640e-01 2.812599033006e-01 2.794764995469e-01 2.777033366069e-01 2.759417585555e-01 2.741903452207e-01 2.724508427868e-01 2.707236813605e-01 2.690095846427e-01 2.673085380312e-01 2.656224017017e-01 2.639508758555e-01 2.622953682055e-01 2.606561724791e-01 2.590331193598e-01 2.574273366792e-01 2.558399811090e-01 2.542718451769e-01 2.527233003211e-01 2.511952862954e-01 2.496883488975e-01 2.482017421859e-01 2.467381155499e-01 2.452979010470e-01 2.438819763457e-01 2.424899111467e-01 2.411238663871e-01 2.397825394779e-01 2.384680286015e-01 2.371811594018e-01 2.359226223968e-01 2.346938595528e-01 2.334936996082e-01 2.323245523084e-01 2.311857998212e-01 2.300782719036e-01 2.290039184964e-01 2.279629075942e-01 2.269548974027e-01 2.259814425691e-01 2.250425840950e-01 2.241384600044e-01 2.232702877751e-01 2.224387138483e-01 2.216442028391e-01 2.208883111688e-01 2.201687511425e-01 2.194886625970e-01 2.188462765063e-01 2.182438616804e-01 2.176811707488e-01 2.171589975475e-01 2.166766982221e-01 2.162362011446e-01 2.158359192856e-01 2.154756991099e-01 2.151578555206e-01 2.148810338563e-01 2.146465603138e-01 2.144532860168e-01 2.143011938437e-01 2.141910263535e-01 2.141221457924e-01 2.140941237792e-01 2.141089704453e-01 2.141644087654e-01 2.142617702650e-01 2.143999984813e-01 2.145785082853e-01 2.147972699304e-01 2.150562327640e-01 2.153551251875e-01 2.156938857980e-01 2.160717215004e-01 2.164858473371e-01 2.169384348553e-01 2.174277749895e-01 2.179546365677e-01 2.185175542835e-01 2.191155591649e-01 2.197481445891e-01 2.204149789235e-01 2.211149873265e-01 2.218480439916e-01 2.226140926920e-01 2.234106086154e-01 2.242389556960e-01 2.250971927833e-01 2.259847867570e-01 2.269020863821e-01 2.278463910577e-01 2.288160866847e-01 2.298124599272e-01 2.308330112027e-01 2.318785921391e-01 2.329484165499e-01 2.340408130565e-01 2.351555380923e-01 2.362898696886e-01 2.374439316423e-01 2.386178882779e-01 2.398109347391e-01 2.410213451011e-01 2.422499592297e-01 2.434946536230e-01 2.447543533154e-01 2.460295965072e-01 2.473170588267e-01 2.486185983137e-01 2.499314493886e-01 2.512552456727e-01 2.525908817355e-01 2.539350127095e-01 2.552892010130e-01 2.566516353570e-01 2.580210339637e-01 2.593995945151e-01 2.607830790400e-01 2.621715822654e-01 2.635648174949e-01 2.649620536512e-01 2.663631066020e-01 2.677674004044e-01 2.691729549520e-01 2.705803388466e-01 2.719882894481e-01 2.733971083376e-01 2.748049311042e-01 2.762112792957e-01 2.776153691246e-01 2.790165868673e-01 2.804139362188e-01 2.818096698909e-01 2.832018054877e-01 2.845904626735e-01 2.859742883159e-01 2.873506506849e-01 2.887208957154e-01 2.900839297035e-01 2.914386832605e-01 2.927872023599e-01 2.941290695314e-01 2.954617328530e-01 2.967858461127e-01 2.980997811576e-01 2.994016231262e-01 3.006919598879e-01 3.019713542541e-01 3.032403069166e-01 3.044978773907e-01 3.057434690185e-01 3.069765753431e-01 3.081947539242e-01 3.093981696274e-01 3.105876717578e-01 3.117631119306e-01 3.129240145037e-01 3.140696092898e-01 3.151997599093e-01 3.163128077103e-01 3.174085117427e-01 3.184863148615e-01 3.195485801547e-01 3.205926817116e-01 3.216188143564e-01 3.226266228172e-01 3.236148074780e-01 3.245837396536e-01 3.255332801724e-01 3.264640339149e-01 3.273749826379e-01 3.282655674084e-01 3.291363462772e-01 3.299853955124e-01 3.308127765576e-01 3.316194464634e-01 3.324025138048e-01 3.331647692152e-01 3.339045327394e-01 3.346214463621e-01 3.353158802619e-01 3.359867652611e-01 3.366325788384e-01 3.372551258372e-01 3.378538571590e-01 3.384288916456e-01 3.389802143322e-01 3.395072482053e-01 3.400078349879e-01 3.404832829942e-01 3.409324552816e-01 3.413563749272e-01 3.417563167867e-01 3.421292450742e-01 3.424755681465e-01 3.427935450380e-01 3.430828015125e-01 3.433451794800e-01 3.435810417088e-01 3.437900994183e-01 3.439719412884e-01 3.441237438175e-01 3.442456647913e-01 3.443377397465e-01 3.444019835862e-01 3.444383954280e-01 3.444470271630e-01 3.444278506751e-01 3.443768435613e-01 3.442960819494e-01 3.441849473919e-01 3.440437110235e-01 3.438741566576e-01 3.436744782366e-01 3.434451718806e-01 3.431841224743e-01 3.428926354830e-01 3.425693132157e-01 3.422145869694e-01 3.418285271018e-01 3.414120888114e-01 3.409647659483e-01 3.404859638036e-01 3.399750692328e-01 3.394319017280e-01 3.388560746486e-01 3.382485978177e-01 3.376085438801e-01 3.369374083477e-01 3.362327654636e-01 3.354958571083e-01 3.347245097860e-01 3.339213765009e-01 3.330854169829e-01 3.322154754046e-01 3.313147158274e-01 3.303790191674e-01 3.294105802133e-01 3.284081322787e-01 3.273722818988e-01 3.263042307445e-01 3.252025328873e-01 3.240681948648e-01 3.228995946629e-01 3.216970800352e-01 3.204618222740e-01 3.191922337434e-01 3.178905196298e-01 3.165560520178e-01 3.151883705042e-01 3.137870976410e-01 3.123520688364e-01 3.108834675851e-01 3.093831497375e-01 3.078494184829e-01 3.062836788825e-01 3.046858467320e-01 3.030534768422e-01 3.013895141026e-01 2.996925167390e-01 2.979645061575e-01 2.962047241363e-01 2.944134220859e-01 2.925913489373e-01 2.907361899544e-01 2.888516492392e-01 2.869364750458e-01 2.849915135446e-01 2.830181568868e-01 2.810152371548e-01 2.789832125737e-01 2.769234456229e-01 2.748351561817e-01 2.727221451519e-01 2.705815589611e-01 2.684160794985e-01 2.662249986947e-01 2.640092375528e-01 2.617702866815e-01 2.595083600324e-01 2.572245445118e-01 2.549207672791e-01 2.525962536288e-01 2.502527263408e-01 2.478918020079e-01 2.455150645848e-01 2.431233195419e-01 2.407168154300e-01 2.383002442638e-01 2.358705774770e-01 2.334334799752e-01 2.309893302581e-01 2.285377712018e-01 2.260858087758e-01 2.236295065718e-01 2.211756830176e-01 2.187243867295e-01 2.162776799889e-01 2.138414888831e-01 2.114140673557e-01 2.090009711956e-01 2.066055554346e-01 2.042283545865e-01 2.018769564433e-01 1.995498581765e-01 1.972556930968e-01 1.949943066009e-01 1.927721153230e-01 1.905935313751e-01 1.884604786982e-01 1.863807574988e-01 1.843559954540e-01 1.823937968032e-01 1.804980648490e-01 1.786724605828e-01 1.769257793870e-01 1.752594052603e-01 1.736818474191e-01 1.721982823127e-01 1.708124268808e-01 1.695327762838e-01 1.683614074106e-01 1.673074640089e-01 1.663731955108e-01 1.655644232856e-01 1.648885346337e-01 1.643446499549e-01 1.639433332994e-01 1.636836093173e-01 1.635715313695e-01 1.636092685765e-01 1.637980860435e-01 1.641427491463e-01 1.646419007340e-01 1.652986721120e-01 1.661123994271e-01 1.670822782700e-01 1.682093329078e-01 1.694900944542e-01 1.709249862176e-01 1.725102481179e-01 1.742427550123e-01 1.761217199913e-01 1.781397230287e-01 1.802977347271e-01 1.825866636820e-01 1.850061011652e-01 1.875495329409e-01 1.902124572621e-01 1.929914259144e-01 1.958786414395e-01 1.988730862992e-01 2.019669411933e-01 2.051555177886e-01 2.084354555541e-01 2.117989518237e-01 2.152439603234e-01 2.187632061069e-01 2.223535982670e-01 2.260093156990e-01 2.297249832925e-01 2.334985785666e-01 2.373217967751e-01 2.411931120682e-01 2.451070440849e-01 2.490581629953e-01 2.530456735612e-01 2.570619484975e-01 2.611054024129e-01 2.651699284240e-01 2.692535773885e-01 2.733520389653e-01 2.774601775793e-01 2.815763814108e-01 2.856948332449e-01 2.898135186143e-01 2.939289209680e-01 2.980359856577e-01 3.021325793602e-01 3.062146837904e-01 3.102791609802e-01 3.143230243405e-01 3.183423522190e-01 3.223342376396e-01 3.262966324030e-01 3.302237310342e-01 3.341154527711e-01 3.379665911327e-01 3.417757935432e-01 3.455386778330e-01 3.492525707504e-01 3.529156642766e-01 3.565223031947e-01 3.600724303893e-01 3.635606511024e-01 3.669858635935e-01 3.703445655355e-01 3.736323732323e-01 3.768505124517e-01 3.799909676004e-01 3.830553859608e-01 3.860391986192e-01 3.889390484887e-01 3.917549019795e-01 3.944802024678e-01 3.971173761983e-01 3.996591976596e-01 4.021055327605e-01 4.044545244853e-01 4.067010330709e-01 4.088458874097e-01 4.108828419587e-01 4.128131469872e-01 4.146331660343e-01 4.163384791911e-01 4.179310187025e-01 4.194047150199e-01 4.207599302057e-01 4.219930947708e-01 4.231024672473e-01 4.240886094555e-01 4.249455616599e-01 4.256760441346e-01 4.262743204787e-01 4.267403716811e-01 4.270746469740e-01 4.272706071887e-01 4.273335031446e-01 4.272547289471e-01 4.270385341821e-01 4.266820899570e-01 4.261809897464e-01 4.255418043009e-01 4.247530614173e-01 4.238238221658e-01 4.227479912588e-01 4.215252788444e-01 4.201601107040e-01 4.186424662495e-01 4.169854646064e-01 4.151759160369e-01 4.132233775001e-01 4.111248894863e-01 4.088774875354e-01 4.064907584022e-01 4.039525667291e-01 4.012769772544e-01 3.984549133210e-01 3.954919907438e-01 3.923924997441e-01 3.891486089153e-01 3.857758861007e-01 3.822612961936e-01 3.786199709788e-01 3.748492296117e-01 3.709495091384e-01 3.669312128108e-01 3.627884514053e-01 3.585354229240e-01 3.541674916732e-01 3.496943294379e-01 3.451209954754e-01 3.404465065901e-01 3.356856845965e-01 3.308375616778e-01 3.259118771509e-01 3.209161770400e-01 3.158545032045e-01 3.107395834866e-01 3.055770261382e-01 3.003774260772e-01 2.951527947343e-01 2.899097366800e-01 2.846650000160e-01 2.794278117252e-01 2.742128627664e-01 2.690340751351e-01 2.639056526541e-01 2.588477689626e-01 2.538720883304e-01 2.490011089720e-01 2.442530431024e-01 2.396445790148e-01 2.352015155190e-01 2.309403782346e-01 2.268885795140e-01 2.230656125340e-01 2.194939941516e-01 2.162006127907e-01 2.132036808352e-01 2.105288519532e-01 2.081944423967e-01 2.062202186825e-01 2.046246018704e-01 2.034194484492e-01 2.026187227244e-01 2.022292322224e-01 2.022561098810e-01 2.027004889555e-01 2.035578407072e-01 2.048248339444e-01 2.064882579240e-01 2.085364895521e-01 2.109542058833e-01 2.137203345103e-01 2.168197325243e-01 2.202249708771e-01 2.239170920319e-01 2.278699020639e-01 2.320592197083e-01 2.364639282396e-01 2.410557204911e-01 2.458149452583e-01 2.507159997790e-01 2.557362220520e-01 2.608563222229e-01 2.660525115385e-01 2.713066269008e-01 2.765981158468e-01 2.819101911700e-01 2.872234700587e-01 2.925218818301e-01 2.977905645892e-01 3.030134101415e-01 3.081763456348e-01 3.132666401149e-01 3.182690536620e-01 3.231732565564e-01 3.279666073627e-01 3.326370093316e-01 3.371754032537e-01 3.415709163128e-01 3.458143778976e-01 3.498946428792e-01 3.538066519436e-01 3.575392180178e-01 3.610858890329e-01 3.644406186949e-01 3.675934073499e-01 3.705422950655e-01 3.732772450587e-01 3.757964152171e-01 3.780930860223e-01 3.801621252790e-01 3.820037616798e-01 3.836083920543e-01 3.849778808007e-01 3.861071533726e-01 3.869931564561e-01 3.876358253002e-01 3.880328119007e-01 3.881847763263e-01 3.880895657895e-01 3.877477173092e-01 3.871604778907e-01 3.863291498849e-01 3.852536093912e-01 3.839387224373e-01 3.823851329405e-01 3.805969279658e-01 3.785779896369e-01 3.763327126454e-01 3.738654190112e-01 3.711829477954e-01 3.682912420098e-01 3.651957102359e-01 3.619074467555e-01 3.584292149514e-01 3.547759640465e-01 3.509532606564e-01 3.469717105394e-01 3.428459141309e-01 3.385836999526e-01 3.342012659609e-01 3.297099656934e-01 3.251266784546e-01 3.204661225694e-01 3.157438573861e-01 3.109803756421e-01 3.061904010886e-01 3.013976829001e-01 2.966183313983e-01 2.918783291444e-01 2.871987837927e-01 2.826019238397e-01 2.781141912646e-01 2.737592012208e-01 2.695639012313e-01 2.655527227173e-01 2.617554880428e-01 2.581949820426e-01 2.549002783084e-01 2.518963662130e-01 2.492058152811e-01 2.468541353470e-01 2.448604897643e-01 2.432437039231e-01 2.420204913805e-01 2.412025603385e-01 2.407992303513e-01 2.408170148020e-01 2.412552621102e-01 2.421127304275e-01 2.433856122286e-01 2.450589951183e-01 2.471232163147e-01 2.495623900282e-01 2.523550886437e-01 2.554839265876e-01 2.589227456888e-01 2.626498434441e-01 2.666387392939e-01 2.708652824399e-01 2.753020251105e-01 2.799253040068e-01 2.847070053742e-01 2.896238186139e-01 2.946516691162e-01 2.997673289207e-01 3.049458994938e-01 3.101671496562e-01 3.154108654379e-01 3.206546257727e-01 3.258820240799e-01 3.310742197994e-01 3.362129239062e-01 3.412838031773e-01 3.462712516956e-01 3.511598567886e-01 3.559372757792e-01 3.605906030487e-01 3.651077828278e-01 3.694776600625e-01 3.736919253942e-01 3.777392364649e-01 3.816114179890e-01 3.853024642243e-01 3.888029566942e-01 3.921087610251e-01 3.952129163333e-01 3.981131640893e-01 4.008042492854e-01 4.032821654047e-01 4.055485707305e-01 4.075978778697e-01 4.094322762053e-01 4.110517664761e-01 4.124589353227e-01 4.136542553675e-01 4.146432917418e-01 4.154297818693e-01 4.160170190068e-01 4.164151510789e-01 4.166290157947e-01 4.166684231010e-01 4.165436740905e-01 4.162639219690e-01 4.158428834985e-01 4.152928324243e-01 4.146269894179e-01 4.138608278449e-01 4.130107060876e-01 4.120926755507e-01 4.111244467596e-01 4.101249285227e-01 4.091118290504e-01 4.081049526256e-01 4.071237474628e-01 4.061880715797e-01 4.053193869384e-01 4.045329160082e-01 4.038532804503e-01 4.032933145100e-01 4.028748584186e-01 4.026114838617e-01 4.025197952896e-01 4.026123184979e-01 4.028990136696e-01 4.033921088284e-01 4.040941247593e-01 4.050144295823e-01 4.061532660286e-01 4.075092494668e-01 4.090830284950e-01 4.108653236626e-01 4.128534373012e-01 4.150346817295e-01 4.173985077650e-01 4.199338210862e-01 4.226219032871e-01 4.254509070957e-01 4.284019993634e-01 4.314573551957e-01 4.346001866638e-01 4.378104500618e-01 4.410715911736e-01 4.443647970068e-01 4.476739602320e-01 4.509825704454e-01 4.542759439059e-01 4.575408196069e-01 4.607646491022e-01 4.639374488062e-01 4.670525168574e-01 4.701009000602e-01 4.730798695947e-01 4.759877426081e-01 4.788209467628e-01 4.815845211597e-01 4.842776955245e-01 4.869071019708e-01 4.894763607563e-01 4.919938502347e-01 4.944679048296e-01 4.969039700998e-01 4.993105333589e-01 5.016980115491e-01 5.040701654406e-01 5.064345740880e-01 5.087967828377e-01 5.111586273112e-01 5.135219815076e-01 5.158863941020e-01 5.182461590069e-01 5.205978027360e-01 5.229294123779e-01 5.252290551906e-01 5.274829561348e-01 5.296716667115e-01 5.317751282820e-01 5.337704429328e-01 5.356326344054e-01 5.373364838781e-01 5.388528249495e-01 5.401560785836e-01 5.412173357962e-01 5.420087665167e-01 5.425068531632e-01 5.426872784585e-01 5.425306152866e-01 5.420188021974e-01 5.411396137157e-01 5.398840703928e-01 5.382486642909e-01 5.362354423114e-01 5.338532787818e-01 5.311176138604e-01 5.280461731495e-01 5.246691452434e-01 5.210196075777e-01 5.171368043814e-01 5.130664552363e-01 5.088598941893e-01 5.045726156223e-01 5.002628650089e-01 4.959907382986e-01 4.918185873556e-01 4.878063562272e-01 4.840125671966e-01 4.804907054553e-01 4.772896671251e-01 4.744490349301e-01 4.720025381459e-01 4.699718558232e-01 4.683682747050e-01 4.671951259332e-01 4.664435690997e-01 4.660958829024e-01 4.661258738214e-01 4.665031239003e-01 4.671909695288e-01 4.681502363684e-01 4.693433270552e-01 4.707329264697e-01 4.722873701977e-01 4.739788050706e-01 4.757889137886e-01 4.777061849200e-01 4.797265348881e-01 4.818560666605e-01 4.841112567746e-01 4.865081970738e-01 4.890777788411e-01 4.918500139820e-01 4.948562939246e-01 4.981283800530e-01 5.016934003049e-01 5.055744050718e-01 5.097814552913e-01 5.143210580820e-01 5.191795168098e-01 5.243345452611e-01 5.297490992105e-01 5.353716997715e-01 5.411411646378e-01 5.469814661652e-01 5.528141494453e-01 5.585494249890e-01 5.640953315319e-01 5.693637673683e-01 5.742638108850e-01 5.787160469531e-01 5.826449378387e-01 5.859866716736e-01 5.886933518629e-01 5.907277558262e-01 5.920698007941e-01 5.927175133894e-01 5.926823270648e-01 5.919949000048e-01 5.906999290694e-01 5.888550760684e-01 5.865347543281e-01 5.838175694669e-01 5.807964063042e-01 5.775600434774e-01 5.742066717085e-01 5.708249966009e-01 5.675025555057e-01 5.643187519100e-01 5.613351557248e-01 5.586088434360e-01 5.561756328360e-01 5.540588921497e-01 5.522669053950e-01 5.507941701552e-01 5.496226883011e-01 5.487243355567e-01 5.480656072914e-01 5.476070767187e-01 5.473086774412e-01 5.471287008048e-01 5.470329290428e-01 5.469875761661e-01 5.469634514694e-01 5.469444684859e-01 5.469127698032e-01 5.468651445531e-01 5.467968436286e-01 5.467146638239e-01 5.466270744829e-01 5.465473177446e-01 5.464927843922e-01 5.464807845159e-01 5.465374918378e-01 5.466823853689e-01 5.469441688283e-01 5.473475894837e-01 5.479224808656e-01 5.486970781460e-01 5.497004491427e-01 5.509646511450e-01 5.525115197888e-01 5.543723871898e-01 5.565638594467e-01 5.591021177130e-01 5.619945749743e-01 5.652357382319e-01 5.688158336412e-01 5.727034779641e-01 5.768631847052e-01 5.812389147285e-01 5.857693793288e-01 5.903810653481e-01 5.949946894142e-01 5.995347775437e-01 6.039215325734e-01 6.080936093551e-01 6.119959434900e-01 6.156028696110e-01 6.189052482203e-01 6.219241050781e-01 6.247095733207e-01 6.273321477491e-01 6.290501910573e-01 6.303067389114e-01 6.314223211416e-01 6.327840776829e-01 6.347341457377e-01 6.374715935944e-01 6.410053612036e-01 6.451496874871e-01 6.496051721767e-01 6.540609285744e-01 6.582889935065e-01 6.622204488721e-01 6.659611273626e-01 6.697448575162e-01 6.738459019803e-01 6.784853032118e-01 6.837457191088e-01 6.895347125328e-01 6.956164224428e-01 7.016823265641e-01 7.074446420595e-01 7.127318661771e-01 7.175406331188e-01 7.220285760684e-01 7.264635159595e-01 7.311416103111e-01 7.362757039770e-01 7.419264848028e-01 7.479876722159e-01 7.542045012283e-01 7.602569697689e-01 7.658681766176e-01 7.708823631982e-01 7.753086092978e-01 7.793234892483e-01 7.832119040060e-01 7.872721506173e-01 7.917132280549e-01 7.965878127018e-01 8.017598383758e-01 8.069305013973e-01 8.117249280108e-01 8.157862523801e-01 8.188627981173e-01 8.208645703458e-01 8.218821247076e-01 8.221392085139e-01 8.219164410126e-01 8.214809416118e-01 8.210019176704e-01 8.205187612048e-01 8.199541558881e-01 8.191582058840e-01 8.179589540128e-01 8.162345610997e-01 8.139136628491e-01 8.108987101584e-01 8.069887786677e-01 8.018854879331e-01 7.412553829611e-01 6.929890236790e-01 6.895206613785e-01 6.935296137479e-01 7.055977967874e-01 7.237727806357e-01 7.432066763067e-01 7.585474072476e-01 7.658896178449e-01 7.637732193059e-01 7.532305819588e-01 7.373471496139e-01 7.203478173950e-01 7.065364694042e-01 6.992279153974e-01 6.999678976586e-01 7.083520327058e-01 7.223259548343e-01 7.388300276258e-01 7.544143448251e-01 7.658492279270e-01 7.706191104448e-01 7.674871428321e-01 7.569607880506e-01 7.415375139188e-01 7.254773746276e-01 7.137638584213e-01 7.103589632493e-01 7.163050307496e-01 7.290216809536e-01 7.432759729659e-01 7.533196294200e-01 7.549672727738e-01 7.469560089171e-01 7.314260549702e-01 7.133505970042e-01 6.989153286880e-01 6.928825479125e-01 6.962023189127e-01 7.053966858412e-01 7.143419353830e-01 7.171496352001e-01 7.105695547429e-01 6.953024185497e-01 6.759849992468e-01 6.598267711963e-01 6.536301050452e-01 6.602443837914e-01 6.767170979220e-01 6.957928655330e-01 7.094177920562e-01 7.118490843135e-01 7.014525796064e-01 6.811437314983e-01 6.577605567180e-01 6.399417285387e-01 6.346338860970e-01 6.435453164766e-01 6.623574236861e-01 6.834198953716e-01 6.995662368886e-01 7.067566914579e-01 7.049058613440e-01 6.973973972265e-01 6.893999921714e-01 6.854855730731e-01 6.873841225625e-01 6.932201509338e-01 6.987884745779e-01 6.999312312299e-01 6.947834116493e-01 6.848679040594e-01 6.749129585346e-01 6.710202675426e-01 6.777227916209e-01 6.952662470204e-01 7.191413679075e-01 7.421941795461e-01 7.575799297817e-01 7.611179984584e-01 7.524454579053e-01 7.352598776243e-01 7.164379051610e-01 7.040269791663e-01 7.041473804439e-01 7.182290853812e-01 7.425836349679e-01 7.705969519474e-01 7.957758211742e-01 8.137659045336e-01 8.231089299179e-01 8.248673020661e-01 8.217110167999e-01 8.167213253801e-01 8.123446444279e-01 8.099103095192e-01 8.097540163415e-01 8.118610675645e-01 8.163628013157e-01 8.236513540790e-01 8.338837517609e-01 8.462922327832e-01 8.587670363733e-01 8.680864727392e-01 8.708307709406e-01 8.645450989624e-01 8.489016931944e-01 8.263215755926e-01 8.019135746608e-01 7.822532199050e-01 7.730310785645e-01 7.763414263123e-01 7.893401233710e-01 8.054356757165e-01 8.170396628847e-01 8.183623091262e-01 8.070957588867e-01 7.851257208720e-01 7.581650419606e-01 7.342281624096e-01 7.207888159500e-01 7.213548235119e-01 7.336913703355e-01 7.511063671618e-01 7.658963548607e-01 7.724183341456e-01 7.688169557616e-01 7.572938371013e-01 7.431679257313e-01 7.328683555495e-01 7.311223288673e-01 7.387594089420e-01 7.524110780689e-01 7.665107722654e-01 7.759659830794e-01 7.782379847769e-01 7.741094882189e-01 7.677725471981e-01
 1.090881236302e-01 1.106403325807e-01 1.122046568199e-01 1.137878790908e-01 1.153854783780e-01 1.169867361652e-01 1.185974681569e-01 1.202396856684e-01 1.219250791252e-01 1.236378224240e-01 1.253551315303e-01 1.270685691804e-01 1.287844670647e-01 1.305054136688e-01 1.322291836672e-01 1.339620300236e-01 1.357211906951e-01 1.375143129466e-01 1.393291761617e-01 1.411431290680e-01 1.429457166965e-01 1.447422193966e-01 1.465389270189e-01 1.483402308343e-01 1.501541062032e-01 1.519913803058e-01 1.538539636005e-01 1.557291479577e-01 1.576011001465e-01 1.594667519157e-01 1.613308365924e-01 1.631956965993e-01 1.650592899029e-01 1.669240227058e-01 1.688028343943e-01 1.707071800634e-01 1.726353009070e-01 1.745720455555e-01 1.764994832230e-01 1.784042544854e-01 1.802834077195e-01 1.821535302081e-01 1.840421375993e-01 1.859691446664e-01 1.879269200802e-01 1.898880443800e-01 1.918265225149e-01 1.937390747365e-01 1.956382254429e-01 1.975380773727e-01 1.994454044420e-01 2.013596662534e-01 2.032824896395e-01 2.052183685365e-01 2.071700973109e-01 2.091343485413e-01 2.110927741218e-01 2.130218231952e-01 2.149130758705e-01 2.167850502506e-01 2.186770040191e-01 2.206169908453e-01 2.226003800566e-01 2.245949991167e-01 2.265593569798e-01 2.284757337113e-01 2.303545294466e-01 2.322264519049e-01 2.341203212362e-01 2.360474453377e-01 2.379978203166e-01 2.399510254810e-01 2.418932235063e-01 2.438209009680e-01 2.457353279010e-01 2.476346660278e-01 2.495202115344e-01 2.513983325854e-01 2.532800376486e-01 2.551787289800e-01 2.571001244416e-01 2.590393726001e-01 2.609787476250e-01 2.628931186887e-01 2.647662962086e-01 2.666033569131e-01 2.684267661411e-01 2.702654134937e-01 2.721429804550e-01 2.740641072627e-01 2.760091618211e-01 2.779406060579e-01 2.798215869199e-01 2.816405547364e-01 2.834179312913e-01 2.851989270926e-01 2.870283924023e-01 2.889278034150e-01 2.908741491178e-01 2.928121312174e-01 2.946858165638e-01 2.964742392033e-01 2.982053197548e-01 2.999381168793e-01 3.017280908473e-01 3.035909258661e-01 3.054942631256e-01 3.073769085459e-01 3.091892324439e-01 3.109245806686e-01 3.126189097168e-01 3.143251491209e-01 3.160792355656e-01 3.178787873201e-01 3.196911507860e-01 3.214746855072e-01 3.232100235931e-01 3.249093777274e-01 3.266021954246e-01 3.283120946930e-01 3.300427946053e-01 3.317769483992e-01 3.334927084060e-01 3.351830436171e-01 3.368594204253e-01 3.385451633893e-01 3.402515219622e-01 3.419695314583e-01 3.436737314197e-01 3.453421097450e-01 3.469717650376e-01 3.485827929120e-01 3.502068363464e-01 3.518635172939e-01 3.535452045080e-01 3.552226166215e-01 3.568619785225e-01 3.584482556198e-01 3.599933458097e-01 3.615270744850e-01 3.630810856399e-01 3.646683477974e-01 3.662803936481e-01 3.678887935352e-01 3.694678871905e-01 3.710038236034e-01 3.725009261998e-01 3.739778535250e-01 3.754587062488e-01 3.769599660589e-01 3.784831866769e-01 3.800184861671e-01 3.815531482634e-01 3.830722434283e-01 3.845675700017e-01 3.860369541506e-01 3.874826295399e-01 3.889131122595e-01 3.903384866590e-01 3.917752012695e-01 3.932350543848e-01 3.947201069800e-01 3.962164164184e-01 3.977013350720e-01 3.991500158375e-01 4.005476906327e-01 4.019034224201e-01 4.032449914499e-01 4.046072051157e-01 4.060097882975e-01 4.074510142154e-01 4.089030608810e-01 4.103235251096e-01 4.116850464340e-01 4.129854896155e-01 4.142515435450e-01 4.155209363203e-01 4.168191094531e-01 4.181493584083e-01 4.194891065890e-01 4.208068744497e-01 4.220840621813e-01 4.233166281278e-01 4.245156855334e-01 4.256955221645e-01 4.268738630914e-01 4.280624507730e-01 4.292654242897e-01 4.304792528297e-01 4.316907641905e-01 4.328754569393e-01 4.340168884570e-01 4.351157163276e-01 4.361937987475e-01 4.372848880474e-01 4.384099180950e-01 4.395635533572e-01 4.407101711188e-01 4.418089832212e-01 4.428414459231e-01 4.438217161901e-01 4.447871652033e-01 4.457767670903e-01 4.468002158141e-01 4.478340772625e-01 4.488331765748e-01 4.497655948758e-01 4.506280479060e-01 4.514530324955e-01 4.522840706971e-01 4.531495816955e-01 4.540407431124e-01 4.549168852384e-01 4.557353011042e-01 4.564809824182e-01 4.571795408731e-01 4.578799092938e-01 4.586206146202e-01 4.594014849150e-01 4.601848425982e-01 4.609251449205e-01 4.616019710636e-01 4.622376944191e-01 4.628776906986e-01 4.635629990656e-01 4.642926365018e-01 4.650342866226e-01 4.657416032093e-01 4.663926970734e-01 4.670000502149e-01 4.676050114509e-01 4.682429364126e-01 4.689160763499e-01 4.695936582202e-01 4.702320654317e-01 4.708088788578e-01 4.713346213946e-01 4.718485269100e-01 4.723822054803e-01 4.729343690278e-01 4.734720533367e-01 4.739551078290e-01 4.743717972112e-01 4.747435483884e-01 4.751132192199e-01 4.755063145838e-01 4.759101940555e-01 4.762886040115e-01 4.766129566780e-01 4.768896645958e-01 4.771548890837e-01 4.774469374755e-01 4.777716121642e-01 4.780998094230e-01 4.783956573166e-01 4.786455283510e-01 4.788692962814e-01 4.791027936738e-01 4.793613723234e-01 4.796289124181e-01 4.798668461507e-01 4.800514086419e-01 4.801918975944e-01 4.803161441436e-01 4.804484742905e-01 4.805843526380e-01 4.806938504387e-01 4.807549497599e-01 4.807724092728e-01 4.807738361579e-01 4.807839781891e-01 4.808032572657e-01 4.808113185416e-01 4.807868354387e-01 4.807323413220e-01 4.806736091502e-01 4.806250504617e-01 4.805835381365e-01 4.805232045788e-01 4.804245223434e-01 4.802888262477e-01 4.801390262815e-01 4.799895467156e-01 4.798354720455e-01 4.796568645915e-01 4.794394274510e-01 4.791881941951e-01 4.789239065615e-01 4.786595258993e-01 4.783914279287e-01 4.781047584069e-01 4.777948550467e-01 4.774670541361e-01 4.771335454082e-01 4.767961081074e-01 4.764424256115e-01 4.760603718248e-01 4.756502235921e-01 4.752240891208e-01 4.747905251830e-01 4.743474655129e-01 4.738823553130e-01 4.733866511709e-01 4.728660205752e-01 4.723336571614e-01 4.717970849781e-01 4.712514903322e-01 4.706905740906e-01 4.701079123073e-01 4.695064751713e-01 4.688921098521e-01 4.682629043354e-01 4.676164782948e-01 4.669514777112e-01 4.662704407553e-01 4.655755767870e-01 4.648656799908e-01 4.641376828677e-01 4.633895504244e-01 4.626246013260e-01 4.618491620590e-01 4.610635262009e-01 4.602641456994e-01 4.594452326700e-01 4.586055996195e-01 4.577480895900e-01 4.568758319379e-01 4.559903849897e-01 4.550892396684e-01 4.541706654494e-01 4.532353083762e-01 4.522829524637e-01 4.513145092817e-01 4.503301286703e-01 4.493309363166e-01 4.483167883227e-01 4.472882059402e-01 4.462434209182e-01 4.451799254964e-01 4.440993952284e-01 4.430038186266e-01 4.418951816987e-01 4.407734494239e-01 4.396360858861e-01 4.384817298054e-01 4.373117340619e-01 4.361276007412e-01 4.349300173201e-01 4.337201137797e-01 4.324957956248e-01 4.312553240630e-01 4.299990582835e-01 4.287274875927e-01 4.274427473114e-01 4.261443555261e-01 4.248327148710e-01 4.235059335688e-01 4.221638813593e-01 4.208067619816e-01 4.194358291320e-01 4.180522390499e-01 4.166553390936e-01 4.152453278399e-01 4.138204008162e-01 4.123827854895e-01 4.109312127562e-01 4.094667977137e-01 4.079906004703e-01 4.065019685607e-01 4.050003266684e-01 4.034866718024e-01 4.019606705461e-01 4.004215024594e-01 3.988702642869e-01 3.973077539055e-01 3.957326778469e-01 3.941472905847e-01 3.925504435537e-01 3.909425655770e-01 3.893230742252e-01 3.876929628367e-01 3.860509107817e-01 3.843999934309e-01 3.827379102501e-01 3.810657358531e-01 3.793841148127e-01 3.776927915073e-01 3.759917262820e-01 3.742814736057e-01 3.725612919101e-01 3.708314987877e-01 3.690936007936e-01 3.673475088620e-01 3.655937528882e-01 3.638325141868e-01 3.620636187264e-01 3.602865260666e-01 3.585019550347e-01 3.567102743274e-01 3.549122568383e-01 3.531089044511e-01 3.512996988355e-01 3.494840119938e-01 3.476623862062e-01 3.458347405773e-01 3.440020609788e-01 3.421654942685e-01 3.403246262915e-01 3.384782460312e-01 3.366290955319e-01 3.347763131470e-01 3.329199410760e-01 3.310615679343e-01 3.292002419034e-01 3.273368232871e-01 3.254723171622e-01 3.236054431098e-01 3.217384070334e-01 3.198704150879e-01 3.180032017520e-01 3.161356987160e-01 3.142689565486e-01 3.124033145433e-01 3.105382653621e-01 3.086755061728e-01 3.068158321488e-01 3.049587468434e-01 3.031055186627e-01 3.012556066487e-01 2.994089964650e-01 2.975680190118e-01 2.957309749905e-01 2.939010565292e-01 2.920768279136e-01 2.902585014638e-01 2.884488663284e-01 2.866464096021e-01 2.848528826506e-01 2.830674662590e-01 2.812915962116e-01 2.795259555075e-01 2.777703346603e-01 2.760263232312e-01 2.742943403487e-01 2.725750546730e-01 2.708685975795e-01 2.691752974563e-01 2.674961700075e-01 2.658316409057e-01 2.641832040858e-01 2.625513752765e-01 2.609361978039e-01 2.593382060470e-01 2.577579858137e-01 2.561971975162e-01 2.546554938966e-01 2.531350711869e-01 2.516351352929e-01 2.501569863878e-01 2.487001422295e-01 2.472670073483e-01 2.458569526956e-01 2.444724097508e-01 2.431137532851e-01 2.417797665900e-01 2.404732395093e-01 2.391936597775e-01 2.379417733184e-01 2.367193499492e-01 2.355265957625e-01 2.343633705713e-01 2.332318893163e-01 2.321307513627e-01 2.310612856124e-01 2.300252624644e-01 2.290211986543e-01 2.280529724157e-01 2.271182100486e-01 2.262183530434e-01 2.253544934686e-01 2.245264756444e-01 2.237343766013e-01 2.229807709463e-01 2.222648362146e-01 2.215870116102e-01 2.209479129963e-01 2.203472477110e-01 2.197862714815e-01 2.192649566113e-01 2.187831528666e-01 2.183427642047e-01 2.179425242124e-01 2.175829419450e-01 2.172636847518e-01 2.169854835501e-01 2.167476088519e-01 2.165527209340e-01 2.163990356715e-01 2.162858022613e-01 2.162151275318e-01 2.161847573093e-01 2.161956578092e-01 2.162474126621e-01 2.163402371408e-01 2.164746459588e-01 2.166486127753e-01 2.168613078103e-01 2.171140563023e-01 2.174055855593e-01 2.177363522375e-01 2.181059779814e-01 2.185125311251e-01 2.189569135820e-01 2.194382878322e-01 2.199547753223e-01 2.205086649518e-01 2.210967522851e-01 2.217200401795e-01 2.223778077090e-01 2.230691427678e-01 2.237929033149e-01 2.245499912516e-01 2.253378556450e-01 2.261548174180e-01 2.270020045994e-01 2.278770137287e-01 2.287811565897e-01 2.297140344919e-01 2.306721445253e-01 2.316578350787e-01 2.326658560542e-01 2.336987109830e-01 2.347549406085e-01 2.358341158647e-01 2.369354499834e-01 2.380588051985e-01 2.392015105190e-01 2.403644857623e-01 2.415467480766e-01 2.427443902954e-01 2.439614490401e-01 2.451926628749e-01 2.464396208400e-01 2.477019042139e-01 2.489762676353e-01 2.502658183658e-01 2.515659778383e-01 2.528787856383e-01 2.542028756668e-01 2.555360047095e-01 2.568783038594e-01 2.582290434830e-01 2.595866749246e-01 2.609528939119e-01 2.623247674573e-01 2.637027016747e-01 2.650849350926e-01 2.664722973010e-01 2.678622422615e-01 2.692560396140e-01 2.706511295150e-01 2.720473809811e-01 2.734435046976e-01 2.748398777389e-01 2.762371015450e-01 2.776345792140e-01 2.790312862933e-01 2.804254125711e-01 2.818167107757e-01 2.832032162001e-01 2.845861504426e-01 2.859637715020e-01 2.873382031675e-01 2.887079494258e-01 2.900725130952e-01 2.914303484074e-01 2.927807294216e-01 2.941217331096e-01 2.954539908958e-01 2.967776486879e-01 2.980937990619e-01 2.994007049555e-01 3.006982034120e-01 3.019856537686e-01 3.032604052708e-01 3.045229253434e-01 3.057738323284e-01 3.070123370617e-01 3.082399089056e-01 3.094538124763e-01 3.106534916387e-01 3.118398261320e-01 3.130089982028e-01 3.141643578681e-01 3.153048867216e-01 3.164302471451e-01 3.175392583539e-01 3.186319452338e-01 3.197067713321e-01 3.207641879632e-01 3.218048853963e-01 3.228279371246e-01 3.238333992753e-01 3.248199988155e-01 3.257882910818e-01 3.267373875052e-01 3.276661610596e-01 3.285755135023e-01 3.294638131662e-01 3.303326541947e-01 3.311797986848e-01 3.320068251721e-01 3.328127656124e-01 3.335962508890e-01 3.343564265902e-01 3.350952843126e-01 3.358108075831e-01 3.365048677949e-01 3.371769563622e-01 3.378252845084e-01 3.384494894549e-01 3.390485378013e-01 3.396235420384e-01 3.401752665326e-01 3.407027281926e-01 3.412059256809e-01 3.416831832148e-01 3.421327213883e-01 3.425548239838e-01 3.429518753258e-01 3.433226860164e-01 3.436691510061e-01 3.439881086571e-01 3.442785435238e-01 3.445399531363e-01 3.447727731659e-01 3.449790180089e-01 3.451588937881e-01 3.453114963294e-01 3.454364401617e-01 3.455310285666e-01 3.455970033475e-01 3.456324224172e-01 3.456402095420e-01 3.456190393243e-01 3.455693083757e-01 3.454901218690e-01 3.453807490243e-01 3.452403835678e-01 3.450698630185e-01 3.448680075423e-01 3.446355931754e-01 3.443734929246e-01 3.440810346534e-01 3.437576774894e-01 3.434020163486e-01 3.430151589821e-01 3.425961658987e-01 3.421449188994e-01 3.416631582978e-01 3.411490542861e-01 3.406025668458e-01 3.400237370779e-01 3.394108673803e-01 3.387662578160e-01 3.380885004546e-01 3.373783714052e-01 3.366354403521e-01 3.358591124007e-01 3.350496753688e-01 3.342059861773e-01 3.333290689386e-01 3.324191796197e-01 3.314763749456e-01 3.305004237335e-01 3.294893688411e-01 3.284451442282e-01 3.273666748608e-01 3.262550688445e-01 3.251095000607e-01 3.239315762710e-01 3.227190336959e-01 3.214724824240e-01 3.201911607046e-01 3.188771053819e-01 3.175290532891e-01 3.161471577883e-01 3.147326141759e-01 3.132844069686e-01 3.118006698630e-01 3.102840493087e-01 3.087338296276e-01 3.071510443733e-01 3.055353421028e-01 3.038864681647e-01 3.022045714091e-01 3.004886451102e-01 2.987416619394e-01 2.969621409416e-01 2.951511187213e-01 2.933091331877e-01 2.914358818615e-01 2.895309738623e-01 2.875955778739e-01 2.856304732018e-01 2.836366390533e-01 2.816130417145e-01 2.795611210048e-01 2.774812617532e-01 2.753721189229e-01 2.732377980922e-01 2.710757838660e-01 2.688888906685e-01 2.666775724896e-01 2.644407584230e-01 2.621816428200e-01 2.598993782436e-01 2.575967658774e-01 2.552742244899e-01 2.529314940646e-01 2.505723895719e-01 2.481950053077e-01 2.458034984384e-01 2.433977089454e-01 2.409789658810e-01 2.385507542836e-01 2.361116223346e-01 2.336665327959e-01 2.312151981981e-01 2.287596491802e-01 2.263052093221e-01 2.238486533746e-01 2.213976785447e-01 2.189522301620e-01 2.165136089963e-01 2.140891401885e-01 2.116766257230e-01 2.092832718846e-01 2.069091075980e-01 2.045600865776e-01 2.022391510388e-01 1.999485911270e-01 1.976948384836e-01 1.954797276921e-01 1.933091502744e-01 1.911866411943e-01 1.891168579421e-01 1.871070140780e-01 1.851570250768e-01 1.832773170449e-01 1.814702732960e-01 1.797418115455e-01 1.780989188974e-01 1.765447183473e-01 1.750867511565e-01 1.737293557094e-01 1.724782507352e-01 1.713414767285e-01 1.703195878859e-01 1.694233339563e-01 1.686525156856e-01 1.680156947495e-01 1.675165362006e-01 1.671570654094e-01 1.669447436415e-01 1.668794088336e-01 1.669665768145e-01 1.672078981445e-01 1.676040592740e-01 1.681592351777e-01 1.688708745777e-01 1.697412404821e-01 1.707696927723e-01 1.719547819919e-01 1.732958401720e-01 1.747898035927e-01 1.764366309376e-01 1.782296663719e-01 1.801689706331e-01 1.822499095770e-01 1.844672744254e-01 1.868200866999e-01 1.893000310566e-01 1.919064582876e-01 1.946320569732e-01 1.974726748036e-01 2.004235425515e-01 2.034788112377e-01 2.066349251091e-01 2.098844917607e-01 2.132248634819e-01 2.166497968299e-01 2.201536820755e-01 2.237330616645e-01 2.273813843844e-01 2.310944002632e-01 2.348673358177e-01 2.386960367711e-01 2.425759854537e-01 2.465009076741e-01 2.504691612646e-01 2.544744381001e-01 2.585128919722e-01 2.625813788954e-01 2.666735715157e-01 2.707884977815e-01 2.749182916798e-01 2.790621683345e-01 2.832158416614e-01 2.873733337327e-01 2.915337983841e-01 2.956910530223e-01 2.998428677092e-01 3.039856687853e-01 3.081153104764e-01 3.122295143299e-01 3.163238637536e-01 3.203948781524e-01 3.244401498827e-01 3.284558264310e-01 3.324393563225e-01 3.363860802723e-01 3.402948670909e-01 3.441613625126e-01 3.479803849619e-01 3.517540922645e-01 3.554728023807e-01 3.591384946113e-01 3.627464188318e-01 3.662923112779e-01 3.697762021532e-01 3.731908312692e-01 3.765381723738e-01 3.798117133123e-01 3.830101833576e-01 3.861315387213e-01 3.891704245447e-01 3.921274578819e-01 3.949976211486e-01 3.977787789901e-01 4.004686451393e-01 4.030638921210e-01 4.055632086179e-01 4.079607239992e-01 4.102582216651e-01 4.124503382576e-01 4.145350241770e-01 4.165110751808e-01 4.183740429273e-01 4.201238941712e-01 4.217563260046e-01 4.232703001476e-01 4.246648979783e-01 4.259344561614e-01 4.270819481829e-01 4.281004817387e-01 4.289910433488e-01 4.297525324050e-01 4.303791251224e-01 4.308749117469e-01 4.312310877863e-01 4.314539473207e-01 4.315357726620e-01 4.314767507980e-01 4.312798003777e-01 4.309339937575e-01 4.304498156699e-01 4.298171531163e-01 4.290395076533e-01 4.281171968501e-01 4.270429675188e-01 4.258275812501e-01 4.244572376634e-01 4.229440097086e-01 4.212799375397e-01 4.194657616029e-01 4.175076022119e-01 4.153945148704e-01 4.131401785321e-01 4.107326726791e-01 4.081816450539e-01 4.054848757627e-01 4.026398215082e-01 3.996571403588e-01 3.965245996387e-01 3.932585168189e-01 3.898507872477e-01 3.863065430154e-01 3.826311013602e-01 3.788209107914e-01 3.748875965244e-01 3.708249002007e-01 3.666439581966e-01 3.623460235518e-01 3.579313360760e-01 3.534129091211e-01 3.487870839879e-01 3.440652203276e-01 3.392489428224e-01 3.343460607279e-01 3.293645369428e-01 3.243077614515e-01 3.191884402327e-01 3.140123971163e-01 3.087859994197e-01 3.035246472880e-01 2.982332015789e-01 2.929259518547e-01 2.876131526202e-01 2.823073054094e-01 2.770243642914e-01 2.717749700150e-01 2.665773947037e-01 2.614465607714e-01 2.563990007347e-01 2.514552618416e-01 2.466304417237e-01 2.419482370667e-01 2.374286017167e-01 2.330925438382e-01 2.289639292013e-01 2.250639331716e-01 2.214185850973e-01 2.180478899232e-01 2.149769612150e-01 2.122284437322e-01 2.098200314972e-01 2.077757325538e-01 2.061079535119e-01 2.048352940375e-01 2.039680998850e-01 2.035124739178e-01 2.034780035927e-01 2.038613453092e-01 2.046623316026e-01 2.058740819445e-01 2.074862853859e-01 2.094881841619e-01 2.118602679866e-01 2.145868280891e-01 2.176465145765e-01 2.210163137164e-01 2.246755641508e-01 2.285968788601e-01 2.327595957884e-01 2.371362340563e-01 2.417033081700e-01 2.464374068652e-01 2.513139349594e-01 2.563118128141e-01 2.614070788652e-01 2.665804505787e-01 2.718099889474e-01 2.770766695772e-01 2.823631345184e-01 2.876503925998e-01 2.929222353752e-01 2.981629936220e-01 3.033560721628e-01 3.084887828392e-01 3.135457080947e-01 3.185142376201e-01 3.233815664614e-01 3.281366625765e-01 3.327684910721e-01 3.372630185660e-01 3.416155760815e-01 3.458113237659e-01 3.498449597750e-01 3.537061384803e-01 3.573864208005e-01 3.608805360126e-01 3.641768455539e-01 3.672750928924e-01 3.701633384242e-01 3.728390771774e-01 3.752975203434e-01 3.775316647303e-01 3.795397736494e-01 3.813155255431e-01 3.828570438952e-01 3.841599311132e-01 3.852228556466e-01 3.860447274204e-01 3.866212895354e-01 3.869537892432e-01 3.870403608253e-01 3.868817874818e-01 3.864784140883e-01 3.858296817206e-01 3.849398053398e-01 3.838084433428e-01 3.824394836415e-01 3.808350865572e-01 3.789992707873e-01 3.769368418441e-01 3.746515878461e-01 3.721503331616e-01 3.694383502857e-01 3.665208729226e-01 3.634089777123e-01 3.601071384431e-01 3.566254260113e-01 3.529740593361e-01 3.491616004118e-01 3.452017093590e-01 3.411034724875e-01 3.368813249020e-01 3.325492524625e-01 3.281198430774e-01 3.236108013264e-01 3.190363409232e-01 3.144163141832e-01 3.097650085685e-01 3.051058376727e-01 3.004581132898e-01 2.958414964887e-01 2.912804024293e-01 2.867959598462e-01 2.824129856359e-01 2.781553769858e-01 2.740509354498e-01 2.701223167086e-01 2.663975755251e-01 2.629029894779e-01 2.596627946984e-01 2.567029201591e-01 2.540477044919e-01 2.517193018682e-01 2.497391649352e-01 2.481250343849e-01 2.468939558338e-01 2.460590508340e-01 2.456282589883e-01 2.456094560776e-01 2.460058358355e-01 2.468131421555e-01 2.480297447862e-01 2.496447875083e-01 2.516469642643e-01 2.540232861855e-01 2.567540836375e-01 2.598210067838e-01 2.632023261204e-01 2.668742605938e-01 2.708148091857e-01 2.749969475835e-01 2.793963505143e-01 2.839879198670e-01 2.887477872426e-01 2.936508897751e-01 2.986715948578e-01 3.037886689194e-01 3.089786769733e-01 3.142186521000e-01 3.194901570168e-01 3.247717708405e-01 3.300434818188e-01 3.352886548811e-01 3.404900122275e-01 3.456300339756e-01 3.506948390064e-01 3.556677682303e-01 3.605366815783e-01 3.652883888744e-01 3.699112123336e-01 3.743919332860e-01 3.787238817351e-01 3.828943385439e-01 3.868959383796e-01 3.907199028608e-01 3.943590901036e-01 3.978087366422e-01 4.010608333443e-01 4.041116956679e-01 4.069584530003e-01 4.095945373342e-01 4.120208071471e-01 4.142348927640e-01 4.162356855530e-01 4.180239079905e-01 4.196007734047e-01 4.209691956012e-01 4.221296842911e-01 4.230897378785e-01 4.238521827981e-01 4.244238430720e-01 4.248130447615e-01 4.250265329562e-01 4.250757100470e-01 4.249689350955e-01 4.247187214504e-01 4.243374055687e-01 4.238380773871e-01 4.232362427867e-01 4.225458510126e-01 4.217851058310e-01 4.209685498542e-01 4.201157363455e-01 4.192431582838e-01 4.183716236975e-01 4.175191221076e-01 4.167043209262e-01 4.159477522252e-01 4.152662208611e-01 4.146795349219e-01 4.142056291804e-01 4.138600007066e-01 4.136602294953e-01 4.136177722982e-01 4.137489368570e-01 4.140593540180e-01 4.145632665067e-01 4.152642867633e-01 4.161667129050e-01 4.172748825292e-01 4.185849717757e-01 4.201000363640e-01 4.218094203431e-01 4.237110208852e-01 4.257933978888e-01 4.280448413402e-01 4.304564641289e-01 4.330094021360e-01 4.356929604015e-01 4.384883039096e-01 4.413794206510e-01 4.443482578623e-01 4.473783705316e-01 4.504508972306e-01 4.535523936258e-01 4.566635390515e-01 4.597716223449e-01 4.628614880602e-01 4.659204812611e-01 4.689411256828e-01 4.719099889275e-01 4.748234917722e-01 4.776765511304e-01 4.804634062506e-01 4.831864268717e-01 4.858426045703e-01 4.884376513283e-01 4.909724039816e-01 4.934543852114e-01 4.958911125427e-01 4.982877621618e-01 5.006530247378e-01 5.029988031954e-01 5.053292595787e-01 5.076548932945e-01 5.099832377237e-01 5.123184437557e-01 5.146663621211e-01 5.170301278316e-01 5.194094952504e-01 5.218030732120e-01 5.242037605459e-01 5.266050961407e-01 5.289962235330e-01 5.313606717565e-01 5.336837676922e-01 5.359442685113e-01 5.381191888522e-01 5.401844246279e-01 5.421128551388e-01 5.438774269579e-01 5.454466742618e-01 5.467937628846e-01 5.478898639741e-01 5.487065899499e-01 5.492198453223e-01 5.494057130149e-01 5.492441641836e-01 5.487203262301e-01 5.478195954630e-01 5.465382060756e-01 5.448737676781e-01 5.428309091531e-01 5.404203551064e-01 5.376600929490e-01 5.345736664677e-01 5.311915731903e-01 5.275509274637e-01 5.236927342733e-01 5.196705095982e-01 5.155318724860e-01 5.113377853380e-01 5.071453924871e-01 5.030172352767e-01 4.990144449008e-01 4.951939791201e-01 4.916138416504e-01 4.883229183292e-01 4.853647291890e-01 4.827752122677e-01 4.805812999610e-01 4.787968407768e-01 4.774301478031e-01 4.764766002879e-01 4.759209202059e-01 4.757438807982e-01 4.759152197204e-01 4.764015134620e-01 4.771662810790e-01 4.781722436519e-01 4.793835139680e-01 4.807685597882e-01 4.822997571201e-01 4.839577923552e-01 4.857287156414e-01 4.876097706250e-01 4.896072682000e-01 4.917313657073e-01 4.940046017819e-01 4.964553585944e-01 4.991132209352e-01 5.020120182700e-01 5.051844704106e-01 5.086600723623e-01 5.124637909773e-01 5.166119765889e-01 5.211084065942e-01 5.259452009373e-01 5.311038389817e-01 5.365463319769e-01 5.422258042938e-01 5.480794409328e-01 5.540365842760e-01 5.600122923628e-01 5.659194940995e-01 5.716659734287e-01 5.771570144090e-01 5.823052880641e-01 5.870222604356e-01 5.912328594347e-01 5.948693623275e-01 5.978790686304e-01 6.002218824122e-01 6.018748568605e-01 6.028308398881e-01 6.030999882236e-01 6.027076998467e-01 6.016955362543e-01 6.001218313711e-01 5.980539055046e-01 5.955731494774e-01 5.927643039755e-01 5.897205164707e-01 5.865336930162e-01 5.832932514651e-01 5.800877709207e-01 5.769882127113e-01 5.740651279146e-01 5.713676738941e-01 5.689352936978e-01 5.667894396104e-01 5.649390386636e-01 5.633777323440e-01 5.620881414028e-01 5.610438306535e-01 5.602090988556e-01 5.595482166694e-01 5.590198389614e-01 5.585860121661e-01 5.582129044118e-01 5.578672443342e-01 5.575293103332e-01 5.571784634382e-01 5.568088263566e-01 5.564159613923e-01 5.560065192758e-01 5.555906929119e-01 5.551848449843e-01 5.548113702516e-01 5.544924973059e-01 5.542598080240e-01 5.541388410497e-01 5.541645278866e-01 5.543664983407e-01 5.547788234305e-01 5.554332562630e-01 5.563622313743e-01 5.575977718853e-01 5.591650852275e-01 5.610942291886e-01 5.634031795331e-01 5.661087072102e-01 5.692197841771e-01 5.727341534106e-01 5.766443337502e-01 5.809226245946e-01 5.855395204043e-01 5.904416009752e-01 5.955717734824e-01 6.008584517948e-01 6.062216382824e-01 6.115826883536e-01 6.168544452575e-01 6.219632923356e-01 6.268399632061e-01 6.314385104278e-01 6.357262909834e-01 6.397017641897e-01 6.433876033886e-01 6.468310634191e-01 6.491213255695e-01 6.508683470947e-01 6.523900545907e-01 6.540768138852e-01 6.562733159252e-01 6.591845736444e-01 6.628242682761e-01 6.670114485762e-01 6.714489000370e-01 6.758300965730e-01 6.799271047793e-01 6.836748829760e-01 6.871802768548e-01 6.906802992225e-01 6.944559391309e-01 6.987289219656e-01 7.035889879077e-01 7.089429578601e-01 7.145528201152e-01 7.201052094319e-01 7.253085092896e-01 7.299863600401e-01 7.341372776372e-01 7.379247325879e-01 7.416299395360e-01 7.455681021725e-01 7.499730740076e-01 7.549277048504e-01 7.603409153210e-01 7.659678404313e-01 7.714923303870e-01 7.766354047541e-01 7.812391422087e-01 7.853120229327e-01 7.890337399756e-01 7.927015600125e-01 7.966258307034e-01 8.010330685834e-01 8.059893023570e-01 8.113678743003e-01 8.168704489072e-01 8.221155003338e-01 8.267287349666e-01 8.304363189061e-01 8.331201266862e-01 8.348390722695e-01 8.357862388169e-01 8.362176562289e-01 8.363805063677e-01 8.364461527754e-01 8.364663658054e-01 8.363983479493e-01 8.361467395725e-01 8.356177609861e-01 8.347777637080e-01 8.336676443393e-01 8.322934419204e-01 8.303197681422e-01 8.075909454811e-01 7.351791965142e-01 7.206370318806e-01 7.109931992720e-01 7.109125267757e-01 7.214796436780e-01 7.398312828066e-01 7.601649276551e-01 7.762581420842e-01 7.835827934865e-01 7.803918034857e-01 7.678044119807e-01 7.493549764772e-01 7.300049600880e-01 7.148837701275e-01 7.078839920553e-01 7.105596117116e-01 7.218567798091e-01 7.386571476985e-01 7.568489562784e-01 7.723055321335e-01 7.816716773132e-01 7.828821606836e-01 7.756127473971e-01 7.615621726498e-01 7.444228283794e-01 7.292763919701e-01 7.211095464638e-01 7.228456870722e-01 7.337510299092e-01 7.495418593054e-01 7.640643727618e-01 7.716329607535e-01 7.689189189331e-01 7.560065701823e-01 7.365859367565e-01 7.169956445483e-01 7.040902509504e-01 7.021304490400e-01 7.104811902406e-01 7.237893761753e-01 7.346474443771e-01 7.368133913392e-01 7.274843257772e-01 7.083547389987e-01 6.853352669487e-01 6.668584709956e-01 6.604013418739e-01 6.685398416360e-01 6.872730695018e-01 7.082215583670e-01 7.226876403793e-01 7.248834401573e-01 7.135801222960e-01 6.923225715727e-01 6.685599479322e-01 6.512135428255e-01 6.469670490617e-01 6.568391349637e-01 6.758777631063e-01 6.962609731734e-01 7.111460015537e-01 7.171384487616e-01 7.148823721054e-01 7.083033111658e-01 7.026310403753e-01 7.018582571676e-01 7.066853910031e-01 7.142551371301e-01 7.198861239058e-01 7.195862918238e-01 7.121489441366e-01 7.000020047291e-01 6.887240575178e-01 6.848625945905e-01 6.927272601636e-01 7.117745615531e-01 7.366303250653e-01 7.596520971256e-01 7.740184371946e-01 7.759602474638e-01 7.657170972910e-01 7.475401840434e-01 7.285703026696e-01 7.166185489405e-01 7.171034647557e-01 7.306837775694e-01 7.533486968998e-01 7.787948111788e-01 8.012975900463e-01 8.174100407961e-01 8.264129655618e-01 8.296799588943e-01 8.295885275171e-01 8.283345021514e-01 8.271665954216e-01 8.263733385616e-01 8.258485175901e-01 8.259370134680e-01 8.277956968813e-01 8.331172545768e-01 8.431032926113e-01 8.573456356352e-01 8.733011142120e-01 8.867653172139e-01 8.932263975191e-01 8.893931385119e-01 8.745562183973e-01 8.512596818297e-01 8.251731528540e-01 8.037051399411e-01 7.933496024224e-01 7.966084309670e-01 8.104700796790e-01 8.277622703094e-01 8.402558805570e-01 8.417132330480e-01 8.296747261484e-01 8.061560595555e-01 7.772210955324e-01 7.513584261057e-01 7.364754381221e-01 7.362755333803e-01 7.483953248891e-01 7.657907174593e-01 7.803954373662e-01 7.863440411042e-01 7.817465656020e-01 7.689493119717e-01 7.535589253028e-01 7.423476177760e-01 7.403180742658e-01 7.483823883107e-01 7.630312290848e-01 7.784262339871e-01 7.891931644981e-01 7.925638146926e-01 7.891639898986e-01 7.830600561556e-01
 9.784991607878e-02 9.929592844715e-02 1.007630796230e-01 1.022547640910e-01 1.037634555309e-01 1.052791339995e-01 1.068103344316e-01 1.083803494853e-01 1.099985851126e-01 1.116481832790e-01 1.133073844714e-01 1.149684142893e-01 1.166355891790e-01 1.183090615103e-01 1.199868946079e-01 1.216777744755e-01 1.233993014707e-01 1.251586171584e-01 1.269419294128e-01 1.287277147306e-01 1.305065041216e-01 1.322822845796e-01 1.340585062488e-01 1.358389266501e-01 1.376332424373e-01 1.394542344327e-01 1.413044360479e-01 1.431695891774e-01 1.450341053058e-01 1.468944081013e-01 1.487537760412e-01 1.506136445752e-01 1.524722241086e-01 1.543336118284e-01 1.562112776663e-01 1.581168734701e-01 1.600477761458e-01 1.619901580875e-01 1.639257812031e-01 1.658386616085e-01 1.677246907720e-01 1.696006854975e-01 1.714962055559e-01 1.734322751213e-01 1.754024416435e-01 1.773781750707e-01 1.793324450606e-01 1.812600233977e-01 1.831735709859e-01 1.850873575794e-01 1.870091676875e-01 1.889390022786e-01 1.908798184815e-01 1.928336547544e-01 1.948049882744e-01 1.967903030962e-01 1.987703347388e-01 2.007215531937e-01 2.026341189787e-01 2.045270244145e-01 2.064395692611e-01 2.084008762020e-01 2.104092332882e-01 2.124306491788e-01 2.144239544021e-01 2.163689791446e-01 2.182739953749e-01 2.201696343269e-01 2.220871076303e-01 2.240401485448e-01 2.260193363494e-01 2.280041637566e-01 2.299786713601e-01 2.319382090384e-01 2.338814491358e-01 2.358087494973e-01 2.377232135771e-01 2.396315242209e-01 2.415456106336e-01 2.434774757575e-01 2.454324721868e-01 2.474051981430e-01 2.493787363984e-01 2.513270757225e-01 2.532355661782e-01 2.551080049212e-01 2.569654824292e-01 2.588375434689e-01 2.607491683648e-01 2.627069729194e-01 2.646916381079e-01 2.666645389431e-01 2.685865123815e-01 2.704439041800e-01 2.722567836491e-01 2.740712814713e-01 2.759369711165e-01 2.778762574671e-01 2.798668904695e-01 2.818504978451e-01 2.837681466707e-01 2.855968859833e-01 2.873652540675e-01 2.891353869114e-01 2.909642328285e-01 2.928697847923e-01 2.948190153195e-01 2.967482461036e-01 2.986063965634e-01 3.003853391922e-01 3.021215444797e-01 3.038700891071e-01 3.056666344979e-01 3.075107993033e-01 3.093693594543e-01 3.112003544031e-01 3.129834147372e-01 3.147315522157e-01 3.164723635934e-01 3.182296408734e-01 3.200065914626e-01 3.217866846621e-01 3.235497168061e-01 3.252889577278e-01 3.270171796803e-01 3.287558338936e-01 3.305153420396e-01 3.322838920771e-01 3.340370818651e-01 3.357529429090e-01 3.374311714045e-01 3.390937592701e-01 3.407726958620e-01 3.424841285710e-01 3.442204067431e-01 3.459494872718e-01 3.476392100292e-01 3.492761152086e-01 3.508728792455e-01 3.524616530632e-01 3.540713811745e-01 3.557155745840e-01 3.573826904936e-01 3.590456161272e-01 3.606788014318e-01 3.622695537893e-01 3.638220729539e-01 3.653561317813e-01 3.668946434824e-01 3.684539965089e-01 3.700358251256e-01 3.716305604739e-01 3.732246548524e-01 3.748028489931e-01 3.763571689622e-01 3.778847482376e-01 3.793885762742e-01 3.808779287578e-01 3.823639788455e-01 3.838628047659e-01 3.853866784485e-01 3.869357221982e-01 3.884952571227e-01 3.900416192196e-01 3.915494375510e-01 3.930059446869e-01 3.944226626693e-01 3.958280930538e-01 3.972566980893e-01 3.987275412321e-01 4.002373178892e-01 4.017541246073e-01 4.032371266582e-01 4.046591517208e-01 4.060216404179e-01 4.073527154536e-01 4.086902679566e-01 4.100586827471e-01 4.114582553135e-01 4.128647619142e-01 4.142483637027e-01 4.155901681112e-01 4.168889996359e-01 4.181544668997e-01 4.194026964599e-01 4.206508806854e-01 4.219100498660e-01 4.231846278471e-01 4.244708562397e-01 4.257530968002e-01 4.270069832798e-01 4.282163042956e-01 4.293837111450e-01 4.305335154046e-01 4.316995786720e-01 4.329009570811e-01 4.341303227374e-01 4.353479536472e-01 4.365154323258e-01 4.376159232886e-01 4.386662800637e-01 4.397065261449e-01 4.407736834954e-01 4.418752197952e-01 4.429829470324e-01 4.440528988287e-01 4.450535139095e-01 4.459858422958e-01 4.468847093155e-01 4.477941240635e-01 4.487396591093e-01 4.497082523327e-01 4.506577719050e-01 4.515462673852e-01 4.523636090914e-01 4.531377880986e-01 4.539186490522e-01 4.547421842139e-01 4.556042034743e-01 4.564649838520e-01 4.572787381983e-01 4.580302077264e-01 4.587437951491e-01 4.594670231409e-01 4.602369780547e-01 4.610511008135e-01 4.618725183704e-01 4.626575121691e-01 4.633838760793e-01 4.640715233170e-01 4.647600966875e-01 4.654846974126e-01 4.662430086311e-01 4.670016133630e-01 4.677176893163e-01 4.683709323905e-01 4.689768599325e-01 4.695751074933e-01 4.701948983858e-01 4.708314590698e-01 4.714482286090e-01 4.720084730948e-01 4.725033402500e-01 4.729571215747e-01 4.734140786764e-01 4.738941633205e-01 4.743828905645e-01 4.748416883522e-01 4.752463166332e-01 4.756062546599e-01 4.759598000037e-01 4.763421594478e-01 4.767555525336e-01 4.771690256556e-01 4.775475882546e-01 4.778802523109e-01 4.781915756543e-01 4.785144487789e-01 4.788629745907e-01 4.792162992404e-01 4.795367163029e-01 4.798037479369e-01 4.800288961194e-01 4.802418033497e-01 4.804634582154e-01 4.806859489322e-01 4.808797645229e-01 4.810241655854e-01 4.811279240676e-01 4.812189420447e-01 4.813194542480e-01 4.814288961493e-01 4.815234344517e-01 4.815847302626e-01 4.816195246620e-01 4.816506037216e-01 4.816937909299e-01 4.817412125424e-01 4.817681253425e-01 4.817543136597e-01 4.817065220488e-01 4.816459752925e-01 4.815872592352e-01 4.815213747812e-01 4.814293383619e-01 4.812982748177e-01 4.811344343334e-01 4.809601126203e-01 4.807870402171e-01 4.806078161861e-01 4.804099003009e-01 4.801878419270e-01 4.799501254835e-01 4.797068238476e-01 4.794594580233e-01 4.791944013782e-01 4.788996569228e-01 4.785784924105e-01 4.782414681121e-01 4.778983400162e-01 4.775438924356e-01 4.771664833079e-01 4.767583698621e-01 4.763261702567e-01 4.758833910410e-01 4.754365776541e-01 4.749806960525e-01 4.745080775815e-01 4.740132855095e-01 4.735004655455e-01 4.729748760849e-01 4.724338379125e-01 4.718757339831e-01 4.712990332165e-01 4.707060580322e-01 4.700995277762e-01 4.694774820495e-01 4.688368988959e-01 4.681758914598e-01 4.674987040334e-01 4.668111885803e-01 4.661136085215e-01 4.654012440709e-01 4.646684811145e-01 4.639146102413e-01 4.631435670340e-01 4.623582355740e-01 4.615583678691e-01 4.607429025162e-01 4.599097843432e-01 4.590590907543e-01 4.581915409446e-01 4.573083518973e-01 4.564077680488e-01 4.554932455615e-01 4.545629722319e-01 4.536182773451e-01 4.526566005094e-01 4.516757290327e-01 4.506778448379e-01 4.496649749230e-01 4.486388063787e-01 4.475988601108e-01 4.465432800452e-01 4.454695789417e-01 4.443802228023e-01 4.432768121029e-01 4.421597632943e-01 4.410300224318e-01 4.398843265153e-01 4.387227230603e-01 4.375442997409e-01 4.363508929036e-01 4.351432932503e-01 4.339225257361e-01 4.326869896943e-01 4.314363207032e-01 4.301696731303e-01 4.288869432315e-01 4.275913264769e-01 4.262811450436e-01 4.249579364592e-01 4.236205951976e-01 4.222678508215e-01 4.209018153652e-01 4.195216835470e-01 4.181277204153e-01 4.167214557302e-01 4.153021386390e-01 4.138688371159e-01 4.124231767867e-01 4.109639856153e-01 4.094911818814e-01 4.080061977988e-01 4.065086154338e-01 4.049979718964e-01 4.034758699698e-01 4.019420762323e-01 4.003959072997e-01 3.988375334102e-01 3.972676282522e-01 3.956851170078e-01 3.940929473214e-01 3.924881291127e-01 3.908731058715e-01 3.892472838284e-01 3.876104198941e-01 3.859639771981e-01 3.843063440197e-01 3.826380686580e-01 3.809591665046e-01 3.792708909918e-01 3.775740330363e-01 3.758676369907e-01 3.741532118618e-01 3.724298848404e-01 3.706969260413e-01 3.689554911661e-01 3.672057583231e-01 3.654485554534e-01 3.636846537401e-01 3.619139475818e-01 3.601344448439e-01 3.583488431722e-01 3.565546777145e-01 3.547553767604e-01 3.529498177192e-01 3.511383526200e-01 3.493210933908e-01 3.474988174093e-01 3.456710804052e-01 3.438388833148e-01 3.420022011619e-01 3.401615995171e-01 3.383173597401e-01 3.364696198965e-01 3.346185571479e-01 3.327647711860e-01 3.309093841199e-01 3.290517771786e-01 3.271925155496e-01 3.253324493345e-01 3.234705758908e-01 3.216082402304e-01 3.197458507599e-01 3.178837086281e-01 3.160233013429e-01 3.141638609005e-01 3.123053772897e-01 3.104488010854e-01 3.085946027334e-01 3.067430112174e-01 3.048957294092e-01 3.030506044195e-01 3.012111709845e-01 2.993759898848e-01 2.975459595877e-01 2.957229197565e-01 2.939050849189e-01 2.920940899982e-01 2.902899808659e-01 2.884935515829e-01 2.867063337745e-01 2.849279928976e-01 2.831591945603e-01 2.814004394629e-01 2.796515521135e-01 2.779140157936e-01 2.761883433888e-01 2.744747633118e-01 2.727758933910e-01 2.710894782143e-01 2.694164268587e-01 2.677593176485e-01 2.661170507519e-01 2.644913631644e-01 2.628829782382e-01 2.612922292077e-01 2.597191404267e-01 2.581640204610e-01 2.566291670446e-01 2.551139551016e-01 2.536209239532e-01 2.521493828025e-01 2.507003075437e-01 2.492737029360e-01 2.478706412810e-01 2.464920038972e-01 2.451391102871e-01 2.438121482082e-01 2.425115729892e-01 2.412387888543e-01 2.399926354355e-01 2.387744569149e-01 2.375868990741e-01 2.364279980367e-01 2.353006343577e-01 2.342040035242e-01 2.331388067978e-01 2.321063421579e-01 2.311065805728e-01 2.301398920079e-01 2.292081902703e-01 2.283119699917e-01 2.274508979664e-01 2.266254645810e-01 2.258363278351e-01 2.250842523510e-01 2.243696885742e-01 2.236921910519e-01 2.230544256012e-01 2.224552648137e-01 2.218937316618e-01 2.213726138388e-01 2.208897255342e-01 2.204471243588e-01 2.200456511700e-01 2.196846009214e-01 2.193640027885e-01 2.190841672083e-01 2.188449428621e-01 2.186470938227e-01 2.184896414926e-01 2.183736041997e-01 2.182994308916e-01 2.182649914866e-01 2.182711551915e-01 2.183169046589e-01 2.184037824283e-01 2.185298715511e-01 2.186974349340e-01 2.189030434343e-01 2.191483260630e-01 2.194328802509e-01 2.197542066855e-01 2.201152151388e-01 2.205134190393e-01 2.209485445880e-01 2.214214227894e-01 2.219301616726e-01 2.224751170531e-01 2.230555332811e-01 2.236701882508e-01 2.243173177962e-01 2.249976247946e-01 2.257092860610e-01 2.264544259443e-01 2.272303081743e-01 2.280365296905e-01 2.288730112516e-01 2.297369360932e-01 2.306280318278e-01 2.315474256982e-01 2.324930882682e-01 2.334652557070e-01 2.344630196820e-01 2.354844149294e-01 2.365305784968e-01 2.375989194343e-01 2.386882748161e-01 2.397993049131e-01 2.409301141426e-01 2.420799368934e-01 2.432489713429e-01 2.444344339416e-01 2.456387542016e-01 2.468584121176e-01 2.480944641963e-01 2.493451747779e-01 2.506088423134e-01 2.518861688219e-01 2.531753408733e-01 2.544765370733e-01 2.557877494137e-01 2.571102956813e-01 2.584415585182e-01 2.597816948392e-01 2.611303320511e-01 2.624845289967e-01 2.638475503413e-01 2.652140831020e-01 2.665859318143e-01 2.679609368818e-01 2.693397914183e-01 2.707231089999e-01 2.721094750883e-01 2.734992004590e-01 2.748886839580e-01 2.762791447531e-01 2.776678120101e-01 2.790558040695e-01 2.804421120631e-01 2.818281852707e-01 2.832125787954e-01 2.845944536656e-01 2.859730794666e-01 2.873462668923e-01 2.887137192757e-01 2.900748949841e-01 2.914307425907e-01 2.927808401465e-01 2.941257051949e-01 2.954634110920e-01 2.967925011572e-01 2.981127304087e-01 2.994230478710e-01 3.007239482795e-01 3.020153312736e-01 3.032980968144e-01 3.045700128287e-01 3.058293286874e-01 3.070774006608e-01 3.083119785628e-01 3.095342566636e-01 3.107438311139e-01 3.119404577174e-01 3.131233765815e-01 3.142917541847e-01 3.154442254998e-01 3.165819234864e-01 3.177049079680e-01 3.188119253132e-01 3.199034055715e-01 3.209781567078e-01 3.220369525233e-01 3.230772463678e-01 3.241009079650e-01 3.251052905200e-01 3.260915070582e-01 3.270594844013e-01 3.280079000884e-01 3.289382965284e-01 3.298489743729e-01 3.307384675652e-01 3.316073147703e-01 3.324554229218e-01 3.332825357535e-01 3.340900758847e-01 3.348770689981e-01 3.356416695296e-01 3.363832927002e-01 3.371012810948e-01 3.377972004878e-01 3.384716051764e-01 3.391224112386e-01 3.397509526550e-01 3.403547563575e-01 3.409309581017e-01 3.414825145567e-01 3.420101525315e-01 3.425129691601e-01 3.429923852319e-01 3.434452746570e-01 3.438708886792e-01 3.442685066704e-01 3.446387864187e-01 3.449849624395e-01 3.453043727291e-01 3.455986898340e-01 3.458654533395e-01 3.461032753670e-01 3.463131212750e-01 3.464943040629e-01 3.466483913628e-01 3.467746667920e-01 3.468728559640e-01 3.469427431327e-01 3.469829885007e-01 3.469932633572e-01 3.469740895421e-01 3.469245836656e-01 3.468454798066e-01 3.467368769752e-01 3.465995852128e-01 3.464306636067e-01 3.462311365796e-01 3.459999893469e-01 3.457380189849e-01 3.454447307637e-01 3.451206909669e-01 3.447651464704e-01 3.443779434338e-01 3.439580738750e-01 3.435045682681e-01 3.430202698642e-01 3.425032229759e-01 3.419534268329e-01 3.413717609423e-01 3.407554384258e-01 3.401080700145e-01 3.394259627435e-01 3.387104077525e-01 3.379626637001e-01 3.371813912895e-01 3.363667450229e-01 3.355181523141e-01 3.346344839674e-01 3.337182650324e-01 3.327674112870e-01 3.317835589766e-01 3.307658917447e-01 3.297137316557e-01 3.286274225953e-01 3.275058611494e-01 3.263505723569e-01 3.251615992654e-01 3.239374739250e-01 3.226803469054e-01 3.213882112951e-01 3.200603957909e-01 3.186984203769e-01 3.173022497176e-01 3.158728648745e-01 3.144089098500e-01 3.129105298217e-01 3.113787444722e-01 3.098103436943e-01 3.082108215162e-01 3.065765996805e-01 3.049093888540e-01 3.032098428541e-01 3.014761172879e-01 2.997109165713e-01 2.979117219855e-01 2.960812191660e-01 2.942202027466e-01 2.923262885371e-01 2.904019503563e-01 2.884468154812e-01 2.864601435082e-01 2.844451548280e-01 2.823995800241e-01 2.803260629673e-01 2.782234540357e-01 2.760938868018e-01 2.739370910031e-01 2.717532712406e-01 2.695452224139e-01 2.673126329043e-01 2.650559197024e-01 2.627769953787e-01 2.604752784776e-01 2.581546979238e-01 2.558131633568e-01 2.534534281000e-01 2.510782219106e-01 2.486848590799e-01 2.462798790017e-01 2.438602233658e-01 2.414293993942e-01 2.389916198210e-01 2.365428110874e-01 2.340921178793e-01 2.316359177073e-01 2.291788193109e-01 2.267234205713e-01 2.242710114334e-01 2.218259531248e-01 2.193885580560e-01 2.169635887825e-01 2.145541830835e-01 2.121608653947e-01 2.097909303920e-01 2.074447758589e-01 2.051274992117e-01 2.028426178299e-01 2.005941118833e-01 1.983875503424e-01 1.962235552153e-01 1.941116826115e-01 1.920534164066e-01 1.900541008048e-01 1.881215429222e-01 1.862569222386e-01 1.844690694980e-01 1.827599290048e-01 1.811382850730e-01 1.796089363514e-01 1.781760886372e-01 1.768471067915e-01 1.756266459600e-01 1.745202860687e-01 1.735336952789e-01 1.726708046497e-01 1.719402184240e-01 1.713419359271e-01 1.708845170993e-01 1.705698382479e-01 1.704015820486e-01 1.703861851989e-01 1.705213140191e-01 1.708138617922e-01 1.712625164439e-01 1.718704556963e-01 1.726371016671e-01 1.735632291816e-01 1.746487871513e-01 1.758909976135e-01 1.772900319075e-01 1.788431397017e-01 1.805474325502e-01 1.824011153659e-01 1.843998076075e-01 1.865420136602e-01 1.888201032296e-01 1.912339381107e-01 1.937767803512e-01 1.964426800998e-01 1.992306807295e-01 2.021316796936e-01 2.051436172258e-01 2.082597256624e-01 2.114754547508e-01 2.147865656073e-01 2.181852934014e-01 2.216696023105e-01 2.252314022783e-01 2.288679731396e-01 2.325740974983e-01 2.363432626174e-01 2.401733419964e-01 2.440572220584e-01 2.479913095683e-01 2.519718832010e-01 2.559921589236e-01 2.600504963067e-01 2.641397555531e-01 2.682573013206e-01 2.723991683752e-01 2.765591231445e-01 2.807363885796e-01 2.849232089511e-01 2.891183257464e-01 2.933181507966e-01 2.975159208169e-01 3.017117256735e-01 3.058989036511e-01 3.100754345948e-01 3.142382748498e-01 3.183815111262e-01 3.225048697913e-01 3.266023821535e-01 3.306723795682e-01 3.347097454346e-01 3.387122611251e-01 3.426773471688e-01 3.465981780663e-01 3.504758302951e-01 3.543051326648e-01 3.580824071890e-01 3.618063825945e-01 3.654701487232e-01 3.690758279766e-01 3.726162953537e-01 3.760898816997e-01 3.794953958220e-01 3.828260619097e-01 3.860833385198e-01 3.892613143082e-01 3.923586279304e-01 3.953716918860e-01 3.982971108765e-01 4.011344540253e-01 4.038768918869e-01 4.065261725148e-01 4.090762233623e-01 4.115259729082e-01 4.138733854928e-01 4.161129982758e-01 4.182467449369e-01 4.202670679823e-01 4.221766943042e-01 4.239697331309e-01 4.256446389738e-01 4.272014285425e-01 4.286339015794e-01 4.299442268165e-01 4.311271052144e-01 4.321811263634e-01 4.331065952965e-01 4.338962738613e-01 4.345561985464e-01 4.350766167860e-01 4.354601663962e-01 4.357070509226e-01 4.358079171279e-01 4.357725256726e-01 4.355877579191e-01 4.352621130760e-01 4.347890453055e-01 4.341671143402e-01 4.334024931280e-01 4.324826353650e-01 4.314200598653e-01 4.302036322457e-01 4.288373407839e-01 4.273235879636e-01 4.256528684819e-01 4.238384816997e-01 4.218661553290e-01 4.197486114627e-01 4.174775074158e-01 4.150563745548e-01 4.124901780815e-01 4.097692626061e-01 4.069071784625e-01 4.038959339741e-01 4.007410137554e-01 3.974458685970e-01 3.940056956251e-01 3.904341564396e-01 3.867196673345e-01 3.828783128051e-01 3.789039751310e-01 3.748021786653e-01 3.705805323848e-01 3.662354514450e-01 3.617789341350e-01 3.572091738478e-01 3.525341978428e-01 3.477598471762e-01 3.428888345235e-01 3.379322055676e-01 3.328926997056e-01 3.277784230295e-01 3.225989006810e-01 3.173601653675e-01 3.120730481862e-01 3.067460704884e-01 3.013894139492e-01 2.960171699907e-01 2.906358111416e-01 2.852632576167e-01 2.799092983804e-01 2.745897425275e-01 2.693216861348e-01 2.641158067647e-01 2.589959310470e-01 2.539753270294e-01 2.490762579226e-01 2.443187436233e-01 2.397214634345e-01 2.353104863902e-01 2.311036124769e-01 2.271288171681e-01 2.234061737000e-01 2.199595799543e-01 2.168146929943e-01 2.139897654181e-01 2.115086059552e-01 2.093902253248e-01 2.076512063620e-01 2.063083606133e-01 2.053716290024e-01 2.048511816120e-01 2.047511897753e-01 2.050732894988e-01 2.058168610213e-01 2.069725867689e-01 2.085346765483e-01 2.104862884895e-01 2.128137809418e-01 2.154985132979e-01 2.185184061692e-01 2.218544762927e-01 2.254786388261e-01 2.293702094332e-01 2.335026071174e-01 2.378513120174e-01 2.423928644193e-01 2.471011707315e-01 2.519540725055e-01 2.569276591930e-01 2.619993647969e-01 2.671493169047e-01 2.723549830270e-01 2.775989200505e-01 2.828611509099e-01 2.881227919967e-01 2.933694783718e-01 2.985826138237e-01 3.037486892437e-01 3.088507760530e-01 3.138765437675e-01 3.188119475775e-01 3.236446174464e-01 3.283633669320e-01 3.329551557363e-01 3.374110073505e-01 3.417198392801e-01 3.458727830200e-01 3.498607723481e-01 3.536723593324e-01 3.573053684073e-01 3.607460731348e-01 3.639919555913e-01 3.670355667263e-01 3.698695686813e-01 3.724906920057e-01 3.748902920911e-01 3.770672805080e-01 3.790160436814e-01 3.807312479230e-01 3.822124751101e-01 3.834555833820e-01 3.844579723477e-01 3.852180426555e-01 3.857358526107e-01 3.860085758100e-01 3.860369049356e-01 3.858215749528e-01 3.853625566720e-01 3.846614373226e-01 3.837199078468e-01 3.825401924050e-01 3.811256002887e-01 3.794786244168e-01 3.776055724451e-01 3.755087594521e-01 3.731934769365e-01 3.706682066890e-01 3.679361943884e-01 3.650065281031e-01 3.618867871381e-01 3.585844441455e-01 3.551122404954e-01 3.514751096913e-01 3.476890802501e-01 3.437626828415e-01 3.397088759240e-01 3.355427835187e-01 3.312757939894e-01 3.269263209856e-01 3.225070590803e-01 3.180372318772e-01 3.135351177027e-01 3.090184114609e-01 3.045087458949e-01 3.000242838436e-01 2.955892972757e-01 2.912248259278e-01 2.869557649871e-01 2.828054008175e-01 2.787986893179e-01 2.749619122943e-01 2.713184767655e-01 2.678975747700e-01 2.647193542581e-01 2.618126600207e-01 2.592004540077e-01 2.569024283420e-01 2.549432178087e-01 2.533393643766e-01 2.521065090936e-01 2.512596848147e-01 2.508078995607e-01 2.507582325965e-01 2.511147587502e-01 2.518763782002e-01 2.530391363759e-01 2.545984671784e-01 2.565399264829e-01 2.588537127360e-01 2.615223148181e-01 2.645259791419e-01 2.678482369261e-01 2.714636510502e-01 2.753502264100e-01 2.794844521736e-01 2.838424597350e-01 2.884000354540e-01 2.931312698909e-01 2.980149386892e-01 3.030239805232e-01 3.081377393935e-01 3.133329693009e-01 3.185882728408e-01 3.238814124805e-01 3.291944843026e-01 3.345067194336e-01 3.398004310448e-01 3.450592182688e-01 3.502636637770e-01 3.554005249886e-01 3.604544149399e-01 3.654114219050e-01 3.702572749132e-01 3.749822932157e-01 3.795728418598e-01 3.840190164524e-01 3.883104255598e-01 3.924379242151e-01 3.963949833322e-01 4.001717558730e-01 4.037631221451e-01 4.071621443370e-01 4.103630174754e-01 4.133638964204e-01 4.161600228851e-01 4.187467670854e-01 4.211252478685e-01 4.232937199821e-01 4.252513295886e-01 4.269986954478e-01 4.285400883666e-01 4.298752355865e-01 4.310099408190e-01 4.319488753549e-01 4.326980059189e-01 4.332646709318e-01 4.336546730337e-01 4.338793301937e-01 4.339486993031e-01 4.338710682435e-01 4.336618517847e-01 4.333322622391e-01 4.328961298433e-01 4.323688540882e-01 4.317667799778e-01 4.311041742484e-01 4.304009871073e-01 4.296729245920e-01 4.289383060372e-01 4.282174280850e-01 4.275254490953e-01 4.268839782877e-01 4.263090197363e-01 4.258194102797e-01 4.254324408224e-01 4.251626137919e-01 4.250277381500e-01 4.250371607665e-01 4.252066067458e-01 4.255438468801e-01 4.260599577426e-01 4.267588939800e-01 4.276442878176e-01 4.287230914012e-01 4.299882659639e-01 4.314436578053e-01 4.330817425992e-01 4.348943953002e-01 4.368779011813e-01 4.390146304135e-01 4.413008396932e-01 4.437163745942e-01 4.462499228452e-01 4.488858891798e-01 4.516054225818e-01 4.543952106849e-01 4.572380051795e-01 4.601169772141e-01 4.630163791898e-01 4.659222242962e-01 4.688184735645e-01 4.716959360485e-01 4.745402552068e-01 4.773445493304e-01 4.801012587371e-01 4.828028311947e-01 4.854476707560e-01 4.880336947456e-01 4.905595206622e-01 4.930291797888e-01 4.954440915324e-01 4.978118903033e-01 5.001378574201e-01 5.024300663752e-01 5.046982728108e-01 5.069498567375e-01 5.091960876241e-01 5.114450610909e-01 5.137043100483e-01 5.159840928208e-01 5.182871702233e-01 5.206199815682e-01 5.229849566757e-01 5.253795470808e-01 5.278012306949e-01 5.302446399902e-01 5.326962481240e-01 5.351474959026e-01 5.375794647914e-01 5.399728072299e-01 5.423068129755e-01 5.445552697732e-01 5.466925338773e-01 5.486878257824e-01 5.505137553654e-01 5.521386138688e-01 5.535319949378e-01 5.546664470754e-01 5.555120745218e-01 5.560441068967e-01 5.562404748328e-01 5.560799960432e-01 5.555501030915e-01 5.546379555936e-01 5.533416917697e-01 5.516599819777e-01 5.496015789808e-01 5.471794526664e-01 5.444145071068e-01 5.413335222304e-01 5.379692038005e-01 5.343649138045e-01 5.305630723390e-01 5.266161594456e-01 5.225797719532e-01 5.185118282150e-01 5.144731252791e-01 5.105227407910e-01 5.067228998853e-01 5.031278086872e-01 4.997899305429e-01 4.967563500162e-01 4.940651822236e-01 4.917437891064e-01 4.898142937124e-01 4.882874241906e-01 4.871588282564e-01 4.864225723548e-01 4.860589577356e-01 4.860427404665e-01 4.863421036410e-01 4.869229896091e-01 4.877501632499e-01 4.887873995675e-01 4.900043786986e-01 4.913730711311e-01 4.928726675070e-01 4.944903024472e-01 4.962218111553e-01 4.980699416574e-01 5.000488493132e-01 5.021792244746e-01 5.044862404227e-01 5.070046883955e-01 5.097670762325e-01 5.128078355672e-01 5.161613477719e-01 5.198529772239e-01 5.239020224712e-01 5.283152998053e-01 5.330910917667e-01 5.382090807654e-01 5.436380202144e-01 5.493307174276e-01 5.552292717126e-01 5.612593841447e-01 5.673400674171e-01 5.733828811735e-01 5.792927026087e-01 5.849768705245e-01 5.903412232105e-01 5.952968178957e-01 5.997663207066e-01 6.036775196296e-01 6.069739133127e-01 6.096126603553e-01 6.115667703825e-01 6.128270797351e-01 6.133972206311e-01 6.133007290227e-01 6.125786871572e-01 6.112835707941e-01 6.094825451240e-01 6.072511404208e-01 6.046757833945e-01 6.018444419943e-01 5.988491008992e-01 5.957785311900e-01 5.927145299607e-01 5.897347454134e-01 5.869018132216e-01 5.842686947028e-01 5.818701560554e-01 5.797285954262e-01 5.778530696934e-01 5.762357769072e-01 5.748595341948e-01 5.736968213146e-01 5.727157651807e-01 5.718767503969e-01 5.711421118785e-01 5.704745001855e-01 5.698412289393e-01 5.692148630512e-01 5.685734217365e-01 5.679056999982e-01 5.672061755660e-01 5.664790265713e-01 5.657346965008e-01 5.649919193188e-01 5.642751326493e-01 5.636118589165e-01 5.630376949072e-01 5.625856961434e-01 5.622967568340e-01 5.622074272774e-01 5.623569097316e-01 5.627838087614e-01 5.635233542724e-01 5.646131412607e-01 5.660820157200e-01 5.679593854435e-01 5.702671801866e-01 5.730233950955e-01 5.762393632657e-01 5.799152431183e-01 5.840463129180e-01 5.886095087177e-01 5.935791728826e-01 5.989074284133e-01 6.045415974063e-01 6.104138056842e-01 6.164455586229e-01 6.225570599731e-01 6.286573424144e-01 6.346654896032e-01 6.404988732687e-01 6.460949313131e-01 6.514020874575e-01 6.563944910449e-01 6.610701631611e-01 6.654514723555e-01 6.684232236959e-01 6.707855163826e-01 6.728509057850e-01 6.750100508480e-01 6.776087228333e-01 6.808539298773e-01 6.847608459194e-01 6.891494354370e-01 6.937241279994e-01 6.981793554969e-01 7.022912986196e-01 7.059959180590e-01 7.094030300316e-01 7.127543510245e-01 7.163343149135e-01 7.203699143095e-01 7.249513430246e-01 7.299853744850e-01 7.352287319983e-01 7.403612683251e-01 7.450847164918e-01 7.492134869609e-01 7.527452057609e-01 7.558461855778e-01 7.588079914835e-01 7.619610174896e-01 7.655618617571e-01 7.697163080164e-01 7.743477204561e-01 7.792260370789e-01 7.840439436209e-01 7.885204176299e-01 7.924970204966e-01 7.959860088491e-01 7.991718133446e-01 8.023615353815e-01 8.058853214808e-01 8.099900462296e-01 8.147608228864e-01 8.200875268746e-01 8.256817598362e-01 8.311599811500e-01 8.361413804394e-01 8.403302328845e-01 8.435871407381e-01 8.459360460680e-01 8.475375212312e-01 8.486116951839e-01 8.493777496718e-01 8.499876937300e-01 8.504937317044e-01 8.508638693972e-01 8.510416166807e-01 8.509889560925e-01 8.507586520779e-01 8.505283211872e-01 8.506585838506e-01 8.512324178664e-01 7.851823189032e-01 7.574245505620e-01 7.412770417539e-01 7.299613898821e-01 7.288210188087e-01 7.392954370303e-01 7.580055954244e-01 7.785083575324e-01 7.941408249574e-01 8.002240752124e-01 7.951411532755e-01 7.803878112508e-01 7.600482994477e-01 7.396947933743e-01 7.249148262275e-01 7.196593811391e-01 7.250128510078e-01 7.390526102303e-01 7.577312773361e-01 7.762727213628e-01 7.903104425896e-01 7.967009570329e-01 7.939991635561e-01 7.827981719934e-01 7.658650888178e-01 7.478613424625e-01 7.343892313302e-01 7.301255465462e-01 7.367761652681e-01 7.519395760980e-01 7.699676882334e-01 7.841322701246e-01 7.889896588494e-01 7.820631081831e-01 7.646726297077e-01 7.418879103657e-01 7.212296333967e-01 7.100285717377e-01 7.119163795707e-01 7.247228759157e-01 7.414801133566e-01 7.538044832219e-01 7.552859087051e-01 7.435909698639e-01 7.212879899086e-01 6.953476499690e-01 6.751566372038e-01 6.686237026444e-01 6.779564839193e-01 6.982363242744e-01 7.202403382050e-01 7.348967999742e-01 7.365457404453e-01 7.244194059469e-01 7.026519681618e-01 6.791491517863e-01 6.628722672032e-01 6.599862417413e-01 6.707021631747e-01 6.895115914265e-01 7.086092441950e-01 7.216690974416e-01 7.260872296452e-01 7.233182654235e-01 7.178301620881e-01 7.148166631780e-01 7.175474199185e-01 7.255705148326e-01 7.350240114676e-01 7.407923271163e-01 7.391075594677e-01 7.294738743599e-01 7.152625542077e-01 7.029116288299e-01 6.993754298339e-01 7.086608747391e-01 7.293683486277e-01 7.552496783393e-01 7.782180914916e-01 7.915264066818e-01 7.918716235752e-01 7.801337354174e-01 7.611370325741e-01 7.422639882735e-01 7.310169662326e-01 7.320209990116e-01 7.450930083731e-01 7.658715893847e-01 7.883733528191e-01 8.076890831640e-01 8.213559069687e-01 8.294869210362e-01 8.338317216906e-01 8.365017839390e-01 8.387982698577e-01 8.407603722174e-01 8.416245596289e-01 8.408069669337e-01 8.389298873118e-01 8.380940391482e-01 8.412549270575e-01 8.506913396662e-01 8.664250267128e-01 8.855453732507e-01 9.029321237258e-01 9.130436738636e-01 9.117987354149e-01 8.981196888584e-01 8.746335406499e-01 8.474776324730e-01 8.247691177186e-01 8.136954971979e-01 8.171237524708e-01 8.319128232424e-01 8.504120615938e-01 8.638498399382e-01 8.656077581107e-01 8.530836884364e-01 8.283824393659e-01 7.978347665618e-01 7.702975802939e-01 7.540326856314e-01 7.529396157133e-01 7.646134061642e-01 7.817761728580e-01 7.960811616302e-01 8.014553356010e-01 7.959269155051e-01 7.818923305227e-01 7.651340561529e-01 7.526933193989e-01 7.498562423660e-01 7.577240248177e-01 7.728048197089e-01 7.891198840606e-01 8.010762033316e-01 8.056618147626e-01 8.032775264198e-01 7.977898548066e-01
 8.722137880821e-02 8.851201762756e-02 8.983475976720e-02 9.119003522597e-02 9.256740751620e-02 9.395773536049e-02 9.537234961363e-02 9.683482255457e-02 9.835155349755e-02 9.990602327938e-02 1.014769871223e-01 1.030571715742e-01 1.046486709925e-01 1.062488655034e-01 1.078569914384e-01 1.094834688567e-01 1.111465678636e-01 1.128515198786e-01 1.145838198341e-01 1.163231157905e-01 1.180614859239e-01 1.198002159328e-01 1.215406192806e-01 1.232854887581e-01 1.250468157686e-01 1.268386173542e-01 1.286635453022e-01 1.305069372460e-01 1.323529533772e-01 1.341973489004e-01 1.360420305696e-01 1.378875603981e-01 1.397318668643e-01 1.415812050547e-01 1.434497453088e-01 1.453479870769e-01 1.472740352515e-01 1.492149665522e-01 1.511516817384e-01 1.530660666716e-01 1.549529493011e-01 1.568287601447e-01 1.587250649473e-01 1.606646695562e-01 1.626418908233e-01 1.646267098991e-01 1.665916873339e-01 1.685301829071e-01 1.704537673565e-01 1.723772923405e-01 1.743085891907e-01 1.762502778951e-01 1.782048411540e-01 1.801726715630e-01 1.821600799672e-01 1.841625400269e-01 1.861606293305e-01 1.881310362521e-01 1.900617787817e-01 1.919722431606e-01 1.939021568089e-01 1.958820207845e-01 1.979119814167e-01 1.999569449342e-01 2.019767063667e-01 2.039475653116e-01 2.058763345681e-01 2.077932912019e-01 2.097319209879e-01 2.117081666084e-01 2.137134789798e-01 2.157273401888e-01 2.177322357916e-01 2.197210641621e-01 2.216914954509e-01 2.236446431826e-01 2.255853230840e-01 2.275217888857e-01 2.294664854891e-01 2.314295415902e-01 2.334156946156e-01 2.354203151625e-01 2.374252386318e-01 2.394058620724e-01 2.413484084233e-01 2.432540174326e-01 2.451440433284e-01 2.470475451136e-01 2.489913452233e-01 2.509837439449e-01 2.530063037498e-01 2.550187898756e-01 2.569805027205e-01 2.588746707223e-01 2.607210142967e-01 2.625678828350e-01 2.644677542126e-01 2.664452055708e-01 2.684785174990e-01 2.705059150833e-01 2.724660201418e-01 2.743337857000e-01 2.761383716486e-01 2.779441162983e-01 2.798097875144e-01 2.817565768482e-01 2.837505965778e-01 2.857246184865e-01 2.876271556863e-01 2.894483171882e-01 2.912260944273e-01 2.930147356773e-01 2.948523216511e-01 2.967395539810e-01 2.986425771049e-01 3.005193053438e-01 3.023495649152e-01 3.041453901835e-01 3.059331683691e-01 3.077364499270e-01 3.095582178626e-01 3.113825914969e-01 3.131913618611e-01 3.149783681284e-01 3.167571794880e-01 3.185482077086e-01 3.203589019576e-01 3.221771799562e-01 3.239772927837e-01 3.257392522822e-01 3.274653908945e-01 3.291785714134e-01 3.309105360317e-01 3.326761992516e-01 3.344651898612e-01 3.362447772079e-01 3.379836725766e-01 3.396698448870e-01 3.413178400783e-01 3.429597671372e-01 3.446244585168e-01 3.463237934251e-01 3.480449551316e-01 3.497613924907e-01 3.514478598054e-01 3.530921321912e-01 3.546994287361e-01 3.562890361584e-01 3.578840616894e-01 3.595005449414e-01 3.611399908258e-01 3.627930129592e-01 3.644452822174e-01 3.660817719988e-01 3.676937790368e-01 3.692785189958e-01 3.708398064749e-01 3.723870279527e-01 3.739325880918e-01 3.754929277665e-01 3.770796023576e-01 3.786916222264e-01 3.803133486898e-01 3.819194968793e-01 3.834855731797e-01 3.850006098019e-01 3.864769763325e-01 3.879457273601e-01 3.894395666271e-01 3.909788359193e-01 3.925549824230e-01 3.941360739577e-01 3.956799410354e-01 3.971622038303e-01 3.985853903065e-01 3.999815466693e-01 4.013861977145e-01 4.028240550066e-01 4.042915721136e-01 4.057641641414e-01 4.072121623482e-01 4.086184985184e-01 4.099822931822e-01 4.113135873594e-01 4.126300235196e-01 4.139468946887e-01 4.152757143490e-01 4.166213172051e-01 4.179792574194e-01 4.193315102347e-01 4.206536738750e-01 4.219300141522e-01 4.231653098927e-01 4.243863928516e-01 4.256268240650e-01 4.269044591015e-01 4.282075786403e-01 4.294961712553e-01 4.307311912149e-01 4.318988867079e-01 4.330190642310e-01 4.341339771981e-01 4.352780605684e-01 4.364562322521e-01 4.376372506963e-01 4.387774129611e-01 4.398449321255e-01 4.408473672299e-01 4.418195467681e-01 4.428071743049e-01 4.438318889781e-01 4.448771763488e-01 4.458989678730e-01 4.468575492726e-01 4.477458901237e-01 4.485957848812e-01 4.494569699297e-01 4.503629126330e-01 4.513054411510e-01 4.522425851215e-01 4.531291960192e-01 4.539554313969e-01 4.547466509545e-01 4.555530902165e-01 4.564078032071e-01 4.573055432953e-01 4.582064659337e-01 4.590674398502e-01 4.598704080822e-01 4.606373942066e-01 4.614104273827e-01 4.622209077886e-01 4.630639401184e-01 4.639029219800e-01 4.646961663411e-01 4.654260272429e-01 4.661124295310e-01 4.667946453627e-01 4.675004138643e-01 4.682202347311e-01 4.689165358925e-01 4.695535764983e-01 4.701263938811e-01 4.706635325360e-01 4.712065389703e-01 4.717744347068e-01 4.723462132409e-01 4.728859948233e-01 4.733709681796e-01 4.738150116970e-01 4.742570283787e-01 4.747292602297e-01 4.752316426373e-01 4.757298695835e-01 4.761910758267e-01 4.766076713127e-01 4.770061339974e-01 4.774194514852e-01 4.778568467659e-01 4.782962040227e-01 4.786987908004e-01 4.790488638621e-01 4.793595111407e-01 4.796611347287e-01 4.799722311743e-01 4.802811881898e-01 4.805590876088e-01 4.807879660630e-01 4.809783763577e-01 4.811593460139e-01 4.813517220342e-01 4.815501224657e-01 4.817316907642e-01 4.818799921274e-01 4.820038361725e-01 4.821262570998e-01 4.822610784332e-01 4.823979622863e-01 4.825118397667e-01 4.825840178479e-01 4.826245634559e-01 4.826546776264e-01 4.826863105609e-01 4.827098280539e-01 4.827048185144e-01 4.826603012324e-01 4.825848387960e-01 4.825019557535e-01 4.824197361207e-01 4.823314518984e-01 4.822219285312e-01 4.820897441966e-01 4.819421031874e-01 4.817902899067e-01 4.816338136016e-01 4.814580176138e-01 4.812520385815e-01 4.810200441716e-01 4.807738270117e-01 4.805217325669e-01 4.802569608322e-01 4.799682104222e-01 4.796486385674e-01 4.793062583556e-01 4.789543756286e-01 4.785987239367e-01 4.782334133314e-01 4.778502204182e-01 4.774447335191e-01 4.770220388857e-01 4.765861842560e-01 4.761348557048e-01 4.756670105739e-01 4.751791006644e-01 4.746759313669e-01 4.741589565867e-01 4.736262822120e-01 4.730747208753e-01 4.725021608923e-01 4.719146692403e-01 4.713165741279e-01 4.707084950832e-01 4.700848132126e-01 4.694399782600e-01 4.687740683249e-01 4.680910114396e-01 4.673937961423e-01 4.666818362039e-01 4.659539823357e-01 4.652076892554e-01 4.644439315069e-01 4.636635655277e-01 4.628664615815e-01 4.620533761230e-01 4.612242646308e-01 4.603808586603e-01 4.595220803107e-01 4.586448876788e-01 4.577495211932e-01 4.568365158120e-01 4.559085610324e-01 4.549670815656e-01 4.540116564166e-01 4.530397367143e-01 4.520499444136e-01 4.510431972199e-01 4.500231425784e-01 4.489895226746e-01 4.479415445927e-01 4.468779235607e-01 4.457977720564e-01 4.446999677482e-01 4.435874954499e-01 4.424605761254e-01 4.413192755463e-01 4.401637253889e-01 4.389914271390e-01 4.378029093219e-01 4.365989317326e-01 4.353807639273e-01 4.341474217475e-01 4.329015245697e-01 4.316396254353e-01 4.303628055836e-01 4.290718420670e-01 4.277659336072e-01 4.264462238029e-01 4.251135067139e-01 4.237669946844e-01 4.224060646666e-01 4.210319207745e-01 4.196432972281e-01 4.182409611226e-01 4.168260290171e-01 4.153970672972e-01 4.139551107979e-01 4.125006095520e-01 4.110340910778e-01 4.095533195086e-01 4.080610918943e-01 4.065552868763e-01 4.050369686369e-01 4.035076809019e-01 4.019657863730e-01 4.004116953325e-01 3.988468244063e-01 3.972696747708e-01 3.956817021515e-01 3.940821879269e-01 3.924707978488e-01 3.908481495832e-01 3.892150172086e-01 3.875723320749e-01 3.859190639576e-01 3.842571924608e-01 3.825844901362e-01 3.809016352701e-01 3.792091274902e-01 3.775073486067e-01 3.757970776165e-01 3.740788928079e-01 3.723525589784e-01 3.706161259171e-01 3.688720192200e-01 3.671194574667e-01 3.653591268148e-01 3.635919806753e-01 3.618169697682e-01 3.600355758978e-01 3.582470357150e-01 3.564519877292e-01 3.546509689940e-01 3.528443489355e-01 3.510317244595e-01 3.492146737131e-01 3.473918153348e-01 3.455642176807e-01 3.437327836776e-01 3.418979677702e-01 3.400586369992e-01 3.382167654898e-01 3.363715101291e-01 3.345231542463e-01 3.326725054974e-01 3.308198337812e-01 3.289659761643e-01 3.271109703438e-01 3.252557654702e-01 3.233987854953e-01 3.215424085170e-01 3.196859681698e-01 3.178301933728e-01 3.159756927251e-01 3.141226076464e-01 3.122722847339e-01 3.104232571543e-01 3.085782998195e-01 3.067367357273e-01 3.048990994185e-01 3.030651138102e-01 3.012353225359e-01 2.994111462326e-01 2.975935258554e-01 2.957818257473e-01 2.939775894090e-01 2.921800319638e-01 2.903900792064e-01 2.886079880997e-01 2.868349548173e-01 2.850719664454e-01 2.833197238199e-01 2.815769494266e-01 2.798460590563e-01 2.781259892618e-01 2.764184973368e-01 2.747245036613e-01 2.730443702377e-01 2.713788414703e-01 2.697272498417e-01 2.680912616816e-01 2.664708207043e-01 2.648676262973e-01 2.632827081749e-01 2.617162666407e-01 2.601680732276e-01 2.586396380677e-01 2.571306320736e-01 2.556426249734e-01 2.541770225240e-01 2.527334512806e-01 2.513133000318e-01 2.499166663183e-01 2.485430411773e-01 2.471945911962e-01 2.458716189357e-01 2.445752450761e-01 2.433066199480e-01 2.420647071331e-01 2.408511022646e-01 2.396665559193e-01 2.385111000305e-01 2.373858545047e-01 2.362920227005e-01 2.352307927535e-01 2.342010024434e-01 2.332039418361e-01 2.322404929487e-01 2.313103590279e-01 2.304158211161e-01 2.295555026857e-01 2.287317894776e-01 2.279445940793e-01 2.271922199486e-01 2.264785224558e-01 2.258004483405e-01 2.251611314406e-01 2.245611362318e-01 2.239986552611e-01 2.234769788763e-01 2.229932724297e-01 2.225495231946e-01 2.221453399646e-01 2.217821984677e-01 2.214586434662e-01 2.211759515226e-01 2.209339225690e-01 2.207312151163e-01 2.205691237255e-01 2.204470830014e-01 2.203662403156e-01 2.203261953042e-01 2.203249213310e-01 2.203652956522e-01 2.204449110782e-01 2.205634752522e-01 2.207229426781e-01 2.209208526583e-01 2.211575140033e-01 2.214340091443e-01 2.217485244784e-01 2.221014064273e-01 2.224926937148e-01 2.229191300991e-01 2.233822034284e-01 2.238804982835e-01 2.244134066887e-01 2.249828122005e-01 2.255852149864e-01 2.262224165094e-01 2.268924338356e-01 2.275936369141e-01 2.283256408417e-01 2.290889914543e-01 2.298825963181e-01 2.307066973300e-01 2.315591232795e-01 2.324403538831e-01 2.333492159823e-01 2.342843416860e-01 2.352449847909e-01 2.362314599467e-01 2.372404678158e-01 2.382738185028e-01 2.393291088548e-01 2.404055401678e-01 2.415054250185e-01 2.426235483725e-01 2.437631265498e-01 2.449203835677e-01 2.460955200745e-01 2.472879514412e-01 2.484959641890e-01 2.497203036175e-01 2.509587651152e-01 2.522121691420e-01 2.534779305298e-01 2.547572181481e-01 2.560477757856e-01 2.573487511995e-01 2.586619082047e-01 2.599824226098e-01 2.613116196392e-01 2.626482751117e-01 2.639920518672e-01 2.653442395555e-01 2.667028343055e-01 2.680674898411e-01 2.694379910861e-01 2.708096071928e-01 2.721845524337e-01 2.735619021669e-01 2.749417575484e-01 2.763233438289e-01 2.777076851877e-01 2.790918128436e-01 2.804761560082e-01 2.818584310065e-01 2.832373429158e-01 2.846138045459e-01 2.859874348379e-01 2.873591130297e-01 2.887276066748e-01 2.900921675684e-01 2.914504815306e-01 2.928028864400e-01 2.941488289134e-01 2.954868672170e-01 2.968198331727e-01 2.981456140978e-01 2.994630508444e-01 3.007716313792e-01 3.020696917268e-01 3.033588635651e-01 3.046367516342e-01 3.059048475033e-01 3.071623280491e-01 3.084084230945e-01 3.096425916109e-01 3.108631168562e-01 3.120715473332e-01 3.132664342623e-01 3.144485922681e-01 3.156170303179e-01 3.167711467889e-01 3.179109346911e-01 3.190348817300e-01 3.201436187404e-01 3.212357725684e-01 3.223112891377e-01 3.233698389368e-01 3.244127073756e-01 3.254386666870e-01 3.264459212828e-01 3.274351281257e-01 3.284052182272e-01 3.293553044707e-01 3.302878078008e-01 3.312020162340e-01 3.320971142327e-01 3.329715296669e-01 3.338246689358e-01 3.346561197798e-01 3.354670907931e-01 3.362576983846e-01 3.370271498316e-01 3.377752935624e-01 3.384995261799e-01 3.391984794339e-01 3.398748109658e-01 3.405277238610e-01 3.411582853047e-01 3.417660080850e-01 3.423484631196e-01 3.429050840513e-01 3.434352592901e-01 3.439392852925e-01 3.444209224265e-01 3.448771859899e-01 3.453091452180e-01 3.457148239239e-01 3.460930163207e-01 3.464439850936e-01 3.467675895206e-01 3.470655750273e-01 3.473365471446e-01 3.475808317243e-01 3.477975922842e-01 3.479853491047e-01 3.481447656043e-01 3.482750748477e-01 3.483762829594e-01 3.484491377409e-01 3.484934822840e-01 3.485089807489e-01 3.484945333813e-01 3.484499267360e-01 3.483742913070e-01 3.482688626815e-01 3.481328004717e-01 3.479671495241e-01 3.477699488664e-01 3.475415601934e-01 3.472815159486e-01 3.469884275399e-01 3.466648253588e-01 3.463093588085e-01 3.459215336685e-01 3.455016589526e-01 3.450485206526e-01 3.445632249321e-01 3.440451004280e-01 3.434934626696e-01 3.429096358588e-01 3.422922551034e-01 3.416416607332e-01 3.409574201394e-01 3.402389956234e-01 3.394869140732e-01 3.387006756564e-01 3.378819593757e-01 3.370288675204e-01 3.361410788157e-01 3.352191920690e-01 3.342617485480e-01 3.332699411235e-01 3.322448013207e-01 3.311839504668e-01 3.300899259649e-01 3.289592064385e-01 3.277932173809e-01 3.265930378079e-01 3.253565822962e-01 3.240876462191e-01 3.227820385562e-01 3.214425402189e-01 3.200669909383e-01 3.186560775441e-01 3.172105824721e-01 3.157310125785e-01 3.142167342614e-01 3.126685335999e-01 3.110851373869e-01 3.094680824287e-01 3.078160517398e-01 3.061313479311e-01 3.044140292796e-01 3.026612633636e-01 3.008774782093e-01 2.990586237767e-01 2.972084752154e-01 2.953260848780e-01 2.934109248408e-01 2.914653823390e-01 2.894876771358e-01 2.874795620323e-01 2.854423261606e-01 2.833737358631e-01 2.812785707003e-01 2.791537630445e-01 2.770021210493e-01 2.748236993948e-01 2.726187560552e-01 2.703899334461e-01 2.681362863601e-01 2.658588616846e-01 2.635608892080e-01 2.612396838891e-01 2.589007147073e-01 2.565404762670e-01 2.541640502290e-01 2.517723185494e-01 2.493636283175e-01 2.469455188870e-01 2.445134647308e-01 2.420732145924e-01 2.396254854845e-01 2.371711626327e-01 2.347164029044e-01 2.322574910147e-01 2.298020938524e-01 2.273501307246e-01 2.249029761495e-01 2.224674270748e-01 2.200421786665e-01 2.176339542210e-01 2.152429018440e-01 2.128740436942e-01 2.105318522452e-01 2.082176613247e-01 2.059382671060e-01 2.036959087750e-01 2.014953026162e-01 1.993421425476e-01 1.972387876914e-01 1.951936592555e-01 1.932072594267e-01 1.912882270661e-01 1.894410100654e-01 1.876697975237e-01 1.859825251585e-01 1.843816690570e-01 1.828762145947e-01 1.814689328835e-01 1.801671863968e-01 1.789763344073e-01 1.779001945513e-01 1.769485301033e-01 1.761209420601e-01 1.754272483866e-01 1.748702437677e-01 1.744530136625e-01 1.741828910038e-01 1.740604165448e-01 1.740905578282e-01 1.742753681395e-01 1.746165011120e-01 1.751179386863e-01 1.757772465843e-01 1.765984724840e-01 1.775780778572e-01 1.787179597762e-01 1.800172616636e-01 1.814717755346e-01 1.830835536933e-01 1.848456385797e-01 1.867586435313e-01 1.888172548918e-01 1.910178606448e-01 1.933572996859e-01 1.958296548266e-01 1.984328675556e-01 2.011594872090e-01 2.040058467840e-01 2.069680969358e-01 2.100384275328e-01 2.132144725605e-01 2.164887952786e-01 2.198573170106e-01 2.233147913831e-01 2.268556324061e-01 2.304759844324e-01 2.341691182466e-01 2.379317396080e-01 2.417580742465e-01 2.456425260866e-01 2.495819881431e-01 2.535695672551e-01 2.576025412929e-01 2.616744995451e-01 2.657824756808e-01 2.699223668935e-01 2.740868667745e-01 2.782750680064e-01 2.824806844729e-01 2.867007306169e-01 2.909309592173e-01 2.951669770608e-01 2.994047341505e-01 3.036423617732e-01 3.078726132870e-01 3.120955131851e-01 3.163048896818e-01 3.204980027885e-01 3.246707366885e-01 3.288201737194e-01 3.329424246227e-01 3.370316663755e-01 3.410894440448e-01 3.451080467271e-01 3.490859454698e-01 3.530197239060e-01 3.569049330998e-01 3.607405545836e-01 3.645196108112e-01 3.682438729769e-01 3.719067515715e-01 3.755046044174e-01 3.790390410548e-01 3.825010648953e-01 3.858927054948e-01 3.892066522104e-01 3.924424714611e-01 3.955975033343e-01 3.986657177456e-01 4.016488838289e-01 4.045388633862e-01 4.073374964422e-01 4.100392453379e-01 4.126412336822e-01 4.151436460154e-01 4.175390117941e-01 4.198304732984e-01 4.220110411839e-01 4.240796593644e-01 4.260355901731e-01 4.278728817085e-01 4.295929725823e-01 4.311905447155e-01 4.326645332640e-01 4.340138438980e-01 4.352323129734e-01 4.363243580777e-01 4.372805370082e-01 4.381053332101e-01 4.387938090033e-01 4.393415901985e-01 4.397544670900e-01 4.400205230074e-01 4.401481590829e-01 4.401292042381e-01 4.399641882492e-01 4.396560182549e-01 4.391942331198e-01 4.385905306857e-01 4.378306702218e-01 4.369238415013e-01 4.358652958503e-01 4.346518038558e-01 4.332906166592e-01 4.317702662874e-01 4.301026344017e-01 4.282773030181e-01 4.262998137377e-01 4.241723239502e-01 4.218860724181e-01 4.194539053275e-01 4.168653705321e-01 4.141300186893e-01 4.112442677094e-01 4.082088619581e-01 4.050315322369e-01 4.017044745897e-01 3.982402788804e-01 3.946321475492e-01 3.908866467199e-01 3.870088486173e-01 3.829942904180e-01 3.788553687692e-01 3.745876080964e-01 3.701998755065e-01 3.656955272344e-01 3.610762642380e-01 3.563524608614e-01 3.515239048009e-01 3.466011155427e-01 3.415875586733e-01 3.364905159178e-01 3.313190036460e-01 3.260786297765e-01 3.207782459927e-01 3.154291177816e-01 3.100372073573e-01 3.046168114975e-01 2.991757447775e-01 2.937281936677e-01 2.882859910476e-01 2.828600978491e-01 2.774708964623e-01 2.721267514527e-01 2.668493111675e-01 2.616540729037e-01 2.565583096860e-01 2.515849779130e-01 2.467493027556e-01 2.420779331371e-01 2.375883318703e-01 2.333059972619e-01 2.292548210370e-01 2.254542803491e-01 2.219332895241e-01 2.187102636535e-01 2.158102502887e-01 2.132545520714e-01 2.110612936945e-01 2.092506945373e-01 2.078355588997e-01 2.068296321700e-01 2.062419626184e-01 2.060767296781e-01 2.063387856927e-01 2.070226508450e-01 2.081239451331e-01 2.096333794492e-01 2.115361827274e-01 2.138200095974e-01 2.164608838518e-01 2.194427402964e-01 2.227406464572e-01 2.263314835937e-01 2.301917531227e-01 2.342941785714e-01 2.386157700997e-01 2.431305144717e-01 2.478135962564e-01 2.526432744198e-01 2.575925277607e-01 2.626425257700e-01 2.677698523639e-01 2.729534712867e-01 2.781743377578e-01 2.834136630632e-01 2.886534445567e-01 2.938743289132e-01 2.990619375361e-01 3.042001976914e-01 3.092744256540e-01 3.142703552493e-01 3.191739246720e-01 3.239740832762e-01 3.286565989957e-01 3.332134357437e-01 3.376316642429e-01 3.418994875430e-01 3.460118439088e-01 3.499541732659e-01 3.537234897079e-01 3.573095124071e-01 3.607038239107e-01 3.639017412282e-01 3.668939317684e-01 3.696783933629e-01 3.722458906463e-01 3.745931783031e-01 3.767154077458e-01 3.786090967686e-01 3.802702890873e-01 3.816953340416e-01 3.828830736377e-01 3.838306751101e-01 3.845364173981e-01 3.849997559794e-01 3.852201577636e-01 3.851974901451e-01 3.849318947027e-01 3.844253934426e-01 3.836785407263e-01 3.826936679355e-01 3.814753103812e-01 3.800241317555e-01 3.783439080803e-01 3.764421557087e-01 3.743206372405e-01 3.719870023752e-01 3.694466975103e-01 3.667072677698e-01 3.637767465064e-01 3.606610439867e-01 3.573739480249e-01 3.539216227343e-01 3.503155576092e-01 3.465685105157e-01 3.426911743946e-01 3.386985466106e-01 3.346020221045e-01 3.304190382412e-01 3.261635708484e-01 3.218542025522e-01 3.175081221144e-01 3.131418790439e-01 3.087776359067e-01 3.044341234591e-01 3.001337231273e-01 2.958984863666e-01 2.917512601197e-01 2.877163586936e-01 2.838168623878e-01 2.800794523027e-01 2.765265761045e-01 2.731854495881e-01 2.700801542135e-01 2.672332091320e-01 2.646699364565e-01 2.624124541359e-01 2.604803568134e-01 2.588925512557e-01 2.576655056695e-01 2.568123660985e-01 2.563451030977e-01 2.562686235677e-01 2.565901087554e-01 2.573099341652e-01 2.584227236410e-01 2.599274969676e-01 2.618106759960e-01 2.640621269395e-01 2.666678532211e-01 2.696094068843e-01 2.728683384464e-01 2.764235510224e-01 2.802549058559e-01 2.843376514603e-01 2.886494251386e-01 2.931682355480e-01 2.978668215446e-01 3.027252817528e-01 3.077180702118e-01 3.128229079405e-01 3.180177968514e-01 3.232814051048e-01 3.285918758235e-01 3.339309832998e-01 3.392784246737e-01 3.446147557090e-01 3.499241074639e-01 3.551894807661e-01 3.603940914875e-01 3.655242088177e-01 3.705648231045e-01 3.755029036746e-01 3.803253301719e-01 3.850212540877e-01 3.895785642197e-01 3.939895678280e-01 3.982412250812e-01 4.023282356930e-01 4.062409958742e-01 4.099716576295e-01 4.135172432082e-01 4.168686954794e-01 4.200223432369e-01 4.229757540322e-01 4.257250880532e-01 4.282677275491e-01 4.306025747602e-01 4.327306473078e-01 4.346501356813e-01 4.363643735262e-01 4.378766767043e-01 4.391888610735e-01 4.403067499162e-01 4.412336539314e-01 4.419793615092e-01 4.425495835504e-01 4.429516150758e-01 4.431979005360e-01 4.432974155631e-01 4.432610733021e-01 4.431026188601e-01 4.428356613838e-01 4.424738442794e-01 4.420317003516e-01 4.415273811105e-01 4.409751728077e-01 4.403939897073e-01 4.397994458336e-01 4.392119270023e-01 4.386458068566e-01 4.381214966035e-01 4.376562819705e-01 4.372655502662e-01 4.369681685114e-01 4.367760734243e-01 4.367058111822e-01 4.367694426403e-01 4.369799064061e-01 4.373449134709e-01 4.378722488444e-01 4.385718355180e-01 4.394424621471e-01 4.404904363970e-01 4.417131316745e-01 4.431082917689e-01 4.446739200008e-01 4.463981458570e-01 4.482802317931e-01 4.503042274347e-01 4.524593022132e-01 4.547351025893e-01 4.571146014481e-01 4.595856422076e-01 4.621310248360e-01 4.647353093316e-01 4.673839792200e-01 4.700605053231e-01 4.727509871221e-01 4.754415801883e-01 4.781183064492e-01 4.807730427627e-01 4.833933657432e-01 4.859722463014e-01 4.885050148132e-01 4.909852521268e-01 4.934123085662e-01 4.957852586760e-01 4.981043518265e-01 5.003753889101e-01 5.026019788610e-01 5.047922399042e-01 5.069533363628e-01 5.090935884572e-01 5.112250027778e-01 5.133559783659e-01 5.154967646295e-01 5.176591863402e-01 5.198491706342e-01 5.220764821904e-01 5.243470580611e-01 5.266639224675e-01 5.290295134550e-01 5.314406833026e-01 5.338918739550e-01 5.363776129038e-01 5.388844131881e-01 5.413964088449e-01 5.438981408075e-01 5.463650680601e-01 5.487743259633e-01 5.510987895196e-01 5.533097504259e-01 5.553754748484e-01 5.572657589068e-01 5.589492481204e-01 5.603929183298e-01 5.615689075858e-01 5.624480142066e-01 5.630039436270e-01 5.632170450317e-01 5.630646634978e-01 5.625375868122e-01 5.616250004823e-01 5.603246012519e-01 5.586402998057e-01 5.565821867778e-01 5.541667887137e-01 5.514167943784e-01 5.483658606027e-01 5.450466017686e-01 5.415052356678e-01 5.377897324494e-01 5.339533236751e-01 5.300520165097e-01 5.261449688961e-01 5.222943067551e-01 5.185570594827e-01 5.149908857662e-01 5.116514550844e-01 5.085847830941e-01 5.058315009776e-01 5.034238000850e-01 5.013869863893e-01 4.997305062003e-01 4.984611668793e-01 4.975719639088e-01 4.970471961887e-01 4.968648615584e-01 4.969957475116e-01 4.974091457421e-01 4.980676222093e-01 4.989403769860e-01 4.999950045421e-01 5.012028533849e-01 5.025441752357e-01 5.040043764624e-01 5.055779016531e-01 5.072691072669e-01 5.090897089298e-01 5.110584306630e-01 5.132048123306e-01 5.155600934472e-01 5.181611916181e-01 5.210427631487e-01 5.242415720312e-01 5.277862989455e-01 5.316991165020e-01 5.359913761037e-01 5.406634037609e-01 5.456992175969e-01 5.510704057619e-01 5.567345255315e-01 5.626317222728e-01 5.686932419854e-01 5.748370419688e-01 5.809736859646e-01 5.870098497908e-01 5.928496830454e-01 5.983961411124e-01 6.035619397781e-01 6.082624877346e-01 6.124237773355e-01 6.159863864147e-01 6.189048154005e-01 6.211472324093e-01 6.226998933153e-01 6.235652904551e-01 6.237647433866e-01 6.233334903251e-01 6.223228744102e-01 6.207952203784e-01 6.188265499409e-01 6.164987392015e-01 6.138990240075e-01 6.111174538467e-01 6.082389407410e-01 6.053464250395e-01 6.025132061939e-01 5.998028776413e-01 5.972643687073e-01 5.949323418289e-01 5.928298706664e-01 5.909614917158e-01 5.893208254545e-01 5.878899757453e-01 5.866424923229e-01 5.855430580898e-01 5.845539886231e-01 5.836401708794e-01 5.827637097039e-01 5.818948072106e-01 5.810070616171e-01 5.800839811452e-01 5.791161880894e-01 5.781046591212e-01 5.770581327734e-01 5.759937956523e-01 5.749388358102e-01 5.739226697183e-01 5.729845392030e-01 5.721636797310e-01 5.715076226152e-01 5.710607253252e-01 5.708663694157e-01 5.709743750127e-01 5.714230609027e-01 5.722580138351e-01 5.735115025303e-01 5.752187819363e-01 5.774032484321e-01 5.800878256293e-01 5.832869305449e-01 5.870017195634e-01 5.912327515034e-01 5.959609452826e-01 6.011640490565e-01 6.068011103050e-01 6.128242437669e-01 6.191704917260e-01 6.257647059215e-01 6.325298887648e-01 6.393721184689e-01 6.462070770473e-01 6.529439023192e-01 6.595057997178e-01 6.658249821626e-01 6.718536682022e-01 6.775677108560e-01 6.829621145133e-01 6.866957767301e-01 6.897697268767e-01 6.924896706517e-01 6.952457652002e-01 6.983838019573e-01 7.021059955397e-01 7.064262600960e-01 7.111649703329e-01 7.160262340998e-01 7.207012697910e-01 7.249720004350e-01 7.287757151242e-01 7.322248471504e-01 7.355689766563e-01 7.390953073863e-01 7.430359587415e-01 7.474784795157e-01 7.523306625461e-01 7.573417377278e-01 7.621816260616e-01 7.665415366839e-01 7.702267216007e-01 7.732262999065e-01 7.757078586315e-01 7.779698019140e-01 7.803539515375e-01 7.831354256007e-01 7.864426007431e-01 7.902149018753e-01 7.942386792637e-01 7.982158742894e-01 8.018680960993e-01 8.050359858237e-01 8.077371872867e-01 8.101624880431e-01 8.126296705803e-01 8.154914098377e-01 8.190187352423e-01 8.233214033612e-01 8.283135247817e-01 8.337268576222e-01 8.391824646884e-01 8.443015781543e-01 8.487791071009e-01 8.524552314776e-01 8.553223209792e-01 8.575089520761e-01 8.591896322991e-01 8.605460088605e-01 8.616914369604e-01 8.626595762773e-01 8.634046230819e-01 8.638781056919e-01 8.640580157838e-01 8.640148536075e-01 8.639060810312e-01 8.635964042004e-01 8.444091275857e-01 7.828422312318e-01 7.735393593308e-01 7.583706010858e-01 7.476872029283e-01 7.475556969223e-01 7.590112233210e-01 7.780306069152e-01 7.978022247359e-01 8.116922493101e-01 8.153669201147e-01 8.077528564160e-01 7.909803076241e-01 7.697359209056e-01 7.499869853397e-01 7.373118948673e-01 7.351287798133e-01 7.436002228537e-01 7.598490842076e-01 7.791760312935e-01 7.966003611662e-01 8.079563804093e-01 8.106214286803e-01 8.038906221209e-01 7.892348982912e-01 7.702970780545e-01 7.524066612818e-01 7.413151012577e-01 7.410819142436e-01 7.521207760338e-01 7.706077046874e-01 7.899384343270e-01 8.031451509034e-01 8.051678997538e-01 7.943473475360e-01 7.730850569748e-01 7.476098186943e-01 7.263757033802e-01 7.169691734057e-01 7.222989124302e-01 7.388096422248e-01 7.582487245521e-01 7.715700645195e-01 7.723637719634e-01 7.587712830422e-01 7.341031995173e-01 7.061513558744e-01 6.849435905189e-01 6.785403428121e-01 6.886932182372e-01 7.097425525900e-01 7.319343955913e-01 7.461047975058e-01 7.468881069020e-01 7.340316550394e-01 7.122070607668e-01 6.896115269557e-01 6.749905275674e-01 6.737440735369e-01 6.851773300532e-01 7.033112686971e-01 7.205351513691e-01 7.312141516270e-01 7.336708927612e-01 7.302476795343e-01 7.259515742085e-01 7.258498199628e-01 7.323441278241e-01 7.437390755815e-01 7.551602219059e-01 7.611115283077e-01 7.580998441854e-01 7.463809311173e-01 7.302952883296e-01 7.171396098893e-01 7.142295306673e-01 7.251928549732e-01 7.477201963353e-01 7.746947338788e-01 7.976250852131e-01 8.098883031867e-01 8.086871608393e-01 7.955724667857e-01 7.759576242977e-01 7.574440244972e-01 7.471731979339e-01 7.489058404160e-01 7.615702770867e-01 7.804215030132e-01 7.997773809930e-01 8.155494306481e-01 8.263027124790e-01 8.330531121245e-01 8.379953324609e-01 8.430154717266e-01 8.485433483358e-01 8.534289669511e-01 8.558732977597e-01 8.547960782135e-01 8.510224068369e-01 8.474909441053e-01 8.483472207272e-01 8.569422228229e-01 8.737771860188e-01 8.956472361949e-01 9.165972594665e-01 9.301377165799e-01 9.314646348740e-01 9.191607472623e-01 8.959073180062e-01 8.682311309882e-01 8.448396931142e-01 8.334872180316e-01 8.373402845275e-01 8.531485717795e-01 8.728756088040e-01 8.873125606073e-01 8.895339216543e-01 8.768213929387e-01 8.513375813523e-01 8.196021677574e-01 7.907315757218e-01 7.732481581527e-01 7.712250058072e-01 7.822888458223e-01 7.990513734914e-01 8.129780720862e-01 8.178244331645e-01 8.114997818135e-01 7.963611864149e-01 7.782435114450e-01 7.643540655695e-01 7.602389373545e-01 7.672764750059e-01 7.821515706960e-01 7.989014877926e-01 8.117997089501e-01 8.176066369671e-01 8.164406800956e-01 8.119101976472e-01
 7.764198044653e-02 7.870517394873e-02 7.981495590706e-02 8.096769637251e-02 8.215087849416e-02 8.335719336703e-02 8.460045478385e-02 8.590261011853e-02 8.726731634614e-02 8.867807416588e-02 9.011533137264e-02 9.157200370091e-02 9.304710409521e-02 9.453644494995e-02 9.603964184382e-02 9.756863337448e-02 9.914169975880e-02 1.007614826115e-01 1.024138134311e-01 1.040801636049e-01 1.057529179126e-01 1.074307815064e-01 1.091129856033e-01 1.108016065968e-01 1.125099877917e-01 1.142535797854e-01 1.160347538498e-01 1.178394052569e-01 1.196509754395e-01 1.214645785704e-01 1.232802714043e-01 1.250976845039e-01 1.269151273169e-01 1.287400233649e-01 1.305878518653e-01 1.324673013746e-01 1.343781195171e-01 1.363073546771e-01 1.382354639249e-01 1.401425997076e-01 1.420217274189e-01 1.438890872184e-01 1.457784157072e-01 1.477141257309e-01 1.496904539346e-01 1.516775174953e-01 1.536466799855e-01 1.555904024396e-01 1.575180467464e-01 1.594449521726e-01 1.613805361294e-01 1.633286886656e-01 1.652909943285e-01 1.672684818960e-01 1.692669353653e-01 1.712817496893e-01 1.732940697192e-01 1.752790531888e-01 1.772237982775e-01 1.791480016199e-01 1.810909828343e-01 1.830861741995e-01 1.851326839220e-01 1.871977607916e-01 1.892407392984e-01 1.912340764249e-01 1.931836394254e-01 1.951191064819e-01 1.970758191560e-01 1.990718414221e-01 2.010999353394e-01 2.031396949666e-01 2.051725559659e-01 2.071880395791e-01 2.091829618570e-01 2.111593543397e-01 2.131234073924e-01 2.150859235496e-01 2.170585247224e-01 2.190500915478e-01 2.210652168998e-01 2.230992605071e-01 2.251331651292e-01 2.271444808793e-01 2.291183845187e-01 2.310551608578e-01 2.329755082729e-01 2.349084541860e-01 2.368819972314e-01 2.389068744975e-01 2.409653325047e-01 2.430155102112e-01 2.450150629939e-01 2.469438881183e-01 2.488219406142e-01 2.506993139539e-01 2.526313233635e-01 2.546450681084e-01 2.567186432662e-01 2.587881144129e-01 2.607888609991e-01 2.626944887119e-01 2.645338824738e-01 2.663730152301e-01 2.682740845852e-01 2.702606787352e-01 2.722963920358e-01 2.743137385491e-01 2.762591037651e-01 2.781216761529e-01 2.799394024736e-01 2.817665942123e-01 2.836436457081e-01 2.855720034650e-01 2.875176108781e-01 2.894385001636e-01 2.913153649050e-01 2.931572576629e-01 2.949907172956e-01 2.968383866529e-01 2.987032258449e-01 3.005703580690e-01 3.024230060786e-01 3.042566280212e-01 3.060850137604e-01 3.079268545738e-01 3.097874282145e-01 3.116536047080e-01 3.134991846084e-01 3.153061932174e-01 3.170786208624e-01 3.188409435179e-01 3.206242385291e-01 3.224430649121e-01 3.242832296897e-01 3.261119907196e-01 3.278984443128e-01 3.296330982058e-01 3.313309314987e-01 3.330245918406e-01 3.347431008353e-01 3.364957372910e-01 3.382700610276e-01 3.400386805658e-01 3.417772516846e-01 3.434738338021e-01 3.451346487294e-01 3.467784697502e-01 3.484290023305e-01 3.501011539816e-01 3.517970302456e-01 3.535071255279e-01 3.552164826419e-01 3.569100669980e-01 3.585790759274e-01 3.602191548529e-01 3.618370022409e-01 3.634406531018e-01 3.650444410322e-01 3.666656225260e-01 3.683141046578e-01 3.699878883468e-01 3.716703450651e-01 3.733351343344e-01 3.749586856211e-01 3.765309320068e-01 3.780664567279e-01 3.795967384210e-01 3.811563102163e-01 3.827615190870e-01 3.844034518453e-01 3.860471753628e-01 3.876511546911e-01 3.891924808462e-01 3.906759330049e-01 3.921358240352e-01 3.936071142084e-01 3.951128833824e-01 3.966477184887e-01 3.981852176547e-01 3.996968264830e-01 4.011664396112e-01 4.025939295722e-01 4.039911711572e-01 4.053741931942e-01 4.067586298188e-01 4.081568992511e-01 4.095729064065e-01 4.110013655968e-01 4.124226741666e-01 4.138122443574e-01 4.151543506148e-01 4.164570744614e-01 4.177486613510e-01 4.190628515614e-01 4.204160707171e-01 4.217919414980e-01 4.231503820953e-01 4.244519461669e-01 4.256858247427e-01 4.268755948699e-01 4.280643202152e-01 4.292848679937e-01 4.305383034390e-01 4.317925516564e-01 4.330004874412e-01 4.341352879980e-01 4.352062965827e-01 4.362525237982e-01 4.373173800700e-01 4.384206581873e-01 4.395415391340e-01 4.406347572631e-01 4.416625361756e-01 4.426217656221e-01 4.435467696699e-01 4.444885236947e-01 4.454761542952e-01 4.464984524951e-01 4.475103245870e-01 4.484705561996e-01 4.493701204616e-01 4.502399685546e-01 4.511285725706e-01 4.520682490550e-01 4.530479626092e-01 4.540282556948e-01 4.549639846737e-01 4.558436350290e-01 4.566904100144e-01 4.575472917372e-01 4.584434324625e-01 4.593706599070e-01 4.602891035281e-01 4.611591865258e-01 4.619652420167e-01 4.627319389980e-01 4.634983983256e-01 4.642893269872e-01 4.650923866510e-01 4.658669232209e-01 4.665810280023e-01 4.672313892982e-01 4.678515359809e-01 4.684818334677e-01 4.691357172339e-01 4.697913150775e-01 4.704113380022e-01 4.709769675064e-01 4.715049711924e-01 4.720353889429e-01 4.725982577467e-01 4.731887772536e-01 4.737714476243e-01 4.743149946113e-01 4.748161138259e-01 4.753022411046e-01 4.758055036383e-01 4.763321352808e-01 4.768563107031e-01 4.773417838525e-01 4.777748491849e-01 4.781717263066e-01 4.785617198240e-01 4.789623156272e-01 4.793577638297e-01 4.797202748665e-01 4.800332347242e-01 4.803112488706e-01 4.805825294532e-01 4.808661973505e-01 4.811542291646e-01 4.814229296394e-01 4.816587481270e-01 4.818719301911e-01 4.820863353726e-01 4.823130947772e-01 4.825399005707e-01 4.827399912546e-01 4.828997744514e-01 4.830286591957e-01 4.831502262272e-01 4.832727358193e-01 4.833855960872e-01 4.834683052224e-01 4.835101289958e-01 4.835252316181e-01 4.835332158242e-01 4.835434219302e-01 4.835459375277e-01 4.835260698840e-01 4.834841698812e-01 4.834270887822e-01 4.833680050059e-01 4.833027576986e-01 4.832169533239e-01 4.831008094867e-01 4.829584196977e-01 4.828047611151e-01 4.826432657327e-01 4.824703783819e-01 4.822702706851e-01 4.820406869015e-01 4.817889954576e-01 4.815291163011e-01 4.812660386804e-01 4.809915948113e-01 4.806991034759e-01 4.803843996703e-01 4.800531130584e-01 4.797074971438e-01 4.793481977860e-01 4.789706647439e-01 4.785732698427e-01 4.781613239349e-01 4.777349867195e-01 4.772931828486e-01 4.768313369573e-01 4.763494433686e-01 4.758527399953e-01 4.753460811236e-01 4.748285927416e-01 4.742948860910e-01 4.737395471242e-01 4.731632895694e-01 4.725699088405e-01 4.719619845193e-01 4.713404627018e-01 4.707017073101e-01 4.700438430337e-01 4.693686511623e-01 4.686771175164e-01 4.679683998623e-01 4.672438876915e-01 4.665034871277e-01 4.657481077680e-01 4.649765349220e-01 4.641870511463e-01 4.633784909694e-01 4.625530884488e-01 4.617116965346e-01 4.608572992846e-01 4.599887848482e-01 4.591027626412e-01 4.581982560405e-01 4.572777979977e-01 4.563428115854e-01 4.553948701164e-01 4.544313954591e-01 4.534525512045e-01 4.524558087976e-01 4.514418596668e-01 4.504125512926e-01 4.493689739562e-01 4.483100939481e-01 4.472366898994e-01 4.461460174301e-01 4.450386518812e-01 4.439160790246e-01 4.427780324112e-01 4.416252018559e-01 4.404585919275e-01 4.392763828464e-01 4.380778186259e-01 4.368655432006e-01 4.356371375014e-01 4.343948053825e-01 4.331392447292e-01 4.318686541238e-01 4.305835817808e-01 4.292843721703e-01 4.279702671950e-01 4.266423678507e-01 4.253003615522e-01 4.239443486216e-01 4.225744325338e-01 4.211921769973e-01 4.197953971958e-01 4.183857038438e-01 4.169626446821e-01 4.155256147701e-01 4.140756633164e-01 4.126135858797e-01 4.111381101872e-01 4.096502368842e-01 4.081499624238e-01 4.066377138672e-01 4.051127308578e-01 4.035758433951e-01 4.020269315981e-01 4.004644505871e-01 3.988920393981e-01 3.973083131695e-01 3.957132696799e-01 3.941090161359e-01 3.924924567338e-01 3.908655126825e-01 3.892270751964e-01 3.875787970719e-01 3.859208983902e-01 3.842545869605e-01 3.825776205728e-01 3.808911457823e-01 3.791945450440e-01 3.774892615966e-01 3.757745069976e-01 3.740515327446e-01 3.723199978748e-01 3.705806528426e-01 3.688325875116e-01 3.670777554675e-01 3.653144324321e-01 3.635449829414e-01 3.617680566250e-01 3.599845736528e-01 3.581949173548e-01 3.563981599840e-01 3.545967884066e-01 3.527899930449e-01 3.509776032678e-01 3.491607423920e-01 3.473390338189e-01 3.455123932110e-01 3.436821031299e-01 3.418481648677e-01 3.400111811716e-01 3.381707624362e-01 3.363289909725e-01 3.344834322550e-01 3.326363727531e-01 3.307874147284e-01 3.289375100925e-01 3.270862447785e-01 3.252355182162e-01 3.233843263137e-01 3.215328854421e-01 3.196832139968e-01 3.178350026917e-01 3.159878731693e-01 3.141428281937e-01 3.122992197805e-01 3.104595181545e-01 3.086228987508e-01 3.067905310811e-01 3.049633653839e-01 3.031401184539e-01 3.013212850661e-01 2.995086474705e-01 2.977016031177e-01 2.959027950905e-01 2.941107420090e-01 2.923267841041e-01 2.905509606817e-01 2.887834081486e-01 2.870251471387e-01 2.852779614871e-01 2.835411100161e-01 2.818160484480e-01 2.801020163261e-01 2.783998561053e-01 2.767109713288e-01 2.750355986264e-01 2.733753964003e-01 2.717301286794e-01 2.700998570087e-01 2.684863694487e-01 2.668880802892e-01 2.653085869953e-01 2.637469421815e-01 2.622040609583e-01 2.606817401357e-01 2.591788694788e-01 2.576955873896e-01 2.562338775964e-01 2.547940249662e-01 2.533768939544e-01 2.519849652949e-01 2.506155224467e-01 2.492708962193e-01 2.479512520175e-01 2.466580270693e-01 2.453907401512e-01 2.441516183710e-01 2.429421807040e-01 2.417602092209e-01 2.406085954990e-01 2.394852783923e-01 2.383934737346e-01 2.373339497195e-01 2.363053548846e-01 2.353109038037e-01 2.343482911488e-01 2.334196271023e-01 2.325252892500e-01 2.316650750876e-01 2.308405484102e-01 2.300524096038e-01 2.293004521162e-01 2.285858665615e-01 2.279079562055e-01 2.272674791528e-01 2.266650385354e-01 2.261020990506e-01 2.255771977807e-01 2.250916358153e-01 2.246452909159e-01 2.242375022675e-01 2.238694922109e-01 2.235407675171e-01 2.232529547764e-01 2.230050062393e-01 2.227960724968e-01 2.226291249063e-01 2.225009543753e-01 2.224130702684e-01 2.223659953961e-01 2.223581893802e-01 2.223901233674e-01 2.224625009120e-01 2.225746269411e-01 2.227267401971e-01 2.229179953956e-01 2.231470705738e-01 2.234138280623e-01 2.237184340159e-01 2.240599331405e-01 2.244396887421e-01 2.248562362506e-01 2.253085168448e-01 2.257975966386e-01 2.263197474037e-01 2.268767530987e-01 2.274678016479e-01 2.280920333030e-01 2.287499246489e-01 2.294403662269e-01 2.301620029992e-01 2.309155506487e-01 2.316989784578e-01 2.325112948733e-01 2.333536584264e-01 2.342218313016e-01 2.351185365679e-01 2.360403178129e-01 2.369890475205e-01 2.379626544203e-01 2.389603264397e-01 2.399826265366e-01 2.410271852025e-01 2.420931473678e-01 2.431801075775e-01 2.442871570479e-01 2.454142645316e-01 2.465604597873e-01 2.477246994346e-01 2.489055270389e-01 2.501037683530e-01 2.513167017388e-01 2.525457566373e-01 2.537889209072e-01 2.550448243627e-01 2.563126119957e-01 2.575916188675e-01 2.588819946514e-01 2.601844550572e-01 2.614969510235e-01 2.628198509848e-01 2.641510061125e-01 2.654886607164e-01 2.668316972387e-01 2.681816374063e-01 2.695369559158e-01 2.708983284307e-01 2.722657076274e-01 2.736360386192e-01 2.750103020983e-01 2.763850461521e-01 2.777605182350e-01 2.791366598791e-01 2.805129672465e-01 2.818907741802e-01 2.832690914676e-01 2.846453049650e-01 2.860192744199e-01 2.873898086308e-01 2.887566023455e-01 2.901199757591e-01 2.914791666130e-01 2.928355651499e-01 2.941862639685e-01 2.955301831202e-01 2.968672002470e-01 2.981970708421e-01 2.995195568217e-01 3.008339638807e-01 3.021411752854e-01 3.034389980465e-01 3.047270182247e-01 3.060053716418e-01 3.072727716756e-01 3.085297077905e-01 3.097762860321e-01 3.110112109558e-01 3.122349153169e-01 3.134455039360e-01 3.146431753152e-01 3.158280536493e-01 3.169981840163e-01 3.181539772305e-01 3.192955710782e-01 3.204228195952e-01 3.215355095630e-01 3.226318321768e-01 3.237119138500e-01 3.247748063928e-01 3.258200430004e-01 3.268492997447e-01 3.278626888562e-01 3.288585120431e-01 3.298358218927e-01 3.307935437448e-01 3.317309304131e-01 3.326505517889e-01 3.335510194451e-01 3.344325062351e-01 3.352943121804e-01 3.361328545884e-01 3.369488542098e-01 3.377436131374e-01 3.385165324242e-01 3.392688538095e-01 3.400000614092e-01 3.407068056323e-01 3.413898574123e-01 3.420473848103e-01 3.426812580524e-01 3.432934974698e-01 3.438820733825e-01 3.444479653984e-01 3.449881563733e-01 3.455029918732e-01 3.459912522586e-01 3.464535293726e-01 3.468921572295e-01 3.473048096709e-01 3.476920647394e-01 3.480526819853e-01 3.483856855134e-01 3.486909295781e-01 3.489683575683e-01 3.492184483472e-01 3.494409181115e-01 3.496359129141e-01 3.498026409873e-01 3.499408813598e-01 3.500499402036e-01 3.501285126730e-01 3.501781473223e-01 3.501986215436e-01 3.501897794898e-01 3.501506676811e-01 3.500809586143e-01 3.499800429219e-01 3.498476305869e-01 3.496847486982e-01 3.494903435228e-01 3.492657107500e-01 3.490082368975e-01 3.487183060115e-01 3.483967374000e-01 3.480426692815e-01 3.476564610814e-01 3.472380971926e-01 3.467865017923e-01 3.463017730748e-01 3.457844205375e-01 3.452325111528e-01 3.446471775336e-01 3.440289818406e-01 3.433771668543e-01 3.426924354356e-01 3.419721081954e-01 3.412174039912e-01 3.404278648066e-01 3.396039464745e-01 3.387465369720e-01 3.378538399502e-01 3.369263379605e-01 3.359626019707e-01 3.349638953791e-01 3.339296173087e-01 3.328597426127e-01 3.317558374599e-01 3.306158165198e-01 3.294405879886e-01 3.282286435553e-01 3.269810753891e-01 3.256977332591e-01 3.243803730947e-01 3.230264504001e-01 3.216379552415e-01 3.202132085661e-01 3.187534312754e-01 3.172575443485e-01 3.157280435788e-01 3.141639026709e-01 3.125638306878e-01 3.109293912655e-01 3.092601582307e-01 3.075564567753e-01 3.058184927040e-01 3.040466896353e-01 3.022418049799e-01 3.004024992588e-01 2.985302177795e-01 2.966265831036e-01 2.946888150153e-01 2.927213186952e-01 2.907214413472e-01 2.886913583712e-01 2.866314460503e-01 2.845412921988e-01 2.824232152004e-01 2.802763577844e-01 2.781031850952e-01 2.759025371975e-01 2.736761442879e-01 2.714256837401e-01 2.691496978152e-01 2.668528341147e-01 2.645337264952e-01 2.621928986755e-01 2.598352937402e-01 2.574576835432e-01 2.550652398573e-01 2.526577053125e-01 2.502363452611e-01 2.478059605117e-01 2.453633151244e-01 2.429158477991e-01 2.404611123021e-01 2.380033557577e-01 2.355449601193e-01 2.330872138950e-01 2.306350455845e-01 2.281878623629e-01 2.257507214246e-01 2.233270277302e-01 2.209181271704e-01 2.185297279632e-01 2.161632377561e-01 2.138235233382e-01 2.115144553365e-01 2.092388210601e-01 2.070044317853e-01 2.048109467249e-01 2.026660401473e-01 2.005740543541e-01 1.985378989502e-01 1.965672916474e-01 1.946614953012e-01 1.928306188575e-01 1.910777551845e-01 1.894095170938e-01 1.878311300908e-01 1.863467601593e-01 1.849663083593e-01 1.836907520102e-01 1.825289187407e-01 1.814859470096e-01 1.805655586851e-01 1.797757279612e-01 1.791179903718e-01 1.786006102701e-01 1.782258437572e-01 1.779966167880e-01 1.779200175975e-01 1.779952138893e-01 1.782282433324e-01 1.786181863378e-01 1.791675529227e-01 1.798796176917e-01 1.807513301682e-01 1.817854155236e-01 1.829796715533e-01 1.843338164580e-01 1.858454549764e-01 1.875124002312e-01 1.893338257248e-01 1.913028336672e-01 1.934200790026e-01 1.956785949193e-01 1.980759198782e-01 2.006075201526e-01 2.032681823823e-01 2.060536522024e-01 2.089579340409e-01 2.119778015591e-01 2.151062932373e-01 2.183393329380e-01 2.216716591581e-01 2.250973949527e-01 2.286129100922e-01 2.322108491111e-01 2.358875515972e-01 2.396373665328e-01 2.434553071139e-01 2.473362758917e-01 2.512745770094e-01 2.552664601027e-01 2.593067657104e-01 2.633894597880e-01 2.675121661894e-01 2.716686455087e-01 2.758542990758e-01 2.800672362331e-01 2.842989597720e-01 2.885492997020e-01 2.928117285814e-01 2.970825034755e-01 3.013593606261e-01 3.056348285972e-01 3.099089251094e-01 3.141749744829e-01 3.184297229748e-01 3.226701249171e-01 3.268902639154e-01 3.310897981351e-01 3.352618254276e-01 3.394049593930e-01 3.435147268320e-01 3.475872204269e-01 3.516208158184e-01 3.556082431261e-01 3.595512046033e-01 3.634429762841e-01 3.672802787483e-01 3.710625184962e-01 3.747830044464e-01 3.784425264449e-01 3.820328231800e-01 3.855544606797e-01 3.890040373735e-01 3.923757035347e-01 3.956700029237e-01 3.988798524189e-01 4.020068930085e-01 4.050438593057e-01 4.079899271456e-01 4.108429798440e-01 4.135970584294e-01 4.162538785523e-01 4.188069307316e-01 4.212549799537e-01 4.235965774474e-01 4.258255335973e-01 4.279443698206e-01 4.299450339838e-01 4.318297744620e-01 4.335932938823e-01 4.352322556285e-01 4.367492265881e-01 4.381351984826e-01 4.393950279537e-01 4.405203975043e-01 4.415115318612e-01 4.423697467715e-01 4.430849672293e-01 4.436655956430e-01 4.441007953471e-01 4.443945857944e-01 4.445449446414e-01 4.445456353655e-01 4.444043180649e-01 4.441082398311e-01 4.436668576299e-01 4.430724037940e-01 4.423249301891e-01 4.414278091363e-01 4.403717086451e-01 4.391674735101e-01 4.378024739408e-01 4.362849706385e-01 4.346130784415e-01 4.327806651592e-01 4.307992434065e-01 4.286554133776e-01 4.263636568779e-01 4.239127864672e-01 4.213090054725e-01 4.185557949165e-01 4.156466804813e-01 4.125928201938e-01 4.093857249451e-01 4.060342982047e-01 4.025390955909e-01 3.988978838014e-01 3.951216180101e-01 3.912026105945e-01 3.871530512212e-01 3.829707538228e-01 3.786600596050e-01 3.742279403350e-01 3.696751217203e-01 3.650092563879e-01 3.602335500952e-01 3.553530123599e-01 3.503765271508e-01 3.453066345641e-01 3.401533877252e-01 3.349220782716e-01 3.296211693407e-01 3.242609085108e-01 3.188468307210e-01 3.133916777337e-01 3.079042529481e-01 3.023961580158e-01 2.968798024122e-01 2.913655855507e-01 2.858706266302e-01 2.804067348098e-01 2.749906131111e-01 2.696399318432e-01 2.643689704663e-01 2.591999474785e-01 2.541490776073e-01 2.492391840882e-01 2.444911929380e-01 2.399239487199e-01 2.355659436954e-01 2.314364469536e-01 2.275599853259e-01 2.239615069021e-01 2.206615711850e-01 2.176858569775e-01 2.150535575244e-01 2.127870393694e-01 2.109024740758e-01 2.094162054446e-01 2.083409783425e-01 2.076861175146e-01 2.074578010433e-01 2.076580008826e-01 2.082838142609e-01 2.093308702798e-01 2.107875187238e-01 2.126430490335e-01 2.148793052104e-01 2.174789493108e-01 2.204214289792e-01 2.236827174201e-01 2.272403727101e-01 2.310677374807e-01 2.351412117224e-01 2.394356519161e-01 2.439246173014e-01 2.485846373022e-01 2.533895943177e-01 2.583182037178e-01 2.633460994173e-01 2.684527766226e-01 2.736165234935e-01 2.788160414024e-01 2.840333475640e-01 2.892503957860e-01 2.944485673649e-01 2.996124286123e-01 3.047244745964e-01 3.097725071474e-01 3.147386502243e-01 3.196142667469e-01 3.243836668560e-01 3.290338406433e-01 3.335571530308e-01 3.379372721541e-01 3.421709445452e-01 3.462428535856e-01 3.501476184504e-01 3.538759793565e-01 3.574176913319e-01 3.607707435300e-01 3.639215690760e-01 3.668697171624e-01 3.696052748448e-01 3.721249304292e-01 3.744238358972e-01 3.764964936373e-01 3.783399685155e-01 3.799515753913e-01 3.813269822741e-01 3.824653169213e-01 3.833633685822e-01 3.840219029169e-01 3.844381594691e-01 3.846125834302e-01 3.845465518295e-01 3.842384854014e-01 3.836934453785e-01 3.829089471867e-01 3.818902337586e-01 3.806402320309e-01 3.791614502613e-01 3.774595722595e-01 3.755379255105e-01 3.734033659262e-01 3.710614854420e-01 3.685184488359e-01 3.657836169516e-01 3.628637131915e-01 3.597676458810e-01 3.565070129502e-01 3.530897727581e-01 3.495299700322e-01 3.458364584862e-01 3.420251593088e-01 3.381067602197e-01 3.340990872217e-01 3.300166235816e-01 3.258740324266e-01 3.216916209892e-01 3.174849939982e-01 3.132740206868e-01 3.090799842901e-01 3.049232313024e-01 3.008252352213e-01 2.968089043446e-01 2.928972705176e-01 2.891131041594e-01 2.854832630303e-01 2.820289485849e-01 2.787763494324e-01 2.757496055200e-01 2.729718971922e-01 2.704665174526e-01 2.682550466716e-01 2.663575862182e-01 2.647926008116e-01 2.635780777370e-01 2.627242469915e-01 2.622467831065e-01 2.621495900590e-01 2.624400273817e-01 2.631216641185e-01 2.641891642495e-01 2.656397151831e-01 2.674670467110e-01 2.696569984981e-01 2.721993375828e-01 2.750757989515e-01 2.782713453219e-01 2.817652579224e-01 2.855367593303e-01 2.895651663643e-01 2.938276073939e-01 2.983017211178e-01 3.029640637280e-01 3.077909217291e-01 3.127623970975e-01 3.178526477845e-01 3.230408943837e-01 3.283073447656e-01 3.336295253058e-01 3.389881003620e-01 3.443636146008e-01 3.497383843573e-01 3.550936331503e-01 3.604138279919e-01 3.656812754300e-01 3.708827134087e-01 3.760017761115e-01 3.810269071337e-01 3.859436567341e-01 3.907417971345e-01 3.954074877000e-01 3.999336023598e-01 4.043075828068e-01 4.085213510697e-01 4.125682691535e-01 4.164366455782e-01 4.201257450738e-01 4.236260837262e-01 4.269328762509e-01 4.300431694680e-01 4.329529938903e-01 4.356605729317e-01 4.381617685844e-01 4.404603089713e-01 4.425534720525e-01 4.444436581150e-01 4.461323570144e-01 4.476226723933e-01 4.489208502392e-01 4.500287365677e-01 4.509543383836e-01 4.517056218746e-01 4.522886264056e-01 4.527127871916e-01 4.529903059217e-01 4.531305073919e-01 4.531453262089e-01 4.530486801697e-01 4.528541174882e-01 4.525766190797e-01 4.522305230498e-01 4.518332226780e-01 4.514012094601e-01 4.509497044702e-01 4.504959145666e-01 4.500596589433e-01 4.496549382988e-01 4.493007350548e-01 4.490112825819e-01 4.488036017769e-01 4.486914737849e-01 4.486888976048e-01 4.488078212492e-01 4.490583015784e-01 4.494534349524e-01 4.499951107732e-01 4.506954219734e-01 4.515523550197e-01 4.525704305741e-01 4.537506176627e-01 4.550857658618e-01 4.565786398955e-01 4.582163181702e-01 4.599933454262e-01 4.619007881395e-01 4.639252617601e-01 4.660572699757e-01 4.682802683061e-01 4.705809217505e-01 4.729466223126e-01 4.753599631023e-01 4.778073219079e-01 4.802752780736e-01 4.827477136746e-01 4.852155740499e-01 4.876653176821e-01 4.900873637437e-01 4.924750494487e-01 4.948191330784e-01 4.971178319981e-01 4.993669511686e-01 5.015635943305e-01 5.037138825121e-01 5.058166816266e-01 5.078796517359e-01 5.099086414485e-01 5.119116183394e-01 5.138989659849e-01 5.158803557769e-01 5.178679243144e-01 5.198724629047e-01 5.219039703766e-01 5.239751583680e-01 5.260943127865e-01 5.282689612721e-01 5.305066306175e-01 5.328078551446e-01 5.351741910814e-01 5.376028222651e-01 5.400875784769e-01 5.426185406629e-01 5.451815623383e-01 5.477595607632e-01 5.503325183633e-01 5.528769023846e-01 5.553656498191e-01 5.577692392610e-01 5.600575677803e-01 5.621985433063e-01 5.641555575999e-01 5.659019407962e-01 5.674011067711e-01 5.686229343142e-01 5.695418117518e-01 5.701273922722e-01 5.703634573140e-01 5.702293585854e-01 5.697139729948e-01 5.688117362740e-01 5.675213361589e-01 5.658504771759e-01 5.638087142468e-01 5.614207080501e-01 5.587104277112e-01 5.557128053899e-01 5.524675286841e-01 5.490204389193e-01 5.454231030169e-01 5.417283513191e-01 5.379972112256e-01 5.342871292550e-01 5.306559462027e-01 5.271646125293e-01 5.238659051578e-01 5.208079063536e-01 5.180349405289e-01 5.155811220368e-01 5.134723007276e-01 5.117263099982e-01 5.103485240041e-01 5.093368331736e-01 5.086791246089e-01 5.083561154028e-01 5.083412544374e-01 5.086038790572e-01 5.091119652975e-01 5.098331468233e-01 5.107338315859e-01 5.117882929014e-01 5.129740532511e-01 5.142775689635e-01 5.156920794344e-01 5.172198773519e-01 5.188717448191e-01 5.206689532712e-01 5.226386892128e-01 5.248135907125e-01 5.272298276933e-01 5.299270033090e-01 5.329440576390e-01 5.363088758342e-01 5.400501937338e-01 5.441842318149e-01 5.487116217080e-01 5.536235105276e-01 5.588939307871e-01 5.644830776756e-01 5.703356532753e-01 5.763829708094e-01 5.825436621505e-01 5.887325993399e-01 5.948531703591e-01 6.008082135786e-01 6.065012686043e-01 6.118419979626e-01 6.167417998653e-01 6.211261825773e-01 6.249307399197e-01 6.281061802848e-01 6.306192343644e-01 6.324508847972e-01 6.336028204573e-01 6.340900395418e-01 6.339469555402e-01 6.332208431533e-01 6.319724159749e-01 6.302746119294e-01 6.282061292250e-01 6.258540929651e-01 6.233033497743e-01 6.206389385570e-01 6.179415056065e-01 6.152824482738e-01 6.127223390502e-01 6.103082716301e-01 6.080762873272e-01 6.060431497779e-01 6.042157450902e-01 6.025853281059e-01 6.011344735122e-01 5.998328050922e-01 5.986459757599e-01 5.975408594704e-01 5.964767521161e-01 5.954209112570e-01 5.943430526533e-01 5.932218593279e-01 5.920408472182e-01 5.907981803155e-01 5.894983004098e-01 5.881536864672e-01 5.867927704731e-01 5.854448460587e-01 5.841509988520e-01 5.829550820001e-01 5.819103879966e-01 5.810663223505e-01 5.804763642603e-01 5.801962644598e-01 5.802725982786e-01 5.807592360309e-01 5.816943512157e-01 5.831194205326e-01 5.850650116646e-01 5.875560035047e-01 5.906131307276e-01 5.942407307563e-01 5.984436362975e-01 6.032071234752e-01 6.085142212516e-01 6.143299230456e-01 6.206113773871e-01 6.273023289829e-01 6.343327762707e-01 6.416288874434e-01 6.491004394994e-01 6.566594255610e-01 6.642117579309e-01 6.716702785196e-01 6.789544677438e-01 6.859973478838e-01 6.927548046549e-01 6.991963133848e-01 7.037384709244e-01 7.075880116640e-01 7.110447878729e-01 7.144944095800e-01 7.182817895104e-01 7.226015489550e-01 7.274634110400e-01 7.326844723607e-01 7.379659858919e-01 7.429969856539e-01 7.475598392751e-01 7.515981097542e-01 7.552270008940e-01 7.587024007702e-01 7.623183112607e-01 7.663078758396e-01 7.707610848626e-01 7.755816130229e-01 7.805101955345e-01 7.852063681876e-01 7.893471563349e-01 7.927270394823e-01 7.953225168351e-01 7.972987563944e-01 7.989541976912e-01 8.006422594200e-01 8.026500029854e-01 8.051255122504e-01 8.080243620678e-01 8.111470618723e-01 8.142077921005e-01 8.169300809901e-01 8.191569868797e-01 8.209105279021e-01 8.223870592197e-01 8.239179801464e-01 8.258764569812e-01 8.285649354494e-01 8.321190530942e-01 8.364853299552e-01 8.414243694134e-01 8.465746914903e-01 8.515660412448e-01 8.560979959812e-01 8.599990106304e-01 8.632353145885e-01 8.659018560135e-01 8.681317874175e-01 8.700506359966e-01 8.717231061383e-01 8.731399105138e-01 8.742219227654e-01 8.748939470456e-01 8.751112989374e-01 8.749067185286e-01 8.744936911535e-01 8.736349911806e-01 8.184379515960e-01 8.015574600743e-01 7.880711465583e-01 7.734665647939e-01 7.649775257945e-01 7.673815611524e-01 7.804928328364e-01 7.995034719498e-01 8.175186560655e-01 8.284037291823e-01 8.286468058052e-01 8.180991666093e-01 7.997387567835e-01 7.788340711569e-01 7.614389156071e-01 7.525612192521e-01 7.544882762948e-01 7.661243087262e-01 7.837073718333e-01 8.022670024163e-01 8.170957668398e-01 8.246437091301e-01 8.230693769157e-01 8.124906860968e-01 7.951581589381e-01 7.753306905764e-01 7.586219433762e-01 7.505144758947e-01 7.541807893459e-01 7.687985578734e-01 7.894817403161e-01 8.091169056908e-01 8.208076768891e-01 8.199862986017e-01 8.057512959342e-01 7.813953679872e-01 7.540388282271e-01 7.327629798237e-01 7.251625222240e-01 7.333792651844e-01 7.527064485776e-01 7.739833432548e-01 7.878125322247e-01 7.879358628491e-01 7.729589963837e-01 7.467987508668e-01 7.178110892286e-01 6.963299796771e-01 6.902725934811e-01 7.008599095346e-01 7.218936847178e-01 7.434115294334e-01 7.564324572045e-01 7.560417654824e-01 7.425514470375e-01 7.211075245458e-01 7.000312094629e-01 6.875988366409e-01 6.882247071653e-01 7.002431459532e-01 7.172965879723e-01 7.321209843516e-01 7.399174518186e-01 7.400492915150e-01 7.358169046307e-01 7.327556842704e-01 7.357174777555e-01 7.461123080356e-01 7.609400604969e-01 7.743351510876e-01 7.804770821982e-01 7.761944367694e-01 7.625204700415e-01 7.447727454931e-01 7.310911180590e-01 7.290990025612e-01 7.419736520663e-01 7.664601107805e-01 7.945945159517e-01 8.175241605454e-01 8.287960259767e-01 8.261454835834e-01 8.118129625987e-01 7.918056056185e-01 7.739257561311e-01 7.649106266639e-01 7.676163889782e-01 7.800597146792e-01 7.970879653155e-01 8.132823893428e-01 8.253413220196e-01 8.328634069718e-01 8.378007330551e-01 8.428561800250e-01 8.497415572593e-01 8.580691542682e-01 8.655546982914e-01 8.694122544618e-01 8.680628431950e-01 8.624693047769e-01 8.562906054473e-01 8.547582714099e-01 8.622488095765e-01 8.797689802073e-01 9.038928158974e-01 9.279255908921e-01 9.445323976112e-01 9.482697520340e-01 9.374200931947e-01 9.147061407030e-01 8.869741929087e-01 8.634070896930e-01 8.522001068547e-01 8.567330789733e-01 8.736562199831e-01 8.946255614775e-01 9.101053582841e-01 9.129424835234e-01 9.003372973183e-01 8.744890516652e-01 8.420347639489e-01 8.122426928833e-01 7.937882670978e-01 7.908813374635e-01 8.012341024658e-01 8.174688800890e-01 8.309737130412e-01 8.353798323135e-01 8.284593952468e-01 8.124480161230e-01 7.931087563954e-01 7.776851343747e-01 7.719239894026e-01 7.775367348692e-01 7.915386838345e-01 8.081519583532e-01 8.216309414256e-01 8.285505241161e-01 8.287105836464e-01 8.254070650952e-01
 6.975711303063e-02 7.049514936571e-02 7.129609652468e-02 7.215316836179e-02 7.305288476511e-02 7.399132337156e-02 7.498348588895e-02 7.604744935108e-02 7.718448515539e-02 7.837919757645e-02 7.961426328446e-02 8.088301768624e-02 8.218069390731e-02 8.350191686422e-02 8.484646484458e-02 8.622738457745e-02 8.766143726029e-02 8.914994003670e-02 9.067895820836e-02 9.223173171018e-02 9.380033967829e-02 9.538143493525e-02 9.697136419182e-02 9.857220852310e-02 1.001978157616e-01 1.018642931204e-01 1.035751810113e-01 1.053154318888e-01 1.070687853557e-01 1.088292791935e-01 1.105949823900e-01 1.123639621681e-01 1.141356942361e-01 1.159189488668e-01 1.177283940915e-01 1.195733637885e-01 1.214533785035e-01 1.233564380805e-01 1.252620861259e-01 1.271495100161e-01 1.290086296446e-01 1.308564037457e-01 1.327276897690e-01 1.346482817957e-01 1.366133041670e-01 1.385926926798e-01 1.405574865784e-01 1.424977038458e-01 1.444213884242e-01 1.463437214959e-01 1.482762773169e-01 1.502238700319e-01 1.521863897841e-01 1.541670466122e-01 1.561699308913e-01 1.581907669307e-01 1.602117094315e-01 1.622051806800e-01 1.641586590714e-01 1.660913065740e-01 1.680429751438e-01 1.700474291123e-01 1.721054979074e-01 1.741863337633e-01 1.762476228894e-01 1.782596801623e-01 1.802260967460e-01 1.821763132004e-01 1.841469032515e-01 1.861583230747e-01 1.882052283535e-01 1.902676342591e-01 1.923245660853e-01 1.943634413382e-01 1.963797491758e-01 1.983761601986e-01 2.003610409165e-01 2.023460536395e-01 2.043432499236e-01 2.063603623038e-01 2.084017787185e-01 2.104620879912e-01 2.125225162960e-01 2.145616755699e-01 2.165641159804e-01 2.185297094325e-01 2.204780190982e-01 2.224378289442e-01 2.244386058210e-01 2.264935131411e-01 2.285846963539e-01 2.306706344617e-01 2.327051236246e-01 2.346671344372e-01 2.365749733420e-01 2.384804880372e-01 2.404420940204e-01 2.424898768935e-01 2.446011798128e-01 2.467103568734e-01 2.487502369401e-01 2.506917089170e-01 2.525641398688e-01 2.544346303252e-01 2.563693957969e-01 2.583929997338e-01 2.604675703291e-01 2.625271369221e-01 2.645134792681e-01 2.664163803163e-01 2.682717504037e-01 2.701362287613e-01 2.720508493519e-01 2.740180459683e-01 2.760040770731e-01 2.779680849901e-01 2.798895008601e-01 2.817759353168e-01 2.836538485313e-01 2.855441591115e-01 2.874501843024e-01 2.893581824015e-01 2.912532374836e-01 2.931317663291e-01 2.950081210342e-01 2.968993334218e-01 2.988083553299e-01 3.007204647931e-01 3.026099114752e-01 3.044602444650e-01 3.062771457418e-01 3.080871523518e-01 3.099208487119e-01 3.117907531682e-01 3.136805180720e-01 3.155564324306e-01 3.173896514136e-01 3.191711035291e-01 3.209170826768e-01 3.226616706375e-01 3.244317650114e-01 3.262368303326e-01 3.280622643256e-01 3.298819165083e-01 3.316709907823e-01 3.334189779487e-01 3.351318468004e-01 3.368286351742e-01 3.385330405116e-01 3.402596592261e-01 3.420103369542e-01 3.437765844427e-01 3.455415363069e-01 3.472910249517e-01 3.490150869506e-01 3.507097161357e-01 3.523824203402e-01 3.540412329903e-01 3.557026627624e-01 3.573832091534e-01 3.590920382676e-01 3.608263749845e-01 3.625680281451e-01 3.642903637983e-01 3.659700672545e-01 3.675982953189e-01 3.691918180812e-01 3.707832190330e-01 3.724070211763e-01 3.740769460197e-01 3.757832831722e-01 3.774883584804e-01 3.791514172905e-01 3.807497398919e-01 3.822937777618e-01 3.838155766225e-01 3.853529041821e-01 3.869254276400e-01 3.885261444302e-01 3.901272786582e-01 3.917015294943e-01 3.932330678044e-01 3.947239638410e-01 3.961855816535e-01 3.976341297805e-01 3.990853221087e-01 4.005524729340e-01 4.020376784854e-01 4.035353802708e-01 4.050246911006e-01 4.064803284737e-01 4.078876286596e-01 4.092567888819e-01 4.106186258490e-01 4.120054120551e-01 4.134326717653e-01 4.148808962876e-01 4.163069439680e-01 4.176741628071e-01 4.189739027381e-01 4.202325823069e-01 4.214946291586e-01 4.227903739916e-01 4.241189270590e-01 4.254439007436e-01 4.267185811930e-01 4.279202196183e-01 4.290596396741e-01 4.301789243748e-01 4.313209268868e-01 4.325011579184e-01 4.336966608161e-01 4.348601040611e-01 4.359564596355e-01 4.369860212771e-01 4.379864901437e-01 4.390078437512e-01 4.400767921981e-01 4.411770550031e-01 4.422635643563e-01 4.432961091983e-01 4.442691132372e-01 4.452169388640e-01 4.461879001754e-01 4.472111988687e-01 4.482728888995e-01 4.493305898304e-01 4.503416205270e-01 4.512969203900e-01 4.522234391231e-01 4.531636823964e-01 4.541454550915e-01 4.551554128268e-01 4.561530151542e-01 4.570983549672e-01 4.579811768392e-01 4.588280157148e-01 4.596784433974e-01 4.605545712671e-01 4.614390008760e-01 4.622915644806e-01 4.630815457963e-01 4.638102144082e-01 4.645136227082e-01 4.652302396728e-01 4.659703059351e-01 4.667088066806e-01 4.674086008871e-01 4.680546400786e-01 4.686667099800e-01 4.692860537027e-01 4.699394623422e-01 4.706171046978e-01 4.712835588593e-01 4.719094986966e-01 4.724951030465e-01 4.730695159646e-01 4.736624058191e-01 4.742779837169e-01 4.748867220749e-01 4.754546399472e-01 4.759709639178e-01 4.764538098864e-01 4.769331392949e-01 4.774223458406e-01 4.779047117226e-01 4.783511125987e-01 4.787486203154e-01 4.791144668102e-01 4.794765937371e-01 4.798514617916e-01 4.802289121370e-01 4.805853965777e-01 4.809080465530e-01 4.812114633071e-01 4.815181157320e-01 4.818369905201e-01 4.821532151638e-01 4.824406344560e-01 4.826874368224e-01 4.829060666350e-01 4.831183736037e-01 4.833330849780e-01 4.835349212505e-01 4.837049934498e-01 4.838351178654e-01 4.839404129252e-01 4.840403862186e-01 4.841433915681e-01 4.842361969881e-01 4.843078224144e-01 4.843553894054e-01 4.843912190127e-01 4.844244189493e-01 4.844514148887e-01 4.844559612071e-01 4.844298815624e-01 4.843791105563e-01 4.843169565644e-01 4.842485711040e-01 4.841666249564e-01 4.840571547470e-01 4.839177484875e-01 4.837578261089e-01 4.835916771907e-01 4.834208316069e-01 4.832389461714e-01 4.830378266725e-01 4.828152864470e-01 4.825751766378e-01 4.823223977077e-01 4.820550574652e-01 4.817688089646e-01 4.814641134662e-01 4.811440302347e-01 4.808097989901e-01 4.804594137846e-01 4.800888739636e-01 4.796985796347e-01 4.792946000121e-01 4.788804007795e-01 4.784549609413e-01 4.780121861455e-01 4.775479775236e-01 4.770622963510e-01 4.765602027706e-01 4.760440910083e-01 4.755137905283e-01 4.749651798615e-01 4.743981000508e-01 4.738128643372e-01 4.732118810227e-01 4.725932153459e-01 4.719589530386e-01 4.713091034473e-01 4.706431556297e-01 4.699610558323e-01 4.692611025927e-01 4.685412752542e-01 4.678045931036e-01 4.670528442673e-01 4.662876172816e-01 4.655072270531e-01 4.647095059524e-01 4.638924809627e-01 4.630601136044e-01 4.622136145099e-01 4.613522461490e-01 4.604768378458e-01 4.595842786150e-01 4.586731262995e-01 4.577455777768e-01 4.568022874128e-01 4.558439965530e-01 4.548705570895e-01 4.538816871405e-01 4.528754259460e-01 4.518516221662e-01 4.508130918276e-01 4.497577531932e-01 4.486885908967e-01 4.476042264278e-01 4.465038672561e-01 4.453876100625e-01 4.442559861049e-01 4.431088090983e-01 4.419469861912e-01 4.407712424043e-01 4.395799148051e-01 4.383740717079e-01 4.371532839339e-01 4.359173786176e-01 4.346665847275e-01 4.334016792287e-01 4.321216916729e-01 4.308277094006e-01 4.295202579703e-01 4.281982756651e-01 4.268625792565e-01 4.255130043677e-01 4.241483476083e-01 4.227708703062e-01 4.213800717406e-01 4.199747529229e-01 4.185573899741e-01 4.171263842482e-01 4.156826214284e-01 4.142257846642e-01 4.127558008789e-01 4.112729709230e-01 4.097762333025e-01 4.082686250242e-01 4.067484880986e-01 4.052172486034e-01 4.036745955880e-01 4.021198746546e-01 4.005534228081e-01 3.989741973218e-01 3.973846996973e-01 3.957845340757e-01 3.941751631544e-01 3.925542119761e-01 3.909216951163e-01 3.892795918186e-01 3.876260819890e-01 3.859634468613e-01 3.842908467651e-01 3.826089459826e-01 3.809174860457e-01 3.792168900083e-01 3.775077727553e-01 3.757891997378e-01 3.740630513101e-01 3.723283175721e-01 3.705858682744e-01 3.688358354159e-01 3.670772555875e-01 3.653134447100e-01 3.635414998324e-01 3.617640160926e-01 3.599795662400e-01 3.581888957182e-01 3.563922311415e-01 3.545900375851e-01 3.527830457283e-01 3.509708863395e-01 3.491542156621e-01 3.473341592603e-01 3.455085980000e-01 3.436801255455e-01 3.418475550746e-01 3.400129956938e-01 3.381748647243e-01 3.363351475550e-01 3.344928388888e-01 3.326494553843e-01 3.308054138659e-01 3.289600605573e-01 3.271146124283e-01 3.252687695310e-01 3.234227128560e-01 3.215780539063e-01 3.197341081563e-01 3.178925052208e-01 3.160536388058e-01 3.142165658133e-01 3.123810023057e-01 3.105501054025e-01 3.087222581392e-01 3.068993953648e-01 3.050810616787e-01 3.032689801443e-01 3.014613284210e-01 2.996597511396e-01 2.978652302358e-01 2.960781514378e-01 2.942991978397e-01 2.925287094099e-01 2.907667152446e-01 2.890136158988e-01 2.872714148733e-01 2.855389599005e-01 2.838191415204e-01 2.821104345696e-01 2.804146028669e-01 2.787313118477e-01 2.770606245271e-01 2.754056862623e-01 2.737647721770e-01 2.721396212325e-01 2.705314349449e-01 2.689394624309e-01 2.673639645352e-01 2.658059826967e-01 2.642668258536e-01 2.627471082837e-01 2.612479286925e-01 2.597693731280e-01 2.583110355055e-01 2.568746588381e-01 2.554599426101e-01 2.540693191667e-01 2.527025616073e-01 2.513613064385e-01 2.500451536001e-01 2.487553324373e-01 2.474902345527e-01 2.462536164051e-01 2.450453551387e-01 2.438649238246e-01 2.427155535756e-01 2.415941053250e-01 2.405040541277e-01 2.394442774154e-01 2.384163867456e-01 2.374211831467e-01 2.364587587909e-01 2.355304046733e-01 2.346357909228e-01 2.337757417076e-01 2.329501992064e-01 2.321606779513e-01 2.314078294392e-01 2.306909916732e-01 2.300118577507e-01 2.293694655982e-01 2.287636738547e-01 2.281963390126e-01 2.276671509513e-01 2.271766384319e-01 2.267252505661e-01 2.263125837987e-01 2.259395439876e-01 2.256058103413e-01 2.253115631104e-01 2.250573776151e-01 2.248428993385e-01 2.246683556527e-01 2.245334738585e-01 2.244390249370e-01 2.243860033463e-01 2.243716993266e-01 2.243965215200e-01 2.244599834913e-01 2.245628109900e-01 2.247031965081e-01 2.248843177384e-01 2.251036210904e-01 2.253605209197e-01 2.256562859213e-01 2.259870131680e-01 2.263555305400e-01 2.267601980138e-01 2.272007007830e-01 2.276772904152e-01 2.281899882816e-01 2.287360618024e-01 2.293177415564e-01 2.299322497493e-01 2.305788836662e-01 2.312585888548e-01 2.319681908284e-01 2.327090467726e-01 2.334798492338e-01 2.342803138220e-01 2.351091662012e-01 2.359666858190e-01 2.368517466454e-01 2.377639224577e-01 2.387004367344e-01 2.396619153376e-01 2.406480172034e-01 2.416580307636e-01 2.426908979708e-01 2.437463707304e-01 2.448216997351e-01 2.459187733772e-01 2.470346224725e-01 2.481703486794e-01 2.493245640132e-01 2.504953474792e-01 2.516822960340e-01 2.528838478364e-01 2.541012325168e-01 2.553347212364e-01 2.565815790799e-01 2.578443331210e-01 2.591167377272e-01 2.604012507625e-01 2.616947307507e-01 2.629983610833e-01 2.643109299428e-01 2.656343993270e-01 2.669665446590e-01 2.683059509598e-01 2.696526541029e-01 2.710027717074e-01 2.723578914150e-01 2.737169592578e-01 2.750797353745e-01 2.764472627285e-01 2.778189978737e-01 2.791919957118e-01 2.805655515695e-01 2.819388847796e-01 2.833117595124e-01 2.846850674478e-01 2.860566161188e-01 2.874283956251e-01 2.887984858857e-01 2.901639845562e-01 2.915256977944e-01 2.928829446748e-01 2.942364159875e-01 2.955848269488e-01 2.969277730724e-01 2.982651066974e-01 2.995952918056e-01 3.009180176899e-01 3.022331746978e-01 3.035403083912e-01 3.048395083152e-01 3.061299349665e-01 3.074108851206e-01 3.086823991628e-01 3.099430561437e-01 3.111926554792e-01 3.124308052543e-01 3.136567809974e-01 3.148710668847e-01 3.160729872317e-01 3.172627933841e-01 3.184385443919e-01 3.196004825503e-01 3.207465911974e-01 3.218782971779e-01 3.229961302089e-01 3.240995320241e-01 3.251881723416e-01 3.262599523827e-01 3.273139771136e-01 3.283498423174e-01 3.293701562207e-01 3.303732166127e-01 3.313596000320e-01 3.323269698657e-01 3.332738792089e-01 3.341998622460e-01 3.351057823442e-01 3.359926329796e-01 3.368607519769e-01 3.377086031187e-01 3.385340214623e-01 3.393375908036e-01 3.401170263492e-01 3.408748675098e-01 3.416127990902e-01 3.423281827502e-01 3.430229176401e-01 3.436932861863e-01 3.443391860131e-01 3.449609973109e-01 3.455577033812e-01 3.461326154566e-01 3.466834190674e-01 3.472087177182e-01 3.477099485649e-01 3.481838158699e-01 3.486324387597e-01 3.490536156093e-01 3.494493903144e-01 3.498187799825e-01 3.501611800154e-01 3.504769723152e-01 3.507652544963e-01 3.510257701801e-01 3.512560770979e-01 3.514593183460e-01 3.516343408793e-01 3.517809471465e-01 3.518981609796e-01 3.519857868611e-01 3.520433454525e-01 3.520698945202e-01 3.520671526104e-01 3.520338138212e-01 3.519707435850e-01 3.518765799476e-01 3.517488975405e-01 3.515921327304e-01 3.514017979271e-01 3.511819599566e-01 3.509297715611e-01 3.506446863990e-01 3.503272561019e-01 3.499769372113e-01 3.495932238364e-01 3.491770202831e-01 3.487276683379e-01 3.482462329843e-01 3.477305559332e-01 3.471803449996e-01 3.465964648824e-01 3.459769609848e-01 3.453242807322e-01 3.446371483852e-01 3.439158846925e-01 3.431591310567e-01 3.423661262126e-01 3.415386688764e-01 3.406746550972e-01 3.397757154313e-01 3.388427208816e-01 3.378725925520e-01 3.368664267896e-01 3.358251867034e-01 3.347456611420e-01 3.336322021538e-01 3.324815967783e-01 3.312961284707e-01 3.300736503662e-01 3.288149879461e-01 3.275204299952e-01 3.261889376268e-01 3.248225520497e-01 3.234205254008e-01 3.219815144935e-01 3.205068260468e-01 3.189959556006e-01 3.174492872157e-01 3.158663768173e-01 3.142485295705e-01 3.125961767563e-01 3.109063762467e-01 3.091830741318e-01 3.074247465068e-01 3.056317973291e-01 3.038051548236e-01 3.019448466984e-01 3.000513313925e-01 2.981253154428e-01 2.961654465294e-01 2.941755293448e-01 2.921526571476e-01 2.901006482859e-01 2.880176526583e-01 2.859042991129e-01 2.837643486033e-01 2.815930402203e-01 2.793974762904e-01 2.771736953871e-01 2.749247400463e-01 2.726527269578e-01 2.703552282821e-01 2.680382380566e-01 2.656985746985e-01 2.633402675399e-01 2.609640120271e-01 2.585702996819e-01 2.561633079692e-01 2.537419583575e-01 2.513087578889e-01 2.488665825919e-01 2.464155380626e-01 2.439608091108e-01 2.415007251053e-01 2.390406117932e-01 2.365829082334e-01 2.341274855545e-01 2.316807920640e-01 2.292433725110e-01 2.268205158033e-01 2.244124955068e-01 2.220247257712e-01 2.196623500191e-01 2.173251883654e-01 2.150205588196e-01 2.127511363263e-01 2.105208211006e-01 2.083365021335e-01 2.061992911416e-01 2.041169405897e-01 2.020935917721e-01 2.001332967877e-01 1.982436271807e-01 1.964273390646e-01 1.946926282888e-01 1.930433378218e-01 1.914855120316e-01 1.900259064647e-01 1.886693140748e-01 1.874223695246e-01 1.862890756025e-01 1.852778379309e-01 1.843908886111e-01 1.836345400693e-01 1.830152997797e-01 1.825354843277e-01 1.822003935234e-01 1.820138746177e-01 1.819795234289e-01 1.820999556921e-01 1.823781535204e-01 1.828169004998e-01 1.834154520663e-01 1.841771687854e-01 1.851013761097e-01 1.861867206563e-01 1.874354711650e-01 1.888426938844e-01 1.904102052957e-01 1.921318367575e-01 1.940079175916e-01 1.960341131939e-01 1.982060056041e-01 2.005224172313e-01 2.029753848325e-01 2.055638650886e-01 2.082810150387e-01 2.111226791783e-01 2.140852127114e-01 2.171603334115e-01 2.203474783021e-01 2.236370875243e-01 2.270259236092e-01 2.305092262232e-01 2.340796751523e-01 2.377343949268e-01 2.414658113827e-01 2.452696171196e-01 2.491410826055e-01 2.530738333111e-01 2.570650808815e-01 2.611074976553e-01 2.651976129942e-01 2.693305923809e-01 2.735002251270e-01 2.777050404033e-01 2.819370401482e-01 2.861940852480e-01 2.904713484756e-01 2.947634191338e-01 2.990680821769e-01 3.033786561996e-01 3.076925924356e-01 3.120050338296e-01 3.163124194533e-01 3.206109027969e-01 3.248946058230e-01 3.291626629405e-01 3.334096696104e-01 3.376309988212e-01 3.418256061082e-01 3.459858390815e-01 3.501124060343e-01 3.541992828534e-01 3.582429292854e-01 3.622422501608e-01 3.661889782080e-01 3.700861953509e-01 3.739247066473e-01 3.777038423308e-01 3.814207854974e-01 3.850693863043e-01 3.886498260023e-01 3.921550101630e-01 3.955859172307e-01 3.989364634086e-01 4.022038793055e-01 4.053871245136e-01 4.084792407369e-01 4.114824746124e-01 4.143881993819e-01 4.171993713953e-01 4.199087920588e-01 4.225140415358e-01 4.250163943497e-01 4.274061923051e-01 4.296879683948e-01 4.318531227756e-01 4.339012021444e-01 4.358323083716e-01 4.376382373108e-01 4.393237610287e-01 4.408785271522e-01 4.423065371851e-01 4.436037549558e-01 4.447629904959e-01 4.457930522304e-01 4.466785068246e-01 4.474298131095e-01 4.480373864625e-01 4.485005782777e-01 4.488226590509e-01 4.489930265136e-01 4.490202572276e-01 4.488947001410e-01 4.486188196215e-01 4.481925000626e-01 4.476092246096e-01 4.468772156822e-01 4.459834040133e-01 4.449381441151e-01 4.437344776023e-01 4.423722329979e-01 4.408560615741e-01 4.391764301349e-01 4.373452224111e-01 4.353513605864e-01 4.332012624406e-01 4.308961560651e-01 4.284303919163e-01 4.258148731832e-01 4.230379110822e-01 4.201125547474e-01 4.170328665668e-01 4.138011065496e-01 4.104243616972e-01 4.068950436049e-01 4.032251832217e-01 3.994102520422e-01 3.954563329082e-01 3.913666237934e-01 3.871424097778e-01 3.827906314285e-01 3.783117122393e-01 3.737128664717e-01 3.689983438973e-01 3.641713858680e-01 3.592396271848e-01 3.542078561974e-01 3.490826566122e-01 3.438729598665e-01 3.385819987290e-01 3.332211716979e-01 3.277975111737e-01 3.223201260325e-01 3.167997846824e-01 3.112433511838e-01 3.056684054000e-01 3.000809899590e-01 2.944974648692e-01 2.889309805860e-01 2.833941961240e-01 2.779070622223e-01 2.724807843452e-01 2.671373943530e-01 2.618925912080e-01 2.567659877953e-01 2.517807336478e-01 2.469543743237e-01 2.423131967620e-01 2.378771146230e-01 2.336695103791e-01 2.297167724113e-01 2.260397427354e-01 2.226641000166e-01 2.196117018086e-01 2.169041656056e-01 2.145638135632e-01 2.126060710190e-01 2.110505298963e-01 2.099065508301e-01 2.091866449414e-01 2.088953952995e-01 2.090345564012e-01 2.096036571965e-01 2.105951973554e-01 2.120005605223e-01 2.138079876231e-01 2.159984955509e-01 2.185578389444e-01 2.214597769226e-01 2.246857078160e-01 2.282096773386e-01 2.320065929791e-01 2.360527313851e-01 2.403198807556e-01 2.447852353388e-01 2.494219687773e-01 2.542067166894e-01 2.591153054451e-01 2.641237241031e-01 2.692108211143e-01 2.743545920180e-01 2.795352954528e-01 2.847324669910e-01 2.899279096390e-01 2.951051036515e-01 3.002447079362e-01 3.053351493880e-01 3.103573763593e-01 3.152999753794e-01 3.201477088495e-01 3.248878162519e-01 3.295101654565e-01 3.339999559389e-01 3.383507071084e-01 3.425502143275e-01 3.465868004021e-01 3.504566679408e-01 3.541463056225e-01 3.576513164040e-01 3.609621310971e-01 3.640735622385e-01 3.669789820885e-01 3.696720933763e-01 3.721484440452e-01 3.744028707830e-01 3.764322135206e-01 3.782310266581e-01 3.797987569811e-01 3.811312160226e-01 3.822256348808e-01 3.830828228303e-01 3.836999021868e-01 3.840763953096e-01 3.842137327903e-01 3.841105733820e-01 3.837699387167e-01 3.831923173440e-01 3.823795784600e-01 3.813366760907e-01 3.800646569345e-01 3.785689203280e-01 3.768538779742e-01 3.749244245164e-01 3.727884294100e-01 3.704484373968e-01 3.679167585376e-01 3.651994275464e-01 3.623029079722e-01 3.592414015913e-01 3.560202800232e-01 3.526551201797e-01 3.491530753093e-01 3.455309662676e-01 3.418001911588e-01 3.379750242448e-01 3.340732186780e-01 3.301060562038e-01 3.260948239643e-01 3.220560125392e-01 3.180082079730e-01 3.139715857903e-01 3.099661536487e-01 3.060142186183e-01 3.021359103997e-01 2.983562381960e-01 2.946966989954e-01 2.911812515694e-01 2.878343747134e-01 2.846783251405e-01 2.817387446965e-01 2.790371094760e-01 2.765955456228e-01 2.744383991372e-01 2.725823962627e-01 2.710476512882e-01 2.698507931466e-01 2.690036724693e-01 2.685193481325e-01 2.684087676450e-01 2.686735817977e-01 2.693190727972e-01 2.703445454969e-01 2.717452025215e-01 2.735164128464e-01 2.756463440653e-01 2.781238069120e-01 2.809370155105e-01 2.840669364600e-01 2.874965561617e-01 2.912064851188e-01 2.951780440058e-01 2.993857319228e-01 3.038107869443e-01 3.084316403820e-01 3.132230537960e-01 3.181654946809e-01 3.232352056778e-01 3.284121653205e-01 3.336744807960e-01 3.390019249777e-01 3.443737534570e-01 3.497724288248e-01 3.551784438747e-01 3.605735686147e-01 3.659425792610e-01 3.712676199418e-01 3.765345504012e-01 3.817284264547e-01 3.868357698012e-01 3.918428378482e-01 3.967380527228e-01 4.015095565521e-01 4.061463375894e-01 4.106389709813e-01 4.149759552782e-01 4.191539952080e-01 4.231599814891e-01 4.269895249143e-01 4.306363706593e-01 4.340953862239e-01 4.373619460779e-01 4.404301976980e-01 4.433022976960e-01 4.459716888623e-01 4.484404066432e-01 4.507071269171e-01 4.527726866449e-01 4.546402342884e-01 4.563100438124e-01 4.577883657713e-01 4.590787310044e-01 4.601867055530e-01 4.611188632655e-01 4.618840968739e-01 4.624893366105e-01 4.629454235058e-01 4.632634476631e-01 4.634542980310e-01 4.635302057227e-01 4.635047979539e-01 4.633938559935e-01 4.632101363320e-01 4.629682720943e-01 4.626871361002e-01 4.623800895861e-01 4.620651467856e-01 4.617586814561e-01 4.614764728911e-01 4.612345686715e-01 4.610476260775e-01 4.609321986875e-01 4.609001974401e-01 4.609662337806e-01 4.611427320215e-01 4.614366146488e-01 4.618613442127e-01 4.624197984409e-01 4.631202089004e-01 4.639645299283e-01 4.649542972835e-01 4.660917971192e-01 4.673695384827e-01 4.687857854001e-01 4.703364190751e-01 4.720092440975e-01 4.737981104285e-01 4.756896004220e-01 4.776729977552e-01 4.797360148386e-01 4.818640040750e-01 4.840426242604e-01 4.862602854337e-01 4.885000790584e-01 4.907514312352e-01 4.930012810907e-01 4.952374900542e-01 4.974524596880e-01 4.996340607778e-01 5.017793316210e-01 5.038794390443e-01 5.059335323944e-01 5.079410096973e-01 5.098994166646e-01 5.118162559101e-01 5.136933753911e-01 5.155387396061e-01 5.173609107928e-01 5.191682442215e-01 5.209750862101e-01 5.227917279742e-01 5.246294141936e-01 5.265024028346e-01 5.284232742293e-01 5.304009955937e-01 5.324484867960e-01 5.345709532282e-01 5.367745904047e-01 5.390625782115e-01 5.414327422218e-01 5.438824545500e-01 5.464033104991e-01 5.489820283511e-01 5.516062302154e-01 5.542543729335e-01 5.569046496962e-01 5.595300652492e-01 5.621028159936e-01 5.645913918179e-01 5.669599991590e-01 5.691803010591e-01 5.712117346453e-01 5.730243732173e-01 5.745846646899e-01 5.758582079995e-01 5.768215225875e-01 5.774454611261e-01 5.777123292636e-01 5.776052422384e-01 5.771138502212e-01 5.762346457211e-01 5.749683117174e-01 5.733251224261e-01 5.713235082977e-01 5.689836515583e-01 5.663377826325e-01 5.634211875255e-01 5.602786004625e-01 5.569558754447e-01 5.535091661390e-01 5.499923870077e-01 5.464640669058e-01 5.429830477018e-01 5.396076753181e-01 5.363915080349e-01 5.333849519172e-01 5.306334603858e-01 5.281732476473e-01 5.260337509835e-01 5.242333019537e-01 5.227822321096e-01 5.216818597945e-01 5.209218257993e-01 5.204860033518e-01 5.203496868617e-01 5.204863079213e-01 5.208627594090e-01 5.214473768593e-01 5.222086934115e-01 5.231205027828e-01 5.241597112836e-01 5.253111120737e-01 5.265679574901e-01 5.279312585835e-01 5.294112527721e-01 5.310292639202e-01 5.328116393262e-01 5.347902212854e-01 5.370053952220e-01 5.394984013271e-01 5.423042890776e-01 5.454624787868e-01 5.490012032887e-01 5.529389019525e-01 5.572849886019e-01 5.620311196083e-01 5.671574262678e-01 5.726273879652e-01 5.783886897144e-01 5.843738701864e-01 5.905081004305e-01 5.967024721060e-01 6.028619570810e-01 6.088905454234e-01 6.146901043680e-01 6.201670182701e-01 6.252319320574e-01 6.298054120061e-01 6.338228198895e-01 6.372306306518e-01 6.399916303548e-01 6.420851344782e-01 6.435070663952e-01 6.442717318257e-01 6.444101737597e-01 6.439654381298e-01 6.429965393481e-01 6.415735612601e-01 6.397733626157e-01 6.376785695256e-01 6.353747193578e-01 6.329438230447e-01 6.304615686279e-01 6.280001893300e-01 6.256160227884e-01 6.233571716576e-01 6.212525257989e-01 6.193216565477e-01 6.175679174495e-01 6.159820265619e-01 6.145430259619e-01 6.132207066032e-01 6.119833796050e-01 6.107926112862e-01 6.096122052721e-01 6.084089549825e-01 6.071550642233e-01 6.058301866422e-01 6.044242141013e-01 6.029365904261e-01 6.013756889401e-01 5.997656696261e-01 5.981347083198e-01 5.965225985615e-01 5.949773374377e-01 5.935533856002e-01 5.923070098323e-01 5.912992997906e-01 5.905923933781e-01 5.902417978990e-01 5.903096019129e-01 5.908436822537e-01 5.918913552134e-01 5.934933166292e-01 5.956783786183e-01 5.984739554607e-01 6.018900981461e-01 6.059361787954e-01 6.106030183295e-01 6.158791882043e-01 6.217349735474e-01 6.281336136849e-01 6.350272722415e-01 6.423520643910e-01 6.500383055655e-01 6.580013770345e-01 6.661555879035e-01 6.744041614419e-01 6.826558496818e-01 6.908200908389e-01 6.988139871130e-01 7.065770464508e-01 7.140562367386e-01 7.194185257127e-01 7.240737300435e-01 7.283163563259e-01 7.325254084289e-01 7.370420955852e-01 7.420524858348e-01 7.475590745909e-01 7.533727547036e-01 7.591877406923e-01 7.646921790230e-01 7.696680879199e-01 7.740620447815e-01 7.779962328993e-01 7.817318956479e-01 7.855719383974e-01 7.897502416011e-01 7.943593024229e-01 7.992990259430e-01 8.043007834391e-01 8.090110786382e-01 8.130934305116e-01 8.163268628106e-01 8.186733555862e-01 8.202938477925e-01 8.214805859885e-01 8.225927106461e-01 8.239268050476e-01 8.256463839748e-01 8.277193265329e-01 8.299591617161e-01 8.320896895749e-01 8.338393725877e-01 8.350528828224e-01 8.357544341906e-01 8.361479525124e-01 8.365759684881e-01 8.374326698785e-01 8.390507625120e-01 8.415984562034e-01 8.450577338018e-01 8.492270605223e-01 8.537742992179e-01 8.583505851984e-01 8.626706359565e-01 8.665645002961e-01 8.699862369182e-01 8.729973663345e-01 8.756951228369e-01 8.781396629052e-01 8.803366438010e-01 8.822150099299e-01 8.836499881171e-01 8.845206633001e-01 8.847409636125e-01 8.842555465665e-01 8.831706106423e-01 8.770614656492e-01 8.196262644919e-01 8.132450968733e-01 7.994926939061e-01 7.869720735583e-01 7.822528980310e-01 7.883305052204e-01 8.033821014303e-01 8.218330181379e-01 8.370256310829e-01 8.437623961745e-01 8.397777046751e-01 8.261748258119e-01 8.069367934834e-01 7.878012115413e-01 7.744962595030e-01 7.708476556533e-01 7.774955161120e-01 7.919243421053e-01 8.097031950058e-01 8.260185822091e-01 8.368869386733e-01 8.397367887583e-01 8.337196819340e-01 8.198169410246e-01 8.008971375409e-01 7.815029922788e-01 7.670716287164e-01 7.623881520287e-01 7.695488682291e-01 7.866839583400e-01 8.082941647278e-01 8.272089146558e-01 8.368841360882e-01 8.333268254859e-01 8.163044674436e-01 7.897878168661e-01 7.614732307979e-01 7.407180773711e-01 7.348645164230e-01 7.452970230285e-01 7.664566627283e-01 7.886741137114e-01 8.025044343014e-01 8.019733265557e-01 7.861316652151e-01 7.593585161355e-01 7.303127248739e-01 7.092978242968e-01 7.038004439713e-01 7.144582173840e-01 7.347420123294e-01 7.547884532774e-01 7.660503227223e-01 7.642088373224e-01 7.501770780835e-01 7.295113205663e-01 7.104858152268e-01 7.006784630162e-01 7.033405334951e-01 7.158118364247e-01 7.314499780023e-01 7.434529979453e-01 7.479654594065e-01 7.454724559876e-01 7.402798801328e-01 7.384393956571e-01 7.444999901820e-01 7.587912969726e-01 7.769829578854e-01 7.922707308929e-01 7.985704050245e-01 7.930726490566e-01 7.775956676156e-01 7.584204103804e-01 7.444940685638e-01 7.436862521150e-01 7.586583949767e-01 7.851989505019e-01 8.145338110683e-01 8.375081288989e-01 8.478713338701e-01 8.439096755679e-01 8.285588462562e-01 8.084075732561e-01 7.914365121395e-01 7.839460060117e-01 7.878760712558e-01 8.003387357327e-01 8.157658470363e-01 8.289572299260e-01 8.373381697570e-01 8.414971191965e-01 8.443204066488e-01 8.490533974183e-01 8.572919577807e-01 8.679079258174e-01 8.775737343173e-01 8.825937359772e-01 8.809136316810e-01 8.735771920021e-01 8.648478168537e-01 8.609091932387e-01 8.670793110951e-01 8.848666516780e-01 9.106915734430e-01 9.372300109086e-01 9.564189260395e-01 9.622721183126e-01 9.528220619862e-01 9.308318868283e-01 9.034071460833e-01 8.800941376371e-01 8.694044026304e-01 8.748411776021e-01 8.929501766219e-01 9.151542165298e-01 9.316969736406e-01 9.352818857410e-01 9.230666753081e-01 8.972758993456e-01 8.645964048353e-01 8.343423010263e-01 8.152287452813e-01 8.115488696830e-01 8.211446766675e-01 8.367588859998e-01 8.498223575346e-01 8.539061538107e-01 8.466456339185e-01 8.300839868939e-01 8.097911206421e-01 7.929027865389e-01 7.852712937490e-01 7.889573891678e-01 8.014379053619e-01 8.172925795379e-01 8.309005193823e-01 8.387107752336e-01 8.402030713861e-01 8.383070925398e-01
 6.442391036510e-02 6.472386366838e-02 6.510059599219e-02 6.554587554279e-02 6.604889154108e-02 6.661024661027e-02 6.724393376397e-02 6.796306010239e-02 6.876692701015e-02 6.964252419739e-02 7.057680466577e-02 7.156265786570e-02 7.259262872004e-02 7.366003648692e-02 7.476512415462e-02 7.592135101827e-02 7.714316330814e-02 7.842990422572e-02 7.976838356730e-02 8.114412285963e-02 8.254909986851e-02 8.397783979470e-02 8.542356273473e-02 8.688766987991e-02 8.838428829401e-02 8.993043281230e-02 9.152878975690e-02 9.316501785832e-02 9.482351869630e-02 9.649651916736e-02 9.817972291918e-02 9.987004371900e-02 1.015676046426e-01 1.032825672800e-01 1.050281906388e-01 1.068142707863e-01 1.086403381852e-01 1.104954018248e-01 1.123588001783e-01 1.142070676131e-01 1.160284765339e-01 1.178400582693e-01 1.196771192475e-01 1.215667248887e-01 1.235054169668e-01 1.254631016616e-01 1.274107660591e-01 1.293351931424e-01 1.312433572526e-01 1.331503051312e-01 1.350690242202e-01 1.370051269287e-01 1.389586678581e-01 1.409326717204e-01 1.429309793944e-01 1.449499002324e-01 1.469706038422e-01 1.489651032050e-01 1.509203227390e-01 1.528544783162e-01 1.548078711259e-01 1.568141848881e-01 1.588774162991e-01 1.609677382919e-01 1.630410683386e-01 1.650665649707e-01 1.670448454553e-01 1.690045840625e-01 1.709838691086e-01 1.730053836110e-01 1.750663546101e-01 1.771460924929e-01 1.792227082066e-01 1.812806223373e-01 1.833146100654e-01 1.853273060979e-01 1.873286702395e-01 1.893321867627e-01 1.913498744055e-01 1.933889411992e-01 1.954531696522e-01 1.975358085274e-01 1.996193853639e-01 2.016830811249e-01 2.037107641698e-01 2.057024913687e-01 2.076756481726e-01 2.096588225253e-01 2.116839597818e-01 2.137653229511e-01 2.158866378405e-01 2.180048914271e-01 2.200720271039e-01 2.220648424024e-01 2.240001166490e-01 2.259309193276e-01 2.279192183038e-01 2.299981957400e-01 2.321440810294e-01 2.342908118544e-01 2.363673152074e-01 2.383425507410e-01 2.402458790665e-01 2.421457188028e-01 2.441120692270e-01 2.461685854556e-01 2.482807188380e-01 2.503798446588e-01 2.524053243056e-01 2.543463048058e-01 2.562382602654e-01 2.581374961484e-01 2.600876080718e-01 2.620906366554e-01 2.641155650818e-01 2.661205257582e-01 2.680842667529e-01 2.700141491822e-01 2.719347011495e-01 2.738657871390e-01 2.758105578908e-01 2.777575853921e-01 2.796928519803e-01 2.816146133584e-01 2.835371221245e-01 2.854761494461e-01 2.874317368182e-01 2.893880051823e-01 2.913190489927e-01 2.932108014772e-01 2.950708548816e-01 2.969268055199e-01 2.988092743516e-01 3.007278956105e-01 3.026650111113e-01 3.045870888756e-01 3.064652359594e-01 3.082916296344e-01 3.100847477040e-01 3.118779299629e-01 3.136985417127e-01 3.155536100379e-01 3.174288629635e-01 3.192975875431e-01 3.211361457644e-01 3.229339358672e-01 3.246972819684e-01 3.264456628147e-01 3.282022231445e-01 3.299816633817e-01 3.317861828213e-01 3.336063770069e-01 3.354259018132e-01 3.372297081154e-01 3.390065688600e-01 3.407553897877e-01 3.424808387939e-01 3.441940256173e-01 3.459112527426e-01 3.476497369861e-01 3.494175838276e-01 3.512107570948e-01 3.530103435139e-01 3.547887553364e-01 3.565229529313e-01 3.582062516622e-01 3.598564141898e-01 3.615082215253e-01 3.631940457680e-01 3.649282866009e-01 3.666969578509e-01 3.684623703117e-01 3.701821025836e-01 3.718372950024e-01 3.734398109045e-01 3.750232865080e-01 3.766250684041e-01 3.782631524799e-01 3.799276686407e-01 3.815917356971e-01 3.832266524388e-01 3.848197958935e-01 3.863728634481e-01 3.878977755988e-01 3.894102869178e-01 3.909281040449e-01 3.924620029595e-01 3.940158184039e-01 3.955814789182e-01 3.971379470901e-01 3.986579035257e-01 4.001294227139e-01 4.015641704909e-01 4.029948814884e-01 4.044539366808e-01 4.059536088217e-01 4.074726202015e-01 4.089652678977e-01 4.103968970584e-01 4.117615677820e-01 4.130888912517e-01 4.144226667011e-01 4.157929345803e-01 4.171952294029e-01 4.185889300859e-01 4.199302000933e-01 4.211969985722e-01 4.224047356802e-01 4.235960851113e-01 4.248142346917e-01 4.260706089452e-01 4.273392624045e-01 4.285717315156e-01 4.297362543133e-01 4.308351815666e-01 4.319109909309e-01 4.330112588416e-01 4.341599666336e-01 4.353376854654e-01 4.364975078614e-01 4.376015616498e-01 4.386477417467e-01 4.396732054044e-01 4.407261537368e-01 4.418321011469e-01 4.429748761070e-01 4.441088672835e-01 4.451942132448e-01 4.462252667809e-01 4.472304339762e-01 4.482544729389e-01 4.493208140761e-01 4.504125460195e-01 4.514882168136e-01 4.525081468399e-01 4.534676291056e-01 4.543942703539e-01 4.553284595605e-01 4.562884422868e-01 4.572533142409e-01 4.581835145401e-01 4.590484153091e-01 4.598559782988e-01 4.606419866207e-01 4.614445409359e-01 4.622703382422e-01 4.630903381908e-01 4.638701797922e-01 4.645956189356e-01 4.652930434206e-01 4.660005076538e-01 4.667436599239e-01 4.675080662497e-01 4.682579768142e-01 4.689659780849e-01 4.696358857639e-01 4.702983807906e-01 4.709812207610e-01 4.716845730794e-01 4.723779729152e-01 4.730272984320e-01 4.736274389509e-01 4.741962722665e-01 4.747650085029e-01 4.753425732598e-01 4.759109518899e-01 4.764408358021e-01 4.769236194484e-01 4.773772598674e-01 4.778307371750e-01 4.782964329681e-01 4.787631035265e-01 4.792069505851e-01 4.796170889546e-01 4.800107603737e-01 4.804102529166e-01 4.808204658046e-01 4.812263738804e-01 4.816009124983e-01 4.819352887280e-01 4.822435002156e-01 4.825475486946e-01 4.828538145633e-01 4.831452818573e-01 4.834022855161e-01 4.836216894178e-01 4.838171670358e-01 4.840100626722e-01 4.842056369009e-01 4.843901644166e-01 4.845518579517e-01 4.846910240270e-01 4.848191708918e-01 4.849460281758e-01 4.850648008950e-01 4.851604821247e-01 4.852250952491e-01 4.852661805560e-01 4.852969006144e-01 4.853217956109e-01 4.853311431657e-01 4.853131938821e-01 4.852642817777e-01 4.851978147059e-01 4.851253436917e-01 4.850479897841e-01 4.849591992986e-01 4.848502135879e-01 4.847199806531e-01 4.845728660913e-01 4.844135583989e-01 4.842387170588e-01 4.840454280804e-01 4.838334457887e-01 4.836067629544e-01 4.833654769099e-01 4.831077440904e-01 4.828299145797e-01 4.825319433087e-01 4.822219977107e-01 4.819009750813e-01 4.815689717140e-01 4.812186710600e-01 4.808459954157e-01 4.804531493762e-01 4.800432812861e-01 4.796202829565e-01 4.791822543590e-01 4.787253622032e-01 4.782502780525e-01 4.777574970006e-01 4.772475535147e-01 4.767208580731e-01 4.761785973473e-01 4.756201281955e-01 4.750458377000e-01 4.744553650977e-01 4.738456566901e-01 4.732168025710e-01 4.725704665467e-01 4.719105722257e-01 4.712362860225e-01 4.705458174374e-01 4.698376933817e-01 4.691112802569e-01 4.683682567336e-01 4.676119843281e-01 4.668402606440e-01 4.660538367831e-01 4.652499320057e-01 4.644273645484e-01 4.635877372550e-01 4.627332925890e-01 4.618624660426e-01 4.609765462930e-01 4.600748915529e-01 4.591548376754e-01 4.582177519598e-01 4.572652474683e-01 4.562962496477e-01 4.553123305889e-01 4.543135305354e-01 4.532972897205e-01 4.522658524599e-01 4.512181580380e-01 4.501547700086e-01 4.490768229881e-01 4.479833982084e-01 4.468748500707e-01 4.457509901700e-01 4.446113997275e-01 4.434570870537e-01 4.422864629858e-01 4.411018343787e-01 4.399016016464e-01 4.386868831813e-01 4.374576036484e-01 4.362141626141e-01 4.349555150953e-01 4.336827307000e-01 4.323947969212e-01 4.310932473849e-01 4.297771990412e-01 4.284469945373e-01 4.271027165962e-01 4.257456235082e-01 4.243740447243e-01 4.229891014829e-01 4.215906020679e-01 4.201778425907e-01 4.187517435300e-01 4.173129028528e-01 4.158611633724e-01 4.143976283396e-01 4.129218361814e-01 4.114331289505e-01 4.099314346642e-01 4.084171746009e-01 4.068909515636e-01 4.053538850885e-01 4.038058034011e-01 4.022461952120e-01 4.006734150329e-01 3.990900760077e-01 3.974948226886e-01 3.958892705762e-01 3.942731497202e-01 3.926463757350e-01 3.910079858826e-01 3.893613839524e-01 3.877033019727e-01 3.860357934884e-01 3.843593337014e-01 3.826729413341e-01 3.809784128364e-01 3.792738564187e-01 3.775608624871e-01 3.758404704309e-01 3.741111168177e-01 3.723748075916e-01 3.706299839336e-01 3.688777427343e-01 3.671184437963e-01 3.653515136553e-01 3.635791384644e-01 3.617994616000e-01 3.600146805618e-01 3.582241560684e-01 3.564267894193e-01 3.546247496383e-01 3.528181243323e-01 3.510064618178e-01 3.491906587046e-01 3.473704820241e-01 3.455464848016e-01 3.437207991272e-01 3.418911085608e-01 3.400585411612e-01 3.382244481941e-01 3.363875213375e-01 3.345496001748e-01 3.327096423674e-01 3.308693770793e-01 3.290291686261e-01 3.271893202075e-01 3.253485458225e-01 3.235090748722e-01 3.216701743527e-01 3.198331740838e-01 3.179981821586e-01 3.161663552587e-01 3.143370904636e-01 3.125107581901e-01 3.106876043284e-01 3.088697896524e-01 3.070556864642e-01 3.052481980059e-01 3.034459410390e-01 3.016492889299e-01 2.998598384296e-01 2.980772004304e-01 2.963028269289e-01 2.945372017825e-01 2.927807625830e-01 2.910336151650e-01 2.892956723277e-01 2.875687639528e-01 2.858530724376e-01 2.841492083735e-01 2.824580287159e-01 2.807799097196e-01 2.791149787074e-01 2.774634185169e-01 2.758267108885e-01 2.742046488361e-01 2.725986962962e-01 2.710104428237e-01 2.694387791347e-01 2.678846566357e-01 2.663484744508e-01 2.648308913743e-01 2.633334820888e-01 2.618573927857e-01 2.604018067512e-01 2.589689393277e-01 2.575580202677e-01 2.561693684219e-01 2.548050751890e-01 2.534652613419e-01 2.521509240137e-01 2.508627352044e-01 2.496004761458e-01 2.483652056774e-01 2.471572154541e-01 2.459778514625e-01 2.448274571881e-01 2.437071280870e-01 2.426170901859e-01 2.415577794112e-01 2.405305261259e-01 2.395338585349e-01 2.385705971019e-01 2.376414608579e-01 2.367453704384e-01 2.358845693094e-01 2.350576036249e-01 2.342648326578e-01 2.335085071976e-01 2.327876601184e-01 2.321038710471e-01 2.314572142249e-01 2.308476270524e-01 2.302757622193e-01 2.297419544919e-01 2.292458901730e-01 2.287892910173e-01 2.283709036805e-01 2.279917503705e-01 2.276514188784e-01 2.273514552106e-01 2.270920052462e-01 2.268719812730e-01 2.266897387463e-01 2.265473780920e-01 2.264440300670e-01 2.263792541583e-01 2.263556333957e-01 2.263710059093e-01 2.264259605209e-01 2.265197028294e-01 2.266505282070e-01 2.268206791465e-01 2.270282278387e-01 2.272738825432e-01 2.275578294329e-01 2.278790662821e-01 2.282373811653e-01 2.286327353549e-01 2.290633312513e-01 2.295297902755e-01 2.300314687214e-01 2.305656337402e-01 2.311347926213e-01 2.317368871468e-01 2.323709136361e-01 2.330386770384e-01 2.337364214990e-01 2.344672411964e-01 2.352263409237e-01 2.360152925640e-01 2.368324324772e-01 2.376774435168e-01 2.385501938886e-01 2.394504124198e-01 2.403763035274e-01 2.413269055687e-01 2.423019313608e-01 2.433009313682e-01 2.443225740823e-01 2.453679468722e-01 2.464330233394e-01 2.475189154273e-01 2.486226288785e-01 2.497470514902e-01 2.508908546129e-01 2.520531799830e-01 2.532339051855e-01 2.544298520369e-01 2.556404101117e-01 2.568646756488e-01 2.581025155272e-01 2.593540468076e-01 2.606196288323e-01 2.618976164514e-01 2.631876802093e-01 2.644877506699e-01 2.657956136807e-01 2.671120893910e-01 2.684361161594e-01 2.697674140509e-01 2.711080070569e-01 2.724546288156e-01 2.738076028401e-01 2.751640650292e-01 2.765234087616e-01 2.778866327417e-01 2.792525284059e-01 2.806212841862e-01 2.819929116631e-01 2.833659869688e-01 2.847381599643e-01 2.861094662884e-01 2.874795863238e-01 2.888489729701e-01 2.902167786044e-01 2.915820426612e-01 2.929445852184e-01 2.943031194226e-01 2.956568232693e-01 2.970067688827e-01 2.983506623078e-01 2.996894196694e-01 3.010228340404e-01 3.023490686359e-01 3.036685676584e-01 3.049807273285e-01 3.062831317765e-01 3.075773510068e-01 3.088624652357e-01 3.101375744386e-01 3.114038693258e-01 3.126603554837e-01 3.139047632282e-01 3.151378388114e-01 3.163574880174e-01 3.175654790791e-01 3.187618559773e-01 3.199457251020e-01 3.211180258699e-01 3.222745129890e-01 3.234160441494e-01 3.245422280487e-01 3.256535497011e-01 3.267512082983e-01 3.278335443175e-01 3.288987022375e-01 3.299458617195e-01 3.309739310070e-01 3.319839697644e-01 3.329772527326e-01 3.339536433618e-01 3.349111037331e-01 3.358486198822e-01 3.367651284565e-01 3.376603979383e-01 3.385359366115e-01 3.393926843471e-01 3.402298507867e-01 3.410470916788e-01 3.418415930685e-01 3.426134446646e-01 3.433633303750e-01 3.440891286264e-01 3.447954612867e-01 3.454781901500e-01 3.461382551628e-01 3.467741364864e-01 3.473860818032e-01 3.479729637168e-01 3.485345015588e-01 3.490712026990e-01 3.495838714223e-01 3.500706555040e-01 3.505313937181e-01 3.509673067133e-01 3.513745313190e-01 3.517554632050e-01 3.521091424773e-01 3.524354270490e-01 3.527359014919e-01 3.530066490892e-01 3.532493224727e-01 3.534633093186e-01 3.536477069480e-01 3.538033960148e-01 3.539297159778e-01 3.540270292722e-01 3.540937932877e-01 3.541299111779e-01 3.541355910921e-01 3.541099396349e-01 3.540547443452e-01 3.539686072039e-01 3.538500816683e-01 3.537000911406e-01 3.535171394719e-01 3.533032317254e-01 3.530564042641e-01 3.527773587305e-01 3.524663475228e-01 3.521220018467e-01 3.517431461107e-01 3.513313923773e-01 3.508846440516e-01 3.504045807457e-01 3.498907708842e-01 3.493428046684e-01 3.487603316422e-01 3.481411563174e-01 3.474868333572e-01 3.467981316756e-01 3.460733642349e-01 3.453148816110e-01 3.445188084355e-01 3.436871843949e-01 3.428195215042e-01 3.419148078905e-01 3.409748654445e-01 3.399975190407e-01 3.389856753127e-01 3.379356018364e-01 3.368494032504e-01 3.357263591174e-01 3.345661506931e-01 3.333700083454e-01 3.321378223820e-01 3.308670920866e-01 3.295609383282e-01 3.282165726027e-01 3.268354828494e-01 3.254175952165e-01 3.239627130522e-01 3.224724372092e-01 3.209435245210e-01 3.193788527381e-01 3.177782461879e-01 3.161404334935e-01 3.144681776212e-01 3.127593092690e-01 3.110155095185e-01 3.092365084265e-01 3.074217108232e-01 3.055746005658e-01 3.036913600734e-01 3.017756446420e-01 2.998265944412e-01 2.978446121783e-01 2.958310639538e-01 2.937840788209e-01 2.917087054415e-01 2.896006587699e-01 2.874645008800e-01 2.852997297870e-01 2.831051461850e-01 2.808863195189e-01 2.786401380247e-01 2.763689035418e-01 2.740754552764e-01 2.717574599762e-01 2.694207104805e-01 2.670620554472e-01 2.646854659515e-01 2.622921606252e-01 2.598825991496e-01 2.574609667751e-01 2.550253990327e-01 2.525819311691e-01 2.501295956777e-01 2.476710747460e-01 2.452111818433e-01 2.427486279112e-01 2.402903625838e-01 2.378343443639e-01 2.353866072544e-01 2.329502977157e-01 2.305259667588e-01 2.281204049127e-01 2.257344571469e-01 2.233727050168e-01 2.210407203030e-01 2.187383239586e-01 2.164743308498e-01 2.142500102971e-01 2.120721271873e-01 2.099438109755e-01 2.078699818012e-01 2.058583014929e-01 2.039102356561e-01 2.020342292020e-01 2.002342516808e-01 1.985167566301e-01 1.968869195578e-01 1.953508442019e-01 1.939153757708e-01 1.925833165287e-01 1.913627247180e-01 1.902591842444e-01 1.892767850347e-01 1.884234940139e-01 1.877001916805e-01 1.871168618058e-01 1.866744786467e-01 1.863775957361e-01 1.862333101300e-01 1.862402197128e-01 1.864056276222e-01 1.867292764320e-01 1.872147344158e-01 1.878623232460e-01 1.886721529135e-01 1.896471501061e-01 1.907837483144e-01 1.920836687102e-01 1.935439717762e-01 1.951625462667e-01 1.969392584127e-01 1.988684468145e-01 2.009489925130e-01 2.031755041224e-01 2.055456858175e-01 2.080550549667e-01 2.106975476229e-01 2.134712973994e-01 2.163692716434e-01 2.193869323748e-01 2.225199469889e-01 2.257608256631e-01 2.291071628595e-01 2.325511877112e-01 2.360885286349e-01 2.397135312721e-01 2.434209071606e-01 2.472062470917e-01 2.510612587553e-01 2.549850566513e-01 2.589692168412e-01 2.630101817271e-01 2.671028233708e-01 2.712415384151e-01 2.754227803497e-01 2.796404443463e-01 2.838899303933e-01 2.881689276548e-01 2.924686489106e-01 2.967878533661e-01 3.011217026393e-01 3.054637817378e-01 3.098128391394e-01 3.141611291152e-01 3.185077966289e-01 3.228459109938e-01 3.271735187238e-01 3.314864951964e-01 3.357779878873e-01 3.400489501241e-01 3.442910236017e-01 3.485043672285e-01 3.526828506445e-01 3.568216261968e-01 3.609217785796e-01 3.649741369141e-01 3.689798791181e-01 3.729311309082e-01 3.768270257676e-01 3.806642832977e-01 3.844358553970e-01 3.881442030806e-01 3.917799958527e-01 3.953442290850e-01 3.988317630100e-01 4.022387120743e-01 4.055647629733e-01 4.088018698733e-01 4.119535987562e-01 4.150110976140e-01 4.179734899935e-01 4.208394397261e-01 4.236018951042e-01 4.262629010093e-01 4.288144681349e-01 4.312569723152e-01 4.335877884035e-01 4.358005103641e-01 4.378992709260e-01 4.398727426847e-01 4.417269176038e-01 4.434526309270e-01 4.450492151474e-01 4.465185737199e-01 4.478504006860e-01 4.490517831335e-01 4.501128651319e-01 4.510348779878e-01 4.518182487290e-01 4.524539088754e-01 4.529495026723e-01 4.532935134223e-01 4.534915114452e-01 4.535396193922e-01 4.534329834590e-01 4.531782657609e-01 4.527633392980e-01 4.521980247119e-01 4.514722279703e-01 4.505904568381e-01 4.495516238051e-01 4.483485081599e-01 4.469939452828e-01 4.454721043131e-01 4.437942450758e-01 4.419558035251e-01 4.399554949419e-01 4.377994382851e-01 4.354786908293e-01 4.330041062120e-01 4.303677020063e-01 4.275757355260e-01 4.246294892850e-01 4.215233765336e-01 4.182695074186e-01 4.148602870705e-01 4.113033364887e-01 4.075997709717e-01 4.037488469975e-01 3.997597878558e-01 3.956292549301e-01 3.913652094465e-01 3.869699896188e-01 3.824467161774e-01 3.778011369216e-01 3.730366080545e-01 3.681593454769e-01 3.631756943926e-01 3.580888329539e-01 3.529089126585e-01 3.476393008247e-01 3.422892925564e-01 3.368670363206e-01 3.313793199387e-01 3.258383663763e-01 3.202501873138e-01 3.146292638081e-01 3.089842046283e-01 3.033277976514e-01 2.976754891562e-01 2.920361700693e-01 2.864294671628e-01 2.808679537161e-01 2.753684478250e-01 2.699509934320e-01 2.646296882698e-01 2.594299082933e-01 2.543674050896e-01 2.494649482458e-01 2.447466062676e-01 2.402328403010e-01 2.359495986888e-01 2.319184630726e-01 2.281647546020e-01 2.247137208539e-01 2.215849558376e-01 2.188051120535e-01 2.163914120683e-01 2.143639155368e-01 2.127392799625e-01 2.115292275778e-01 2.107445584596e-01 2.103903562707e-01 2.104703769560e-01 2.109829478203e-01 2.119202125627e-01 2.132768322991e-01 2.150353206503e-01 2.171833891820e-01 2.197007909755e-01 2.225657011840e-01 2.257569917216e-01 2.292488414247e-01 2.330184618754e-01 2.370369082573e-01 2.412807022129e-01 2.457247925207e-01 2.503408775276e-01 2.551063694545e-01 2.599956725911e-01 2.649868436869e-01 2.700552897800e-01 2.751813170207e-01 2.803441160247e-01 2.855217449739e-01 2.906998589001e-01 2.958565945510e-01 3.009784839478e-01 3.060471136695e-01 3.110481654275e-01 3.159680427370e-01 3.207902526033e-01 3.255070191740e-01 3.301021932908e-01 3.345655275885e-01 3.388878042414e-01 3.430558610660e-01 3.470639996861e-01 3.508990523911e-01 3.545564109162e-01 3.580267676190e-01 3.613016914688e-01 3.643770626523e-01 3.672444664009e-01 3.699000400289e-01 3.723380314311e-01 3.745551577079e-01 3.765462752189e-01 3.783067095017e-01 3.798379132908e-01 3.811323253513e-01 3.821916341669e-01 3.830131247936e-01 3.835966087033e-01 3.839424937145e-01 3.840484799613e-01 3.839176894799e-01 3.835525396843e-01 3.829513029928e-01 3.821213677709e-01 3.810619582943e-01 3.797791995605e-01 3.782775415491e-01 3.765594012921e-01 3.746350296092e-01 3.725082656910e-01 3.701852193907e-01 3.676770093258e-01 3.649887338110e-01 3.621331392923e-01 3.591160743449e-01 3.559523037402e-01 3.526512538071e-01 3.492259912148e-01 3.456903904945e-01 3.420557584783e-01 3.383408961183e-01 3.345593215892e-01 3.307278522432e-01 3.268644778873e-01 3.229879863044e-01 3.191164911869e-01 3.152724193980e-01 3.114730137879e-01 3.077428519141e-01 3.041031886520e-01 3.005751417784e-01 2.971828016480e-01 2.939509773595e-01 2.908991917198e-01 2.880523629924e-01 2.854357495990e-01 2.830665332385e-01 2.809698510218e-01 2.791633660287e-01 2.776646222700e-01 2.764910620317e-01 2.756576228477e-01 2.751743783087e-01 2.750526049681e-01 2.752968660149e-01 2.759113166179e-01 2.768977737068e-01 2.782500368661e-01 2.799660320759e-01 2.820377949038e-01 2.844531822802e-01 2.872004958891e-01 2.902636578395e-01 2.936295333486e-01 2.972742450095e-01 3.011834541975e-01 3.053343687778e-01 3.097054227326e-01 3.142790575004e-01 3.190295583729e-01 3.239381351541e-01 3.289820303774e-01 3.341407224527e-01 3.393920128225e-01 3.447178223237e-01 3.500974679790e-01 3.555119485670e-01 3.609424000739e-01 3.663721923592e-01 3.717832943194e-01 3.771605288720e-01 3.824886365286e-01 3.877507683816e-01 3.929353278096e-01 3.980274327139e-01 4.030155725099e-01 4.078869630536e-01 4.126303817791e-01 4.172383010594e-01 4.216969731677e-01 4.260006711278e-01 4.301414602669e-01 4.341102150040e-01 4.379015536157e-01 4.415097054183e-01 4.449310681522e-01 4.481588580902e-01 4.511933306367e-01 4.540310529419e-01 4.566689111670e-01 4.591098149046e-01 4.613515031743e-01 4.633966790488e-01 4.652473108258e-01 4.669068676907e-01 4.683795733833e-01 4.696704487056e-01 4.707853752528e-01 4.717339750529e-01 4.725213543844e-01 4.731587108117e-01 4.736556595959e-01 4.740232110439e-01 4.742755820670e-01 4.744214409266e-01 4.744769425664e-01 4.744570563427e-01 4.743744310542e-01 4.742451571779e-01 4.740856130881e-01 4.739108187289e-01 4.737359932575e-01 4.735760688358e-01 4.734483443246e-01 4.733659722667e-01 4.733434374253e-01 4.733942541246e-01 4.735302988770e-01 4.737647288855e-01 4.741035171909e-01 4.745590512439e-01 4.751350832494e-01 4.758368808649e-01 4.766709018954e-01 4.776327628720e-01 4.787257572074e-01 4.799469188478e-01 4.812894467912e-01 4.827492026200e-01 4.843170827696e-01 4.859842223978e-01 4.877410460769e-01 4.895738348425e-01 4.914721603197e-01 4.934228450910e-01 4.954112439246e-01 4.974265587373e-01 4.994535088011e-01 5.014830137531e-01 5.035033178677e-01 5.055010529295e-01 5.074728396326e-01 5.094057513964e-01 5.112995389913e-01 5.131469451715e-01 5.149466506740e-01 5.167030933605e-01 5.184147753852e-01 5.200880042603e-01 5.217310130661e-01 5.233497577633e-01 5.249575055231e-01 5.265642479109e-01 5.281833613664e-01 5.298287310987e-01 5.315147403862e-01 5.332536550959e-01 5.350611491451e-01 5.369468242437e-01 5.389210502265e-01 5.409936985625e-01 5.431658023220e-01 5.454427379131e-01 5.478212688259e-01 5.502943807038e-01 5.528571219047e-01 5.554905570389e-01 5.581807805538e-01 5.609048302676e-01 5.636371240382e-01 5.663504933255e-01 5.690116874642e-01 5.715910624044e-01 5.740469717031e-01 5.763506152865e-01 5.784631324998e-01 5.803478100633e-01 5.819735629092e-01 5.833068807568e-01 5.843208311493e-01 5.849917010233e-01 5.852980816184e-01 5.852283479732e-01 5.847716513294e-01 5.839281499251e-01 5.827040375477e-01 5.811103498094e-01 5.791661968081e-01 5.768996853954e-01 5.743432032576e-01 5.715352805062e-01 5.685251552852e-01 5.653610456797e-01 5.620972423680e-01 5.587906987884e-01 5.554997115456e-01 5.522803819119e-01 5.491883239691e-01 5.462744788447e-01 5.435855078363e-01 5.411596025305e-01 5.390267368745e-01 5.372109910836e-01 5.357238334144e-01 5.345679583951e-01 5.337384958112e-01 5.332193245130e-01 5.329913504784e-01 5.330250384894e-01 5.332923801939e-01 5.337613664100e-01 5.344011773672e-01 5.351852038979e-01 5.360886125638e-01 5.370984639602e-01 5.382044009017e-01 5.394053307698e-01 5.407153530273e-01 5.421509846106e-01 5.437390143403e-01 5.455134112807e-01 5.475151454228e-01 5.497822467270e-01 5.523598791083e-01 5.552853153011e-01 5.585912526716e-01 5.623022747234e-01 5.664292851001e-01 5.709704724296e-01 5.759108823491e-01 5.812167308002e-01 5.868397586432e-01 5.927176302478e-01 5.987759740826e-01 6.049280858669e-01 6.110817042740e-01 6.171380657465e-01 6.230002614118e-01 6.285707693586e-01 6.337602901832e-01 6.384880321572e-01 6.426846033566e-01 6.462953183187e-01 6.492775199154e-01 6.516088159623e-01 6.532830295258e-01 6.543099104974e-01 6.547171394261e-01 6.545458234756e-01 6.538532922102e-01 6.527049972373e-01 6.511766356464e-01 6.493486458467e-01 6.473030799304e-01 6.451176787509e-01 6.428707859981e-01 6.406274527384e-01 6.384441689826e-01 6.363641371128e-01 6.344172493997e-01 6.326185631677e-01 6.309707504848e-01 6.294609225875e-01 6.280673376930e-01 6.267609444710e-01 6.255059783743e-01 6.242661255967e-01 6.230049858209e-01 6.216903126569e-01 6.202958927450e-01 6.188042102517e-01 6.172076424243e-01 6.155103354415e-01 6.137273896076e-01 6.118844310278e-01 6.100195685038e-01 6.081787371204e-01 6.064169030830e-01 6.047971274029e-01 6.033821364359e-01 6.022426414917e-01 6.014432844511e-01 6.010520576741e-01 6.011283828866e-01 6.017285577613e-01 6.029012995757e-01 6.046847071585e-01 6.071131283705e-01 6.102031100436e-01 6.139702760302e-01 6.184126134569e-01 6.235233189107e-01 6.292795402008e-01 6.356509315420e-01 6.425987480580e-01 6.500639617982e-01 6.579869232591e-01 6.662877979206e-01 6.748845875501e-01 6.836856823819e-01 6.925956396389e-01 7.015194455108e-01 7.103644302278e-01 7.190541223075e-01 7.275177353545e-01 7.336776954666e-01 7.391331931389e-01 7.441745682378e-01 7.491756638750e-01 7.544683908850e-01 7.602322725867e-01 7.664571444115e-01 7.729458060636e-01 7.793856297462e-01 7.854571901542e-01 7.909458773198e-01 7.957991533924e-01 8.001458777847e-01 8.042551878299e-01 8.084366889666e-01 8.129318757796e-01 8.178302787063e-01 8.230304606958e-01 8.282550492870e-01 8.331356749462e-01 8.373212305732e-01 8.405767115272e-01 8.428460257513e-01 8.442792633991e-01 8.451657807095e-01 8.458607893161e-01 8.466663249253e-01 8.477561840731e-01 8.491069511282e-01 8.505437401562e-01 8.517934539319e-01 8.525930471694e-01 8.527866751919e-01 8.523972303460e-01 8.516374171745e-01 8.508577245837e-01 8.504728333742e-01 8.508390972936e-01 8.521647803272e-01 8.544680052071e-01 8.575908338889e-01 8.612404672300e-01 8.651049489803e-01 8.689275400933e-01 8.725553404126e-01 8.759458173541e-01 8.791415939415e-01 8.822017815638e-01 8.851289575854e-01 8.878577310115e-01 8.902470599607e-01 8.921197515657e-01 8.933211543359e-01 8.937548522872e-01 8.932797709855e-01 8.911294885286e-01 8.607356407129e-01 8.337750706056e-01 8.213750873740e-01 8.079925575916e-01 7.992180735624e-01 7.996943070283e-01 8.101735832496e-01 8.270813157832e-01 8.442578678720e-01 8.556196171562e-01 8.572786963044e-01 8.485649792081e-01 8.320976402132e-01 8.129385086247e-01 7.970831710226e-01 7.894260358338e-01 7.920205811309e-01 8.035070791453e-01 8.199825597157e-01 8.366710966169e-01 8.493332271219e-01 8.551016066441e-01 8.526828292403e-01 8.423885488394e-01 8.260445875518e-01 8.069148259380e-01 7.894119372774e-01 7.782890602659e-01 7.772381043825e-01 7.872116114424e-01 8.056003938318e-01 8.267873353487e-01 8.439739682364e-01 8.512158386658e-01 8.451516692670e-01 8.261052338490e-01 7.984848414697e-01 7.702130953526e-01 7.505403952636e-01 7.463085186736e-01 7.582019653070e-01 7.801531856243e-01 8.023897185826e-01 8.157022482092e-01 8.145153730146e-01 7.983003987035e-01 7.717481646817e-01 7.435647894602e-01 7.237015144558e-01 7.189634993754e-01 7.293791701062e-01 7.482829259455e-01 7.661781595582e-01 7.751656120270e-01 7.716464282991e-01 7.571595101358e-01 7.376034962710e-01 7.210421740501e-01 7.141627017660e-01 7.189406948561e-01 7.317379618391e-01 7.457161530152e-01 7.546171760370e-01 7.555835418034e-01 7.502652032399e-01 7.439887086031e-01 7.432956280494e-01 7.523654323682e-01 7.703924100305e-01 7.917435126748e-01 8.087523412732e-01 8.151398811960e-01 8.084866277793e-01 7.913835315566e-01 7.710377874519e-01 7.571431647575e-01 7.577423703124e-01 7.749283350063e-01 8.035478194324e-01 8.340795976870e-01 8.571327532649e-01 8.666901645433e-01 8.615951846559e-01 8.454637699624e-01 8.254393490128e-01 8.096432293057e-01 8.039174205926e-01 8.093009387695e-01 8.220390610802e-01 8.361628763235e-01 8.466530887238e-01 8.515874602696e-01 8.524584348033e-01 8.530418895359e-01 8.571197793621e-01 8.662243952601e-01 8.785808830756e-01 8.899400040695e-01 8.958022979476e-01 8.936879955975e-01 8.846820086042e-01 8.735403935093e-01 8.672475116885e-01 8.719454969157e-01 8.896054134347e-01 9.165530749914e-01 9.449530582627e-01 9.661434986150e-01 9.737026464417e-01 9.654762136206e-01 9.442720170862e-01 9.174024546075e-01 8.946770926839e-01 8.847970098875e-01 8.913002513452e-01 9.106171161258e-01 9.340096723904e-01 9.515993340992e-01 9.560334647597e-01 9.444686698040e-01 9.191456886341e-01 8.867413089411e-01 8.565072277032e-01 8.370886209225e-01 8.327932348765e-01 8.416246528867e-01 8.565508006146e-01 8.691653748520e-01 8.730613620915e-01 8.657531723597e-01 8.490374226037e-01 8.281756897151e-01 8.100508170879e-01 8.004958583264e-01 8.018929502245e-01 8.122759703762e-01 8.267476424059e-01 8.399689237656e-01 8.483544581261e-01 8.510821419278e-01 8.506763892426e-01
 6.253629518368e-02 6.231143695041e-02 6.216723007483e-02 6.209680406180e-02 6.209554127802e-02 6.216898066004e-02 6.232906509074e-02 6.258349732408e-02 6.293030189780e-02 6.336118100069e-02 6.386901952542e-02 6.444738742034e-02 6.508823217667e-02 6.578476415749e-02 6.653811501302e-02 6.736086077580e-02 6.826340091970e-02 6.924406024888e-02 7.029168956530e-02 7.139480500826e-02 7.254576637080e-02 7.373636208359e-02 7.495713755714e-02 7.620898032313e-02 7.750554099495e-02 7.886269955695e-02 8.028280596687e-02 8.175294989285e-02 8.325882202301e-02 8.479014381108e-02 8.634021937990e-02 8.790455788637e-02 8.948409232683e-02 9.108833357966e-02 9.273055881538e-02 9.441997655801e-02 9.615640551120e-02 9.792976800805e-02 9.971940550886e-02 1.014989959734e-01 1.032558420582e-01 1.050057988481e-01 1.067842685151e-01 1.086195058761e-01 1.105088984080e-01 1.124240132192e-01 1.143346804229e-01 1.162253210167e-01 1.181010527910e-01 1.199763237828e-01 1.218656697567e-01 1.237750090957e-01 1.257054986280e-01 1.276592158475e-01 1.296401479414e-01 1.316449467298e-01 1.336536469390e-01 1.356383892099e-01 1.375853538129e-01 1.395112709726e-01 1.414562515395e-01 1.434550690895e-01 1.455143206865e-01 1.476047404741e-01 1.496822507693e-01 1.517135044636e-01 1.536966550419e-01 1.556592318539e-01 1.576401866782e-01 1.596649400539e-01 1.617326411156e-01 1.638233885728e-01 1.659137120399e-01 1.679855999164e-01 1.700318064052e-01 1.720554802141e-01 1.740680121248e-01 1.760849106190e-01 1.781178866059e-01 1.801740412860e-01 1.822562836088e-01 1.843566562973e-01 1.864592175947e-01 1.885431769445e-01 1.905923365488e-01 1.926060739193e-01 1.945999256081e-01 1.966029645745e-01 1.986482594165e-01 2.007522261047e-01 2.028999003909e-01 2.050466630308e-01 2.071435862247e-01 2.091641235898e-01 2.111235084668e-01 2.130765419399e-01 2.150884477715e-01 2.171942564780e-01 2.193719116203e-01 2.215527438233e-01 2.236630717507e-01 2.256697554485e-01 2.276015831921e-01 2.295283328684e-01 2.315221113797e-01 2.336090054097e-01 2.357558983266e-01 2.378909058628e-01 2.399538596180e-01 2.419309933873e-01 2.438573791818e-01 2.457891858451e-01 2.477714508097e-01 2.498080729638e-01 2.518691263570e-01 2.539124350408e-01 2.559167965909e-01 2.578885238111e-01 2.598491899366e-01 2.618187266406e-01 2.637998088577e-01 2.657835342023e-01 2.677568511193e-01 2.697194969689e-01 2.716867915963e-01 2.736711509685e-01 2.756711313553e-01 2.776692336499e-01 2.796399117940e-01 2.815708862580e-01 2.834722443546e-01 2.853723922304e-01 2.873009976589e-01 2.892662126784e-01 2.912491868286e-01 2.932152943055e-01 2.951360762664e-01 2.970057353196e-01 2.988442881751e-01 3.006844573914e-01 3.025530799404e-01 3.044563800868e-01 3.063793427458e-01 3.082954196678e-01 3.101821581798e-01 3.120279549005e-01 3.138400661725e-01 3.156382350191e-01 3.174451719385e-01 3.192754616990e-01 3.211321226216e-01 3.230045079963e-01 3.248770684022e-01 3.267335195507e-01 3.285620088975e-01 3.303626470084e-01 3.321395275380e-01 3.339052683839e-01 3.356771174725e-01 3.374717176354e-01 3.392971159252e-01 3.411477255726e-01 3.430031737372e-01 3.448358712913e-01 3.466232698461e-01 3.483601542875e-01 3.500658360932e-01 3.517762317653e-01 3.535232136969e-01 3.553196014824e-01 3.571496788266e-01 3.589727000960e-01 3.607482981318e-01 3.624591772975e-01 3.641182537998e-01 3.657627056573e-01 3.674273838646e-01 3.691293514585e-01 3.708563220096e-01 3.725811450420e-01 3.742762550418e-01 3.759292177335e-01 3.775434367429e-01 3.791299015094e-01 3.807059446497e-01 3.822885943844e-01 3.838878247512e-01 3.855093375529e-01 3.871421351103e-01 3.887635737726e-01 3.903465566446e-01 3.918806584188e-01 3.933803892589e-01 3.948788367500e-01 3.964091578389e-01 3.979804841748e-01 3.995678715469e-01 4.011257932087e-01 4.026208281454e-01 4.040487972917e-01 4.054434921046e-01 4.068485794467e-01 4.082924512744e-01 4.097664089061e-01 4.112281209425e-01 4.126341220887e-01 4.139652100247e-01 4.152394255548e-01 4.165031137305e-01 4.177959855347e-01 4.191278966926e-01 4.204674839424e-01 4.217684116834e-01 4.229991794826e-01 4.241677986367e-01 4.253175132820e-01 4.264965348185e-01 4.277237803765e-01 4.289778517610e-01 4.302094473536e-01 4.313843991819e-01 4.325030256930e-01 4.336057641812e-01 4.347396368868e-01 4.359277838238e-01 4.371496967894e-01 4.383592771844e-01 4.395184677236e-01 4.406242251816e-01 4.417083119100e-01 4.428152214629e-01 4.439651395082e-01 4.451375441803e-01 4.462897341682e-01 4.473843598719e-01 4.484190435190e-01 4.494252688615e-01 4.504427493983e-01 4.514855623517e-01 4.525306606803e-01 4.535365145015e-01 4.544768261497e-01 4.553618980943e-01 4.562305998327e-01 4.571190846035e-01 4.580288080688e-01 4.589306127272e-01 4.597883519264e-01 4.605945032256e-01 4.613760375048e-01 4.621715611863e-01 4.630037101063e-01 4.638546804551e-01 4.646872608430e-01 4.654766140401e-01 4.662308680325e-01 4.669812970055e-01 4.677533380584e-01 4.685443339754e-01 4.693207103066e-01 4.700521619586e-01 4.707353316482e-01 4.713906972400e-01 4.720481083828e-01 4.727135771750e-01 4.733670010757e-01 4.739810828548e-01 4.745483845143e-01 4.750906729255e-01 4.756348185565e-01 4.761909074862e-01 4.767470241120e-01 4.772771837601e-01 4.777760529058e-01 4.782600695426e-01 4.787512311099e-01 4.792537511197e-01 4.797481497930e-01 4.802100267760e-01 4.806321054455e-01 4.810299099570e-01 4.814264617773e-01 4.818235495908e-01 4.822044847795e-01 4.825493163021e-01 4.828570341671e-01 4.831439690908e-01 4.834297943971e-01 4.837182241690e-01 4.839942555738e-01 4.842462460107e-01 4.844771405875e-01 4.846984760666e-01 4.849188758999e-01 4.851299173843e-01 4.853171557237e-01 4.854727302374e-01 4.856061149486e-01 4.857304992570e-01 4.858484697646e-01 4.859503290031e-01 4.860230920434e-01 4.860667134644e-01 4.860933593112e-01 4.861150224491e-01 4.861325759444e-01 4.861367777145e-01 4.861209137914e-01 4.860833250736e-01 4.860310270509e-01 4.859650508672e-01 4.858837439127e-01 4.857838268854e-01 4.856657307053e-01 4.855326624736e-01 4.853857719833e-01 4.852216966735e-01 4.850368818439e-01 4.848331031732e-01 4.846168320219e-01 4.843912841785e-01 4.841533588697e-01 4.838963016874e-01 4.836167590836e-01 4.833173016498e-01 4.830013189851e-01 4.826723095598e-01 4.823274518346e-01 4.819641338271e-01 4.815822014353e-01 4.811823739066e-01 4.807653639331e-01 4.803324188315e-01 4.798831520463e-01 4.794178509463e-01 4.789365158048e-01 4.784389111128e-01 4.779214784221e-01 4.773843195725e-01 4.768314810096e-01 4.762636982705e-01 4.756818708649e-01 4.750837412056e-01 4.744671715036e-01 4.738323205960e-01 4.731815136793e-01 4.725161143602e-01 4.718367559360e-01 4.711411561157e-01 4.704277617396e-01 4.696958409301e-01 4.689467879854e-01 4.681820639640e-01 4.674012059781e-01 4.666053223540e-01 4.657924807470e-01 4.649615031247e-01 4.641135356583e-01 4.632491202009e-01 4.623691860742e-01 4.614729597302e-01 4.605614844870e-01 4.596329060544e-01 4.586877190732e-01 4.577275936064e-01 4.567501335644e-01 4.557585712285e-01 4.547507334427e-01 4.537272928250e-01 4.526882529913e-01 4.516331041715e-01 4.505625181398e-01 4.494760298312e-01 4.483742285815e-01 4.472570429482e-01 4.461243044455e-01 4.449775422329e-01 4.438145323878e-01 4.426372159032e-01 4.414437695427e-01 4.402366172454e-01 4.390137885138e-01 4.377767862611e-01 4.365248364645e-01 4.352578039946e-01 4.339772519121e-01 4.326826587566e-01 4.313732974710e-01 4.300497989481e-01 4.287119494870e-01 4.273593819796e-01 4.259938663399e-01 4.246149485737e-01 4.232231292858e-01 4.218186091524e-01 4.204001405658e-01 4.189678876727e-01 4.175229186989e-01 4.160647519469e-01 4.145949566329e-01 4.131136631794e-01 4.116191494699e-01 4.101117752240e-01 4.085922486331e-01 4.070600743261e-01 4.055168668258e-01 4.039620125010e-01 4.023953465064e-01 4.008167772944e-01 3.992284228962e-01 3.976280692854e-01 3.960168252994e-01 3.943960539471e-01 3.927640540187e-01 3.911224126066e-01 3.894704393521e-01 3.878089404382e-01 3.861377272796e-01 3.844579392868e-01 3.827688015303e-01 3.810706658234e-01 3.793637248384e-01 3.776479991434e-01 3.759241146678e-01 3.741927526823e-01 3.724533420602e-01 3.707075254141e-01 3.689531519881e-01 3.671926683595e-01 3.654248252697e-01 3.636509178765e-01 3.618712267537e-01 3.600852976657e-01 3.582933622219e-01 3.564970893984e-01 3.546959156722e-01 3.528895790476e-01 3.510795113464e-01 3.492649429180e-01 3.474471850838e-01 3.456254049476e-01 3.438006683545e-01 3.419735907244e-01 3.401444878951e-01 3.383139567011e-01 3.364804655566e-01 3.346461136229e-01 3.328102841658e-01 3.309745141582e-01 3.291389965116e-01 3.273045127572e-01 3.254699265959e-01 3.236355992220e-01 3.218036918563e-01 3.199728556855e-01 3.181456351829e-01 3.163208964830e-01 3.144995948861e-01 3.126820842881e-01 3.108681867958e-01 3.090586187214e-01 3.072553768469e-01 3.054586618711e-01 3.036672701981e-01 3.018830646254e-01 3.001053487307e-01 2.983355397625e-01 2.965744611182e-01 2.948219431730e-01 2.930798799308e-01 2.913477376727e-01 2.896249615334e-01 2.879132856184e-01 2.862128879450e-01 2.845245915360e-01 2.828487655678e-01 2.811878643501e-01 2.795397423192e-01 2.779063827300e-01 2.762867411656e-01 2.746838945763e-01 2.730966678921e-01 2.715276066266e-01 2.699762076022e-01 2.684433748778e-01 2.669297939925e-01 2.654346303847e-01 2.639599395206e-01 2.625068914882e-01 2.610755531239e-01 2.596668238660e-01 2.582807450807e-01 2.569179566003e-01 2.555791447988e-01 2.542650105132e-01 2.529771682262e-01 2.517155634369e-01 2.504805696564e-01 2.492733826017e-01 2.480945890226e-01 2.469431938248e-01 2.458222442282e-01 2.447314376631e-01 2.436714423326e-01 2.426436228397e-01 2.416453340743e-01 2.406801742029e-01 2.397476674813e-01 2.388481720588e-01 2.379828793660e-01 2.371526034809e-01 2.363560879610e-01 2.355962579807e-01 2.348719583763e-01 2.341827811223e-01 2.335316308541e-01 2.329165787181e-01 2.323393544462e-01 2.317995350613e-01 2.312986938326e-01 2.308369375394e-01 2.304139707332e-01 2.300276980184e-01 2.296808191937e-01 2.293718016160e-01 2.291014570223e-01 2.288719787961e-01 2.286814932524e-01 2.285313086415e-01 2.284192161996e-01 2.283451698032e-01 2.283114478467e-01 2.283161129059e-01 2.283589457478e-01 2.284423279612e-01 2.285635017072e-01 2.287236944906e-01 2.289229860913e-01 2.291582920423e-01 2.294326622237e-01 2.297434850862e-01 2.300896497690e-01 2.304729096314e-01 2.308909733498e-01 2.313450010535e-01 2.318346430360e-01 2.323578362839e-01 2.329160661204e-01 2.335066820950e-01 2.341299251440e-01 2.347846792730e-01 2.354708114033e-01 2.361877720623e-01 2.369357632260e-01 2.377136397851e-01 2.385193597766e-01 2.393532085457e-01 2.402150043406e-01 2.411034613316e-01 2.420193667788e-01 2.429586116396e-01 2.439230938701e-01 2.449089169952e-01 2.459193754043e-01 2.469534860994e-01 2.480107976657e-01 2.490891331060e-01 2.501874206664e-01 2.513049244484e-01 2.524387451805e-01 2.535913648558e-01 2.547613003028e-01 2.559489652372e-01 2.571535005763e-01 2.583738637689e-01 2.596079242018e-01 2.608539267209e-01 2.621126276456e-01 2.633821792943e-01 2.646639730056e-01 2.659578359034e-01 2.672616031784e-01 2.685754565542e-01 2.698970804153e-01 2.712247076739e-01 2.725598843037e-01 2.739018339042e-01 2.752496707295e-01 2.766045279314e-01 2.779635196131e-01 2.793256556334e-01 2.806904272381e-01 2.820569888831e-01 2.834266411936e-01 2.847974280111e-01 2.861703348856e-01 2.875426483822e-01 2.889141833067e-01 2.902842693579e-01 2.916536080913e-01 2.930204431536e-01 2.943848765868e-01 2.957466001298e-01 2.971052778618e-01 2.984595115260e-01 2.998083167222e-01 3.011522432572e-01 3.024892578184e-01 3.038203686487e-01 3.051446702690e-01 3.064626116298e-01 3.077738376246e-01 3.090752894291e-01 3.103674399556e-01 3.116499353659e-01 3.129227223989e-01 3.141862989413e-01 3.154407729013e-01 3.166851803959e-01 3.179170722958e-01 3.191359013192e-01 3.203416138779e-01 3.215351034569e-01 3.227170559436e-01 3.238857124623e-01 3.250405551983e-01 3.261779512691e-01 3.272997203856e-01 3.284050665607e-01 3.294964169727e-01 3.305723513555e-01 3.316321887916e-01 3.326731578549e-01 3.336955605249e-01 3.346982833313e-01 3.356846998353e-01 3.366532385673e-01 3.376048438597e-01 3.385379508501e-01 3.394491330968e-01 3.403417133922e-01 3.412117146491e-01 3.420617575129e-01 3.428926600772e-01 3.437019401771e-01 3.444912483464e-01 3.452568238706e-01 3.460008891534e-01 3.467208708277e-01 3.474172017356e-01 3.480908798156e-01 3.487417806678e-01 3.493685608782e-01 3.499711646226e-01 3.505484992611e-01 3.511003845917e-01 3.516268754152e-01 3.521277259805e-01 3.526024883684e-01 3.530522975565e-01 3.534740074656e-01 3.538694288360e-01 3.542362298520e-01 3.545761528437e-01 3.548882114790e-01 3.551716397850e-01 3.554275408046e-01 3.556532159127e-01 3.558507083570e-01 3.560177920203e-01 3.561552415750e-01 3.562636835193e-01 3.563423680016e-01 3.563901816112e-01 3.564068294969e-01 3.563921166800e-01 3.563460863853e-01 3.562687801233e-01 3.561603371142e-01 3.560196120675e-01 3.558475625059e-01 3.556404241775e-01 3.554018984836e-01 3.551289994383e-01 3.548228037287e-01 3.544841479444e-01 3.541113251661e-01 3.537043423435e-01 3.532608759836e-01 3.527837077097e-01 3.522714651662e-01 3.517242810410e-01 3.511426022532e-01 3.505243681358e-01 3.498707624235e-01 3.491805400030e-01 3.484540159842e-01 3.476919182278e-01 3.468934017653e-01 3.460587988172e-01 3.451870113662e-01 3.442774336015e-01 3.433322734849e-01 3.423486779483e-01 3.413292541986e-01 3.402728444857e-01 3.391784143899e-01 3.380460175257e-01 3.368759869901e-01 3.356683878750e-01 3.344231840032e-01 3.331400033316e-01 3.318206523635e-01 3.304610568933e-01 3.290652283819e-01 3.276314579921e-01 3.261591099532e-01 3.246520175989e-01 3.231054127028e-01 3.215227775979e-01 3.199024868888e-01 3.182461641811e-01 3.165537548001e-01 3.148230452359e-01 3.130588542250e-01 3.112575516920e-01 3.094218555729e-01 3.075506807604e-01 3.056442643097e-01 3.037054394351e-01 3.017315739381e-01 2.997260820040e-01 2.976876433947e-01 2.956158633835e-01 2.935161712802e-01 2.913839456539e-01 2.892236650081e-01 2.870346216460e-01 2.848179823930e-01 2.825759038433e-01 2.803058111705e-01 2.780141908449e-01 2.756981672897e-01 2.733597357037e-01 2.710020710007e-01 2.686241745310e-01 2.662304994788e-01 2.638196183863e-01 2.613950264004e-01 2.589599254020e-01 2.565130961930e-01 2.540597329295e-01 2.516002652698e-01 2.491378487011e-01 2.466754039283e-01 2.442135759529e-01 2.417582900724e-01 2.393094576033e-01 2.368721827960e-01 2.344498962995e-01 2.320428571297e-01 2.296593515645e-01 2.272985682199e-01 2.249688889481e-01 2.226712708770e-01 2.204099061540e-01 2.181928711759e-01 2.160204748110e-01 2.139003660228e-01 2.118368580786e-01 2.098347396914e-01 2.079008415584e-01 2.060382690826e-01 2.042548621729e-01 2.025546856849e-01 2.009440869587e-01 1.994293023320e-01 1.980142514277e-01 1.967078283731e-01 1.955131233777e-01 1.944366459441e-01 1.934849557437e-01 1.926611923046e-01 1.919730315025e-01 1.914230350837e-01 1.910183446488e-01 1.907602513443e-01 1.906554092346e-01 1.907057422501e-01 1.909131079960e-01 1.912821511194e-01 1.918119139595e-01 1.925065886971e-01 1.933645766791e-01 1.943867071375e-01 1.955735736291e-01 1.969225565271e-01 1.984344509339e-01 2.001041315432e-01 2.019322120880e-01 2.039139065934e-01 2.060467468845e-01 2.083275573976e-01 2.107512750631e-01 2.133148362287e-01 2.160125931108e-01 2.188396209028e-01 2.217925521199e-01 2.248642507462e-01 2.280507831145e-01 2.313459539890e-01 2.347448077389e-01 2.382424010261e-01 2.418318763538e-01 2.455092496422e-01 2.492687313560e-01 2.531041536611e-01 2.570119449206e-01 2.609851570123e-01 2.650200877867e-01 2.691103642858e-01 2.732510344325e-01 2.774384567279e-01 2.816656360376e-01 2.859290004011e-01 2.902235722961e-01 2.945436590492e-01 2.988859856706e-01 3.032443497389e-01 3.076166133767e-01 3.119945232115e-01 3.163776193125e-01 3.207605616814e-01 3.251368163448e-01 3.295053312704e-01 3.338591714267e-01 3.381982744247e-01 3.425138675105e-01 3.468044124716e-01 3.510678379285e-01 3.552957718621e-01 3.594895865612e-01 3.636400174715e-01 3.677479360126e-01 3.718074562066e-01 3.758133511119e-01 3.797663372455e-01 3.836570866559e-01 3.874877856636e-01 3.912510272738e-01 3.949441785224e-01 3.985657959779e-01 4.021093681405e-01 4.055757287946e-01 4.089566520884e-01 4.122532711257e-01 4.154609484873e-01 4.185735394657e-01 4.215941412394e-01 4.245117300467e-01 4.273306041972e-01 4.300426913955e-01 4.326464072280e-01 4.351413705443e-01 4.375197651797e-01 4.397847329411e-01 4.419268216075e-01 4.439487283448e-01 4.458466630774e-01 4.476143794118e-01 4.492568804746e-01 4.507628564140e-01 4.521378030750e-01 4.533755624955e-01 4.544718844487e-01 4.554315759584e-01 4.562426156043e-01 4.569131714797e-01 4.574344960291e-01 4.578055940489e-01 4.580298982153e-01 4.580966721659e-01 4.580151106496e-01 4.577729694497e-01 4.573778453942e-01 4.568239129761e-01 4.561080593064e-01 4.552389761946e-01 4.542024006036e-01 4.530096417899e-01 4.516528948216e-01 4.501342058197e-01 4.484554874785e-01 4.466096446996e-01 4.446072822176e-01 4.424371144169e-01 4.401088033406e-01 4.376191675670e-01 4.349654018887e-01 4.321572243129e-01 4.291853216756e-01 4.260598940221e-01 4.227775204961e-01 4.193396624577e-01 4.157531699260e-01 4.120146854413e-01 4.081315758369e-01 4.041039628797e-01 3.999355353329e-01 3.956316784473e-01 3.911911583092e-01 3.866236385438e-01 3.819306756906e-01 3.771169116203e-01 3.721902640765e-01 3.671515975635e-01 3.620112362816e-01 3.567733188053e-01 3.514454102900e-01 3.460351905675e-01 3.405499205692e-01 3.350003818091e-01 3.293926100913e-01 3.237397613567e-01 3.180523051158e-01 3.123383931647e-01 3.066143958590e-01 3.008905143931e-01 2.951817947809e-01 2.895024320981e-01 2.838665998448e-01 2.782961713466e-01 2.728023899196e-01 2.674072800004e-01 2.621319528606e-01 2.569920519860e-01 2.520153230793e-01 2.472185852435e-01 2.426293680843e-01 2.382696603458e-01 2.341622421412e-01 2.303345761746e-01 2.268083826429e-01 2.236077699336e-01 2.207552382494e-01 2.182717251382e-01 2.161763495612e-01 2.144829490074e-01 2.132081171169e-01 2.123597917121e-01 2.119457957145e-01 2.119681661819e-01 2.124246952883e-01 2.133111588294e-01 2.146177419790e-01 2.163320199368e-01 2.184379176939e-01 2.209165125834e-01 2.237472267351e-01 2.269060139678e-01 2.303692285313e-01 2.341131784674e-01 2.381083247976e-01 2.423310045171e-01 2.467534849669e-01 2.513528106307e-01 2.560991719012e-01 2.609716895005e-01 2.659471173681e-01 2.709992956341e-01 2.761101338259e-01 2.812567513903e-01 2.864205500071e-01 2.915818919931e-01 2.967233296974e-01 3.018280376851e-01 3.068769791235e-01 3.118611742936e-01 3.167601266212e-01 3.215637886641e-01 3.262583507648e-01 3.308309323114e-01 3.352721095231e-01 3.395677367590e-01 3.437115728543e-01 3.476908607817e-01 3.514987901657e-01 3.551263581956e-01 3.585656959227e-01 3.618105731859e-01 3.648537878325e-01 3.676905526974e-01 3.703139622339e-01 3.727196562446e-01 3.749051419466e-01 3.768633250161e-01 3.785940693825e-01 3.800929612527e-01 3.813583546774e-01 3.823896249107e-01 3.831829735046e-01 3.837410307901e-01 3.840624462943e-01 3.841470642817e-01 3.839987223724e-01 3.836155786628e-01 3.830033417236e-01 3.821636346280e-01 3.810990546618e-01 3.798171425354e-01 3.783192672998e-01 3.766124907921e-01 3.747040087881e-01 3.725992494840e-01 3.703071668127e-01 3.678335526229e-01 3.651911282417e-01 3.623867323561e-01 3.594323970373e-01 3.563392784656e-01 3.531182068619e-01 3.497853980619e-01 3.463507259197e-01 3.428312535427e-01 3.392421689563e-01 3.355987013112e-01 3.319203378938e-01 3.282230454777e-01 3.245256988103e-01 3.208487094497e-01 3.172132597220e-01 3.136374034379e-01 3.101444323586e-01 3.067578603985e-01 3.034962335654e-01 3.003846444522e-01 2.974468636961e-01 2.947021489718e-01 2.921755735686e-01 2.898875941899e-01 2.878570362470e-01 2.861066543518e-01 2.846506621654e-01 2.835083303571e-01 2.826932312662e-01 2.822170896531e-01 2.820892523540e-01 2.823187211142e-01 2.829047270995e-01 2.838538925745e-01 2.851634699731e-01 2.868272115976e-01 2.888411824888e-01 2.911945628939e-01 2.938772538592e-01 2.968731096501e-01 3.001705844283e-01 3.037494986365e-01 3.075919689634e-01 3.116828126511e-01 3.159968013299e-01 3.205173333247e-01 3.252222853589e-01 3.300908469151e-01 3.351015437601e-01 3.402348273451e-01 3.454704380864e-01 3.507877780231e-01 3.561677895612e-01 3.615912307139e-01 3.670402472575e-01 3.724979134109e-01 3.779461636515e-01 3.833681699117e-01 3.887498456318e-01 3.940752338804e-01 3.993315637965e-01 4.045023892420e-01 4.095779634443e-01 4.145452155494e-01 4.193910897796e-01 4.241086937616e-01 4.286855492216e-01 4.331131818700e-01 4.373834456462e-01 4.414884714024e-01 4.454231490206e-01 4.491773877638e-01 4.527518333781e-01 4.561381985632e-01 4.593337759817e-01 4.623372837915e-01 4.651461244015e-01 4.677592122969e-01 4.701767932953e-01 4.724003644646e-01 4.744310359609e-01 4.762722808471e-01 4.779273933208e-01 4.794025665036e-01 4.807019156598e-01 4.818322909624e-01 4.828040966702e-01 4.836239107127e-01 4.843021139651e-01 4.848484923234e-01 4.852758681875e-01 4.855962503444e-01 4.858212428542e-01 4.859658810171e-01 4.860436126597e-01 4.860694354106e-01 4.860578393464e-01 4.860220950261e-01 4.859812315597e-01 4.859462158444e-01 4.859331583404e-01 4.859558873277e-01 4.860275196061e-01 4.861628506441e-01 4.863707350132e-01 4.866633213719e-01 4.870493424018e-01 4.875356044935e-01 4.881317381359e-01 4.888364403589e-01 4.896589549556e-01 4.905951492505e-01 4.916447456156e-01 4.928069660184e-01 4.940745142384e-01 4.954433671917e-01 4.969044700907e-01 4.984494362122e-01 5.000671448783e-01 5.017477750504e-01 5.034782355859e-01 5.052474716922e-01 5.070408681976e-01 5.088498815744e-01 5.106602757049e-01 5.124615711477e-01 5.142442362252e-01 5.159985077847e-01 5.177181187407e-01 5.193954354451e-01 5.210273449931e-01 5.226143740054e-01 5.241528874331e-01 5.256479502178e-01 5.271036677988e-01 5.285270637934e-01 5.299264040083e-01 5.313134240572e-01 5.326992481431e-01 5.340992469036e-01 5.355275209080e-01 5.369991110433e-01 5.385299532099e-01 5.401351569367e-01 5.418283272963e-01 5.436233636451e-01 5.455264534528e-01 5.475509750408e-01 5.496962376156e-01 5.519658414462e-01 5.543583893940e-01 5.568631597350e-01 5.594718098650e-01 5.621671286830e-01 5.649300550086e-01 5.677368485893e-01 5.705586754253e-01 5.733669582173e-01 5.761232327466e-01 5.787983686163e-01 5.813505712359e-01 5.837438612213e-01 5.859415945771e-01 5.879051117095e-01 5.896032652835e-01 5.910024412926e-01 5.920746351243e-01 5.928004752572e-01 5.931561413617e-01 5.931334992972e-01 5.927266681772e-01 5.919361108504e-01 5.907697028316e-01 5.892438826851e-01 5.873815201176e-01 5.852108273716e-01 5.827708179756e-01 5.801033059345e-01 5.772559448260e-01 5.742815370742e-01 5.712331319937e-01 5.681691194786e-01 5.651459483300e-01 5.622168791788e-01 5.594369358096e-01 5.568495291436e-01 5.544963347409e-01 5.524113352945e-01 5.506170434592e-01 5.491294073265e-01 5.479546485470e-01 5.470887309217e-01 5.465196910276e-01 5.462262084777e-01 5.461864599918e-01 5.463701457595e-01 5.467466133613e-01 5.472858330247e-01 5.479587436587e-01 5.487455434415e-01 5.496252036020e-01 5.505894997592e-01 5.516398701367e-01 5.527831960237e-01 5.540392218042e-01 5.554311250406e-01 5.569981043709e-01 5.587746417354e-01 5.608070088413e-01 5.631382779507e-01 5.658103556676e-01 5.688601533827e-01 5.723132412676e-01 5.761886436096e-01 5.804883563157e-01 5.852024286694e-01 5.903008127172e-01 5.957396797929e-01 6.014635422606e-01 6.073978260272e-01 6.134601481737e-01 6.195572923153e-01 6.255936568899e-01 6.314708907539e-01 6.370903879476e-01 6.423622699170e-01 6.472038609250e-01 6.515427959084e-01 6.553204056726e-01 6.584934945549e-01 6.610362009048e-01 6.629373996185e-01 6.642061797474e-01 6.648660187117e-01 6.649576272868e-01 6.645318500468e-01 6.636549143764e-01 6.623985821391e-01 6.608400190375e-01 6.590589808555e-01 6.571333272994e-01 6.551341944891e-01 6.531271337896e-01 6.511656120342e-01 6.492889788545e-01 6.475253512496e-01 6.458888125835e-01 6.443756887661e-01 6.429743167547e-01 6.416611868204e-01 6.404046239279e-01 6.391682605375e-01 6.379170475190e-01 6.366129482703e-01 6.352250134046e-01 6.337290716757e-01 6.321106109095e-01 6.303647958595e-01 6.284996509411e-01 6.265338474723e-01 6.245011898735e-01 6.224439188209e-01 6.204154956533e-01 6.184797316353e-01 6.167023941328e-01 6.151595182544e-01 6.139220166428e-01 6.130663871864e-01 6.126612515663e-01 6.127724363100e-01 6.134593954867e-01 6.147690581029e-01 6.167447703600e-01 6.194123381833e-01 6.227923631583e-01 6.268935789726e-01 6.317126996736e-01 6.372350555166e-01 6.434390755211e-01 6.502915868605e-01 6.577423079453e-01 6.657395295079e-01 6.742141215166e-01 6.830872606449e-01 6.922759167608e-01 7.016847178634e-01 7.112187048436e-01 7.207796607394e-01 7.302795655049e-01 7.396328192301e-01 7.465334461938e-01 7.527493717270e-01 7.585680819232e-01 7.643566065129e-01 7.704374479074e-01 7.769832301046e-01 7.839687959052e-01 7.911847676898e-01 7.983111067807e-01 8.050202997919e-01 8.110948755010e-01 8.164868560272e-01 8.213326488329e-01 8.259068860124e-01 8.305282114146e-01 8.354460154746e-01 8.407493930144e-01 8.463347395035e-01 8.519151051184e-01 8.571105732582e-01 8.615531998267e-01 8.649935607476e-01 8.673594782099e-01 8.687846856235e-01 8.695531159026e-01 8.700138694692e-01 8.704682741952e-01 8.710934680947e-01 8.718738213378e-01 8.726373079980e-01 8.731163948623e-01 8.730494949949e-01 8.722806032997e-01 8.708308539655e-01 8.689175767504e-01 8.668977576300e-01 8.651979905304e-01 8.642024823669e-01 8.641501478397e-01 8.650996808989e-01 8.669375257049e-01 8.694231036860e-01 8.722879660054e-01 8.753219589566e-01 8.784101767553e-01 8.815304932851e-01 8.847242485964e-01 8.880239864461e-01 8.913818264335e-01 8.946580066314e-01 8.976416167840e-01 9.001012955896e-01 9.018890957753e-01 9.030134136593e-01 9.036902054721e-01 9.033628341060e-01 8.447721907882e-01 8.375827420040e-01 8.248009800570e-01 8.140009705933e-01 8.106205842959e-01 8.173159749144e-01 8.324447499341e-01 8.507962318224e-01 8.659113581991e-01 8.725870268719e-01 8.685345947920e-01 8.549401124558e-01 8.361184337500e-01 8.181874014817e-01 8.070794816577e-01 8.062972426006e-01 8.156339405578e-01 8.315912415892e-01 8.490908822297e-01 8.633803212878e-01 8.711620221261e-01 8.710022540384e-01 8.631241881698e-01 8.491109077392e-01 8.315520411385e-01 8.138062766483e-01 7.996692510810e-01 7.927025154090e-01 7.952037067945e-01 8.070563736827e-01 8.253063156266e-01 8.447098187239e-01 8.592292802664e-01 8.637327149512e-01 8.555149981854e-01 8.353255664549e-01 8.077376854741e-01 7.805310110071e-01 7.624616955729e-01 7.596561215958e-01 7.722076951364e-01 7.938973633274e-01 8.152398866732e-01 8.275180243480e-01 8.256544433759e-01 8.095041743775e-01 7.839189237150e-01 7.574084958172e-01 7.392859421075e-01 7.354820397826e-01 7.454145208958e-01 7.624513436503e-01 7.776752877110e-01 7.840038178995e-01 7.786486005110e-01 7.637889985563e-01 7.455867698099e-01 7.317554029578e-01 7.279502762842e-01 7.348267095927e-01 7.478317292709e-01 7.600108429309e-01 7.656919001606e-01 7.630216121854e-01 7.548051193162e-01 7.473680347614e-01 7.476968890139e-01 7.595539054418e-01 7.809952153561e-01 8.051648490254e-01 8.236376313270e-01 8.300136426454e-01 8.222736145494e-01 8.037513271317e-01 7.825135267091e-01 7.689132373192e-01 7.710807899990e-01 7.905063703752e-01 8.211377746110e-01 8.528029126158e-01 8.759446532273e-01 8.848111787720e-01 8.787964651233e-01 8.621617606439e-01 8.425545683219e-01 8.281861974888e-01 8.244206409836e-01 8.314351252089e-01 8.446794390990e-01 8.578267589350e-01 8.660182049879e-01 8.679017362296e-01 8.657682063670e-01 8.641855199375e-01 8.674268404073e-01 8.769877973276e-01 8.905487621791e-01 9.030825315710e-01 9.094198353069e-01 9.067271516797e-01 8.961173635025e-01 8.827360611307e-01 8.742118655169e-01 8.773619883966e-01 8.945516676769e-01 9.220535676815e-01 9.516377226359e-01 9.741853760354e-01 9.829532038189e-01 9.756691168158e-01 9.551985498355e-01 9.290158228904e-01 9.070982340549e-01 8.982209653505e-01 9.058680204774e-01 9.263473218277e-01 9.508272681971e-01 9.694009506958e-01 9.747446833965e-01 9.640581419054e-01 9.395890876690e-01 9.079466739676e-01 8.782166529965e-01 8.588636379894e-01 8.541370704886e-01 8.622200679495e-01 8.764026661985e-01 8.885617211766e-01 8.924052057137e-01 8.853556880357e-01 8.689290131406e-01 8.479773264948e-01 8.289880692179e-01 8.176346477558e-01 8.165523488122e-01 8.243829870150e-01 8.368962589771e-01 8.491931317218e-01 8.577717342840e-01 8.615465521906e-01 8.626132144819e-01
 6.462371670716e-02 6.387038171245e-02 6.318606289093e-02 6.256826653034e-02 6.202005182058e-02 6.155141151762e-02 6.117085737444e-02 6.087994750051e-02 6.067600448377e-02 6.055734710606e-02 6.052447173779e-02 6.057429580221e-02 6.070102375661e-02 6.089981466803e-02 6.117431766696e-02 6.153369875814e-02 6.198410014362e-02 6.252453221478e-02 6.314839598439e-02 6.384862114474e-02 6.461907457159e-02 6.544874343407e-02 6.632808741085e-02 6.725690501136e-02 6.824668298084e-02 6.931096128710e-02 7.045240951948e-02 7.166092421877e-02 7.292372511030e-02 7.422798387261e-02 7.556525915336e-02 7.692872221011e-02 7.831974107634e-02 7.974735210475e-02 8.122317701911e-02 8.275596525021e-02 8.434594728093e-02 8.598423437994e-02 8.764964624851e-02 8.931430254064e-02 9.096406353709e-02 9.261274734197e-02 9.429465231741e-02 9.603836065311e-02 9.784319899225e-02 9.968275454620e-02 1.015260013790e-01 1.033549219977e-01 1.051722882425e-01 1.069912866179e-01 1.088271679666e-01 1.106874058157e-01 1.125728750666e-01 1.144859156069e-01 1.164304074463e-01 1.184021703764e-01 1.203820494187e-01 1.223411340559e-01 1.242645582697e-01 1.261681521500e-01 1.280906684080e-01 1.300684585015e-01 1.321100024780e-01 1.341874244781e-01 1.362577275172e-01 1.382841750912e-01 1.402621719426e-01 1.422179765764e-01 1.441908537319e-01 1.462091415706e-01 1.482737917745e-01 1.503668370396e-01 1.524628287289e-01 1.545409170269e-01 1.565919829642e-01 1.586193780961e-01 1.606366299578e-01 1.626597403148e-01 1.647011526845e-01 1.667677314421e-01 1.688615511712e-01 1.709740541180e-01 1.730897094770e-01 1.751881989847e-01 1.772536809767e-01 1.792840765376e-01 1.812939144392e-01 1.833119243437e-01 1.853723832002e-01 1.874939316745e-01 1.896622998030e-01 1.918335426581e-01 1.939560754701e-01 1.960004402521e-01 1.979801394858e-01 1.999516002034e-01 2.019828854795e-01 2.041108732842e-01 2.063159696093e-01 2.085266093912e-01 2.106678492438e-01 2.127032194954e-01 2.146605314599e-01 2.166104202949e-01 2.186275703126e-01 2.207418050854e-01 2.229191110303e-01 2.250870786619e-01 2.271847836211e-01 2.291958774672e-01 2.311532401708e-01 2.331149359050e-01 2.351260772622e-01 2.371934548649e-01 2.392868443755e-01 2.413660115210e-01 2.434087968481e-01 2.454197327234e-01 2.474181851392e-01 2.494230588610e-01 2.514384641124e-01 2.534557786180e-01 2.554643021789e-01 2.574658562464e-01 2.594749977218e-01 2.615023238181e-01 2.635442681167e-01 2.655815651935e-01 2.675896814373e-01 2.695574998940e-01 2.714977730438e-01 2.734394383422e-01 2.754119364576e-01 2.774217351113e-01 2.794479502000e-01 2.814555176643e-01 2.834171089515e-01 2.853279244271e-01 2.872099744633e-01 2.890949970641e-01 2.910089745197e-01 2.929586222705e-01 2.949266367814e-01 2.968889242753e-01 2.988212769552e-01 3.007134686930e-01 3.025725908863e-01 3.044182720663e-01 3.062732916793e-01 3.081527752822e-01 3.100592687714e-01 3.119821646637e-01 3.139061800292e-01 3.158128511711e-01 3.176913624646e-01 3.195416529241e-01 3.213682693457e-01 3.231847498321e-01 3.250098043608e-01 3.268584995517e-01 3.287395050893e-01 3.306457011078e-01 3.325549339987e-01 3.344404333768e-01 3.362791824459e-01 3.380678042261e-01 3.398278709032e-01 3.415951837865e-01 3.434016547048e-01 3.452588899825e-01 3.471477040320e-01 3.490269745246e-01 3.508569239621e-01 3.526210258703e-01 3.543361693463e-01 3.560396506161e-01 3.577660998640e-01 3.595298403679e-01 3.613180884170e-01 3.631018244603e-01 3.648551707396e-01 3.665667324706e-01 3.682402722385e-01 3.698870502237e-01 3.715256012636e-01 3.731703833941e-01 3.748351408471e-01 3.765218982055e-01 3.782205199563e-01 3.799049954927e-01 3.815498493612e-01 3.831452989745e-01 3.847084103871e-01 3.862740830739e-01 3.878737478348e-01 3.895151597038e-01 3.911691817627e-01 3.927910053485e-01 3.943473237247e-01 3.958380053500e-01 3.972986628819e-01 3.987743631232e-01 4.002904398230e-01 4.018341857590e-01 4.033621240678e-01 4.048314532742e-01 4.062249863334e-01 4.075656770686e-01 4.089003670453e-01 4.102672130126e-01 4.116725677230e-01 4.130820626029e-01 4.144495280006e-01 4.157458290568e-01 4.169830452567e-01 4.182064972902e-01 4.194627857939e-01 4.207679554863e-01 4.220960440218e-01 4.233987122455e-01 4.246429273047e-01 4.258340937392e-01 4.270125085655e-01 4.282272573573e-01 4.294960300881e-01 4.307962898401e-01 4.320800320412e-01 4.333122864539e-01 4.344917094283e-01 4.356541745339e-01 4.368431380400e-01 4.380750745920e-01 4.393276155034e-01 4.405549623210e-01 4.417230919141e-01 4.428325867249e-01 4.439175470530e-01 4.450177108026e-01 4.461426994593e-01 4.472660979600e-01 4.483468024665e-01 4.493614709754e-01 4.503237706882e-01 4.512755083031e-01 4.522479496736e-01 4.532418390672e-01 4.542231108987e-01 4.551586339391e-01 4.560453708614e-01 4.569099589936e-01 4.577941752279e-01 4.587143202034e-01 4.596507812080e-01 4.605645381782e-01 4.614354468539e-01 4.622738757415e-01 4.631117824135e-01 4.639723609972e-01 4.648497950885e-01 4.657086965045e-01 4.665216429166e-01 4.672875304891e-01 4.680293255648e-01 4.687748011357e-01 4.695275276160e-01 4.702659305326e-01 4.709630824598e-01 4.716153662151e-01 4.722456661707e-01 4.728803112296e-01 4.735271972345e-01 4.741710377321e-01 4.747884068500e-01 4.753746252973e-01 4.759495578253e-01 4.765323974500e-01 4.771264977403e-01 4.777092239957e-01 4.782583906945e-01 4.787674179615e-01 4.792558624702e-01 4.797440658982e-01 4.802322282121e-01 4.807016511399e-01 4.811350709489e-01 4.815308958279e-01 4.819090822312e-01 4.822887325519e-01 4.826692763178e-01 4.830368577957e-01 4.833798307369e-01 4.837023769518e-01 4.840174842317e-01 4.843307859713e-01 4.846350251577e-01 4.849131769051e-01 4.851602162751e-01 4.853864558378e-01 4.856043883035e-01 4.858160291786e-01 4.860099096170e-01 4.861747949959e-01 4.863106088474e-01 4.864310845234e-01 4.865479688280e-01 4.866599845138e-01 4.867582616218e-01 4.868354489574e-01 4.868919655459e-01 4.869338670586e-01 4.869623025256e-01 4.869752135251e-01 4.869691249876e-01 4.869455269636e-01 4.869074500258e-01 4.868547241736e-01 4.867850562283e-01 4.866943584506e-01 4.865850211274e-01 4.864644726145e-01 4.863344057626e-01 4.861915999210e-01 4.860283849912e-01 4.858432697355e-01 4.856376629973e-01 4.854169438730e-01 4.851829637443e-01 4.849323228314e-01 4.846635935469e-01 4.843754792061e-01 4.840699588480e-01 4.837478560561e-01 4.834092293830e-01 4.830545908185e-01 4.826830045561e-01 4.822963970813e-01 4.818925565553e-01 4.814688092387e-01 4.810257631660e-01 4.805666863280e-01 4.800931706448e-01 4.796049018057e-01 4.791008372644e-01 4.785780222804e-01 4.780356824135e-01 4.774785048552e-01 4.769070189125e-01 4.763203809539e-01 4.757178167102e-01 4.750967184575e-01 4.744568832700e-01 4.738001176803e-01 4.731276297875e-01 4.724386752448e-01 4.717343847130e-01 4.710130504584e-01 4.702728275856e-01 4.695161667755e-01 4.687423506913e-01 4.679522492978e-01 4.671472012712e-01 4.663254567160e-01 4.654859995364e-01 4.646308483908e-01 4.637591949011e-01 4.628709045774e-01 4.619676637432e-01 4.610483056150e-01 4.601128047905e-01 4.591608604058e-01 4.581931325779e-01 4.572091248003e-01 4.562088156007e-01 4.551935835862e-01 4.541616019813e-01 4.531141972704e-01 4.520521601557e-01 4.509738023128e-01 4.498796636765e-01 4.487705903163e-01 4.476454784360e-01 4.465053227899e-01 4.453508729257e-01 4.441797924504e-01 4.429940417037e-01 4.417938205833e-01 4.405793473156e-01 4.393493417978e-01 4.381045841415e-01 4.368446706251e-01 4.355695281753e-01 4.342813405495e-01 4.329791122926e-01 4.316633802729e-01 4.303338012542e-01 4.289897750817e-01 4.276313002034e-01 4.262594613885e-01 4.248738315476e-01 4.234757748934e-01 4.220658970057e-01 4.206411931995e-01 4.192031114844e-01 4.177524464953e-01 4.162881936083e-01 4.148118905558e-01 4.133231931003e-01 4.118217448263e-01 4.103083798174e-01 4.087829637502e-01 4.072453935137e-01 4.056962225866e-01 4.041362182542e-01 4.025641238834e-01 4.009813390577e-01 3.993872360491e-01 3.977829661221e-01 3.961673232878e-01 3.945428938863e-01 3.929073795932e-01 3.912615994429e-01 3.896061830742e-01 3.879406347689e-01 3.862659842711e-01 3.845826283896e-01 3.828902419020e-01 3.811895509886e-01 3.794798292484e-01 3.777616730706e-01 3.760362440110e-01 3.743019928238e-01 3.725611662483e-01 3.708132299239e-01 3.690577685754e-01 3.672959953500e-01 3.655275220095e-01 3.637536352755e-01 3.619732050059e-01 3.601880519971e-01 3.583967557342e-01 3.566000810011e-01 3.547996786685e-01 3.529944114139e-01 3.511858460497e-01 3.493738884706e-01 3.475573163346e-01 3.457375376951e-01 3.439150188600e-01 3.420901960515e-01 3.402648119475e-01 3.384368268939e-01 3.366079081519e-01 3.347771328667e-01 3.329461323190e-01 3.311148303326e-01 3.292846968788e-01 3.274546606567e-01 3.256261024499e-01 3.237988726873e-01 3.219732806641e-01 3.201495356222e-01 3.183296763835e-01 3.165139058800e-01 3.147007558269e-01 3.128925759573e-01 3.110884683473e-01 3.092893319755e-01 3.074958881349e-01 3.057096120281e-01 3.039302649208e-01 3.021583339538e-01 3.003931331384e-01 2.986355315381e-01 2.968862335355e-01 2.951466157335e-01 2.934173448893e-01 2.916981086896e-01 2.899900273329e-01 2.882929115518e-01 2.866075158829e-01 2.849333967609e-01 2.832741632011e-01 2.816286635666e-01 2.799981025405e-01 2.783824414992e-01 2.767828146769e-01 2.751983460865e-01 2.736310133531e-01 2.720819512865e-01 2.705506332530e-01 2.690393334680e-01 2.675467852423e-01 2.660741516814e-01 2.646222447835e-01 2.631908426760e-01 2.617831358588e-01 2.603977949778e-01 2.590352046914e-01 2.576976069644e-01 2.563842785353e-01 2.550954877855e-01 2.538338101738e-01 2.525986405022e-01 2.513903508758e-01 2.502115272291e-01 2.490588408323e-01 2.479358387323e-01 2.468432487606e-01 2.457796321641e-01 2.447476473938e-01 2.437475032005e-01 2.427782029475e-01 2.418432592107e-01 2.409404842131e-01 2.400710031341e-01 2.392362592621e-01 2.384353636227e-01 2.376701513307e-01 2.369407534688e-01 2.362469625191e-01 2.355914599399e-01 2.349723107035e-01 2.343888050266e-01 2.338426170191e-01 2.333335436663e-01 2.328614721482e-01 2.324295246902e-01 2.320353670067e-01 2.316811697035e-01 2.313638104345e-01 2.310853559211e-01 2.308463003122e-01 2.306455297447e-01 2.304838944346e-01 2.303618273761e-01 2.302787521939e-01 2.302355886793e-01 2.302313397316e-01 2.302654324436e-01 2.303387498572e-01 2.304502717418e-01 2.305987947481e-01 2.307856092024e-01 2.310088055382e-01 2.312709098755e-01 2.315696354286e-01 2.319052857718e-01 2.322771438660e-01 2.326846813124e-01 2.331270804090e-01 2.336036972993e-01 2.341148408456e-01 2.346601438579e-01 2.352385843501e-01 2.358506741236e-01 2.364932961443e-01 2.371686589522e-01 2.378739515008e-01 2.386107937614e-01 2.393772045862e-01 2.401719811697e-01 2.409948036218e-01 2.418434706503e-01 2.427197036270e-01 2.436242882319e-01 2.445551766876e-01 2.455116972296e-01 2.464919442193e-01 2.474946233839e-01 2.485185676258e-01 2.495650854855e-01 2.506327688271e-01 2.517221244107e-01 2.528331848377e-01 2.539626462378e-01 2.551108967499e-01 2.562748451438e-01 2.574550462707e-01 2.586505092299e-01 2.598627296662e-01 2.610899014865e-01 2.623315401291e-01 2.635869097443e-01 2.648540579706e-01 2.661311211754e-01 2.674187956834e-01 2.687181670618e-01 2.700273227652e-01 2.713460633310e-01 2.726731208007e-01 2.740075255944e-01 2.753477049624e-01 2.766935307984e-01 2.780457591972e-01 2.794036042810e-01 2.807655407664e-01 2.821317290105e-01 2.835000572658e-01 2.848706091103e-01 2.862429534543e-01 2.876166320925e-01 2.889921333686e-01 2.903670466877e-01 2.917418913330e-01 2.931168164581e-01 2.944881724764e-01 2.958581254798e-01 2.972246803248e-01 2.985875144686e-01 2.999469842386e-01 3.013037074954e-01 3.026554740099e-01 3.040014866979e-01 3.053409164267e-01 3.066723116633e-01 3.079981373123e-01 3.093167937566e-01 3.106298572666e-01 3.119348494116e-01 3.132297666654e-01 3.145152338041e-01 3.157890962158e-01 3.170539828879e-01 3.183094553193e-01 3.195543939688e-01 3.207871765222e-01 3.220058329223e-01 3.232107357676e-01 3.244023743588e-01 3.255812891941e-01 3.267481846952e-01 3.279009553117e-01 3.290363007758e-01 3.301556759998e-01 3.312583802582e-01 3.323458699259e-01 3.334193002882e-01 3.344763320809e-01 3.355174639561e-01 3.365385833018e-01 3.375429994657e-01 3.385272169083e-01 3.394934618309e-01 3.404422490399e-01 3.413720578684e-01 3.422828258040e-01 3.431723982077e-01 3.440410015479e-01 3.448888687829e-01 3.457142789277e-01 3.465192867398e-01 3.473026766205e-01 3.480641879262e-01 3.488028660017e-01 3.495174362351e-01 3.502087103711e-01 3.508761731797e-01 3.515192028360e-01 3.521386464679e-01 3.527335922702e-01 3.533026730762e-01 3.538459925267e-01 3.543631726869e-01 3.548540502944e-01 3.553194320870e-01 3.557574194360e-01 3.561683900254e-01 3.565512194146e-01 3.569058401766e-01 3.572329451830e-01 3.575311637629e-01 3.578016243798e-01 3.580430335495e-01 3.582556539188e-01 3.584372595984e-01 3.585887113120e-01 3.587101454086e-01 3.588015455149e-01 3.588617870638e-01 3.588929907198e-01 3.588909108142e-01 3.588566653258e-01 3.587903642366e-01 3.586916459569e-01 3.585604809867e-01 3.583966851677e-01 3.582000528947e-01 3.579697739219e-01 3.577032481377e-01 3.574048944943e-01 3.570707306651e-01 3.567022871596e-01 3.563006926877e-01 3.558619810395e-01 3.553892594190e-01 3.548787083523e-01 3.543338809521e-01 3.537532942469e-01 3.531360422939e-01 3.524835183287e-01 3.517928143696e-01 3.510654307639e-01 3.503017875177e-01 3.494997204097e-01 3.486626761029e-01 3.477869478310e-01 3.468737267555e-01 3.459222833996e-01 3.449316744707e-01 3.439048608148e-01 3.428385264435e-01 3.417348089450e-01 3.405930665419e-01 3.394105751579e-01 3.381918738792e-01 3.369331190616e-01 3.356360678485e-01 3.343020992789e-01 3.329278947919e-01 3.315169439624e-01 3.300656987097e-01 3.285780130244e-01 3.270517605256e-01 3.254861709581e-01 3.238851555038e-01 3.222450594551e-01 3.205677440833e-01 3.188536006718e-01 3.171015342000e-01 3.153148341244e-01 3.134896473694e-01 3.116308767592e-01 3.097356775973e-01 3.078044813511e-01 3.058416815118e-01 3.038421347659e-01 3.018123575133e-01 2.997487851179e-01 2.976536854645e-01 2.955285789663e-01 2.933711934853e-01 2.911871440045e-01 2.889737711196e-01 2.867322479940e-01 2.844663907847e-01 2.821738428425e-01 2.798590640619e-01 2.775206402012e-01 2.751624237225e-01 2.727847552117e-01 2.703882145980e-01 2.679775242928e-01 2.655518860714e-01 2.631141014948e-01 2.606668929293e-01 2.582105034917e-01 2.557506151534e-01 2.532853533862e-01 2.508214202142e-01 2.483588015293e-01 2.459007565705e-01 2.434519494487e-01 2.410131554896e-01 2.385898638263e-01 2.361837877316e-01 2.337995649886e-01 2.314425313259e-01 2.291125981980e-01 2.268192148558e-01 2.245626894482e-01 2.223504216937e-01 2.201863696659e-01 2.180734482300e-01 2.160201782226e-01 2.140286980758e-01 2.121066751082e-01 2.102581931905e-01 2.084895416669e-01 2.068057327090e-01 2.052135156556e-01 2.037186114884e-01 2.023259283246e-01 2.010423527316e-01 1.998733298084e-01 1.988234535317e-01 1.979005059138e-01 1.971082079318e-01 1.964527674324e-01 1.959380184595e-01 1.955683670240e-01 1.953498435487e-01 1.952825987977e-01 1.953734808654e-01 1.956229153909e-01 1.960334528735e-01 1.966084283921e-01 1.973465933914e-01 1.982519350171e-01 1.993203881083e-01 2.005548538501e-01 2.019527756371e-01 2.035122628824e-01 2.052338070089e-01 2.071108441034e-01 2.091455511317e-01 2.113302196848e-01 2.136623219834e-01 2.161391085906e-01 2.187539383406e-01 2.215044836399e-01 2.243840275917e-01 2.273881745693e-01 2.305126575676e-01 2.337501982736e-01 2.370978551519e-01 2.405478080255e-01 2.440963980943e-01 2.477376277861e-01 2.514656730335e-01 2.552761994114e-01 2.591620022317e-01 2.631194772043e-01 2.671425559842e-01 2.712250932200e-01 2.753642623545e-01 2.795507399953e-01 2.837833239250e-01 2.880556563768e-01 2.923608729937e-01 2.966978178719e-01 3.010574898570e-01 3.054386056727e-01 3.098353160592e-01 3.142420027361e-01 3.186563942172e-01 3.230703965888e-01 3.274850562407e-01 3.318907271680e-01 3.362855241155e-01 3.406672659747e-01 3.450266716734e-01 3.493653211010e-01 3.536741422387e-01 3.579529037878e-01 3.621960731428e-01 3.663977830892e-01 3.705587823576e-01 3.746690617521e-01 3.787307559467e-01 3.827366654049e-01 3.866832203931e-01 3.905697952456e-01 3.943879563613e-01 3.981404078076e-01 4.018165891753e-01 4.054196166697e-01 4.089418829943e-01 4.123803360720e-01 4.157346042263e-01 4.189958087736e-01 4.221675816615e-01 4.252397505338e-01 4.282140501818e-01 4.310857924604e-01 4.338497755171e-01 4.365079613655e-01 4.390505996651e-01 4.414810345740e-01 4.437936135567e-01 4.459824666044e-01 4.480538662821e-01 4.499934520518e-01 4.518096369015e-01 4.534921252182e-01 4.550407728211e-01 4.564563552802e-01 4.577284847371e-01 4.588660491243e-01 4.598559205509e-01 4.607023934670e-01 4.614026747528e-01 4.619510088705e-01 4.623524407385e-01 4.625959499423e-01 4.626901287317e-01 4.626248382284e-01 4.624023492918e-01 4.620236257715e-01 4.614810648081e-01 4.607822550531e-01 4.599172851015e-01 4.588917505150e-01 4.577041143201e-01 4.563483566280e-01 4.548341713453e-01 4.531487165884e-01 4.513036327875e-01 4.492909715257e-01 4.471134893042e-01 4.447743238240e-01 4.422668878776e-01 4.396008698899e-01 4.367696189814e-01 4.337775854667e-01 4.306282651522e-01 4.273178116375e-01 4.238552038742e-01 4.202357305870e-01 4.164673564822e-01 4.125493050810e-01 4.084835540312e-01 4.042772536517e-01 3.999301535442e-01 3.954478733475e-01 3.908356560895e-01 3.860935018563e-01 3.812316789936e-01 3.762513719156e-01 3.711600993160e-01 3.659635700818e-01 3.606678976287e-01 3.552820547154e-01 3.498098517378e-01 3.442637819165e-01 3.386512163733e-01 3.329787688811e-01 3.272617458455e-01 3.215055689522e-01 3.157257189340e-01 3.099320074485e-01 3.041370668352e-01 2.983585097783e-01 2.926053718392e-01 2.868989029642e-01 2.812534312048e-01 2.756855424769e-01 2.702174711067e-01 2.648640352146e-01 2.596516872469e-01 2.545974036252e-01 2.497259485830e-01 2.450626390552e-01 2.406273400525e-01 2.364474664780e-01 2.325466629969e-01 2.289486412589e-01 2.256777475595e-01 2.227548220416e-01 2.202032920243e-01 2.180394151312e-01 2.162820503311e-01 2.149439616586e-01 2.140349141068e-01 2.135626449623e-01 2.135291874882e-01 2.139336850988e-01 2.147716810352e-01 2.160325356002e-01 2.177054879377e-01 2.197723135592e-01 2.222160594109e-01 2.250155462266e-01 2.281455376562e-01 2.315836604215e-01 2.353026249725e-01 2.392781118297e-01 2.434797020910e-01 2.478855737529e-01 2.524670675659e-01 2.571988772323e-01 2.620581386340e-01 2.670184552949e-01 2.720596706186e-01 2.771569347011e-01 2.822920777580e-01 2.874439632278e-01 2.925915221524e-01 2.977206911495e-01 3.028105624677e-01 3.078482115759e-01 3.128158619382e-01 3.176997929807e-01 3.224874013762e-01 3.271631370422e-01 3.317181441487e-01 3.361375107081e-01 3.404135923619e-01 3.445346234896e-01 3.484911843213e-01 3.522757031825e-01 3.558779808078e-01 3.592941412125e-01 3.625124282607e-01 3.655311366347e-01 3.683413474495e-01 3.709389109716e-01 3.733202335373e-01 3.754782484509e-01 3.774125581633e-01 3.791183408852e-01 3.805936089377e-01 3.818374131957e-01 3.828461775316e-01 3.836214837329e-01 3.841622601638e-01 3.844672318057e-01 3.845403986311e-01 3.843822893322e-01 3.839927447448e-01 3.833791016223e-01 3.825401689809e-01 3.814835033325e-01 3.802119668543e-01 3.787307961941e-01 3.770477527391e-01 3.751662693191e-01 3.730983033813e-01 3.708476086198e-01 3.684257951432e-01 3.658410338679e-01 3.631031125620e-01 3.602270046368e-01 3.572183596259e-01 3.540950201179e-01 3.508696134169e-01 3.475524854209e-01 3.441655247320e-01 3.407187981224e-01 3.372312330296e-01 3.337221487894e-01 3.302077535834e-01 3.267068891216e-01 3.232402575783e-01 3.198287002010e-01 3.164908441956e-01 3.132506153064e-01 3.101292749695e-01 3.071470970246e-01 3.043286429256e-01 3.016939977286e-01 2.992655387032e-01 2.970641989188e-01 2.951084938020e-01 2.934194938537e-01 2.920148290717e-01 2.909091350479e-01 2.901189534524e-01 2.896555394713e-01 2.895267410913e-01 2.897436873764e-01 2.903084590079e-01 2.912247332803e-01 2.924924623740e-01 2.941072419945e-01 2.960655768418e-01 2.983569688282e-01 3.009751212488e-01 3.039030701512e-01 3.071302733101e-01 3.106414572963e-01 3.144164967765e-01 3.184415067758e-01 3.226944401558e-01 3.271574347876e-01 3.318107657561e-01 3.366325507055e-01 3.416056144029e-01 3.467071878328e-01 3.519196180606e-01 3.572214678899e-01 3.625947044291e-01 3.680213508680e-01 3.734817432297e-01 3.789592223697e-01 3.844370233761e-01 3.898982034289e-01 3.953275252622e-01 4.007094823224e-01 4.060297740068e-01 4.112751047049e-01 4.164311777335e-01 4.214887169497e-01 4.264334232019e-01 4.312553862401e-01 4.359456356629e-01 4.404927621139e-01 4.448896704527e-01 4.491276293491e-01 4.532009391246e-01 4.571014963591e-01 4.608255334869e-01 4.643678753415e-01 4.677239200168e-01 4.708924493491e-01 4.738694339628e-01 4.766545218661e-01 4.792477167956e-01 4.816476140999e-01 4.838583002739e-01 4.858816985354e-01 4.877189193236e-01 4.893768819911e-01 4.908616400872e-01 4.921775938106e-01 4.933330535601e-01 4.943361430930e-01 4.951964391778e-01 4.959235739907e-01 4.965280022891e-01 4.970223154573e-01 4.974178052489e-01 4.977293619803e-01 4.979676831481e-01 4.981485305590e-01 4.982859574603e-01 4.983925307925e-01 4.984845716217e-01 4.985747723643e-01 4.986780303594e-01 4.988068584762e-01 4.989752816916e-01 4.991946523338e-01 4.994752049713e-01 4.998278603988e-01 5.002620202410e-01 5.007820637153e-01 5.013969038550e-01 5.021077212624e-01 5.029176774746e-01 5.038280682281e-01 5.048343195826e-01 5.059371380815e-01 5.071293434343e-01 5.084066059995e-01 5.097590340602e-01 5.111794777689e-01 5.126579906899e-01 5.141830681248e-01 5.157425130955e-01 5.173268424111e-01 5.189234169399e-01 5.205211540881e-01 5.221093913434e-01 5.236771120930e-01 5.252170535571e-01 5.267199619947e-01 5.281799440577e-01 5.295943707352e-01 5.309586567927e-01 5.322749694698e-01 5.335445863568e-01 5.347721788009e-01 5.359638325634e-01 5.371298016125e-01 5.382800828452e-01 5.394291968593e-01 5.405898004792e-01 5.417784114124e-01 5.430131647544e-01 5.443096946067e-01 5.456858231472e-01 5.471576832014e-01 5.487379906458e-01 5.504433252588e-01 5.522806031252e-01 5.542604264585e-01 5.563856774919e-01 5.586555230466e-01 5.610678855061e-01 5.636110165842e-01 5.662747605965e-01 5.690400764007e-01 5.718847470429e-01 5.747823741058e-01 5.777011229151e-01 5.806112399082e-01 5.834730660980e-01 5.862507315733e-01 5.889046440203e-01 5.913934741281e-01 5.936833331629e-01 5.957324945514e-01 5.975084157132e-01 5.989815443861e-01 6.001205041606e-01 6.009065595658e-01 6.013243911629e-01 6.013623132989e-01 6.010179809182e-01 6.002955381709e-01 5.992060224578e-01 5.977692007457e-01 5.960104015036e-01 5.939635628139e-01 5.916680513317e-01 5.891694372276e-01 5.865145552167e-01 5.837598604549e-01 5.809598781114e-01 5.781676745744e-01 5.754414842499e-01 5.728310018127e-01 5.703837958409e-01 5.681434711124e-01 5.661419872834e-01 5.644070426762e-01 5.629572480345e-01 5.617981109496e-01 5.609302611631e-01 5.603417626616e-01 5.600174492186e-01 5.599321114757e-01 5.600593067326e-01 5.603693445382e-01 5.608302391962e-01 5.614168628177e-01 5.621025927143e-01 5.628706696359e-01 5.637106808353e-01 5.646208270911e-01 5.656081404483e-01 5.666894176962e-01 5.678925192648e-01 5.692486928775e-01 5.707991312722e-01 5.725894147100e-01 5.746620411401e-01 5.770661319521e-01 5.798368816050e-01 5.830092412109e-01 5.866027542999e-01 5.906281454643e-01 5.950770118386e-01 5.999258888793e-01 6.051399462011e-01 6.106617698764e-01 6.164239899815e-01 6.223450643765e-01 6.283372034184e-01 6.343034775903e-01 6.401459909012e-01 6.457670988534e-01 6.510756038712e-01 6.559864796296e-01 6.604256406922e-01 6.643330856277e-01 6.676610827696e-01 6.703817842392e-01 6.724823920110e-01 6.739685255871e-01 6.748611923375e-01 6.751966220526e-01 6.750265469266e-01 6.744114615642e-01 6.734225089873e-01 6.721328348172e-01 6.706214664075e-01 6.689599727618e-01 6.672213657607e-01 6.654661418408e-01 6.637427304332e-01 6.620912095246e-01 6.605356825897e-01 6.590861655696e-01 6.577376459961e-01 6.564765364307e-01 6.552765191921e-01 6.541040523290e-01 6.529259671289e-01 6.516995128043e-01 6.503923141115e-01 6.489721814554e-01 6.474183899619e-01 6.457165959481e-01 6.438655194021e-01 6.418776427644e-01 6.397765727513e-01 6.376012963378e-01 6.353992391690e-01 6.332328985818e-01 6.311665258717e-01 6.292820883047e-01 6.276522018320e-01 6.263613276351e-01 6.254864266506e-01 6.251019668931e-01 6.252781043168e-01 6.260726419362e-01 6.275382103804e-01 6.297106785488e-01 6.326181381004e-01 6.362798694690e-01 6.406972549574e-01 6.458669233400e-01 6.517719332387e-01 6.583877213691e-01 6.656730618811e-01 6.735862697421e-01 6.820651434858e-01 6.910420121947e-01 7.004411796996e-01 7.101716472153e-01 7.201439443009e-01 7.302565872029e-01 7.404166375747e-01 7.505281681941e-01 7.580798818901e-01 7.649829316248e-01 7.715225863224e-01 7.780583326980e-01 7.849049273922e-01 7.922240538479e-01 7.999790496749e-01 8.079438912452e-01 8.157867061214e-01 8.231733104193e-01 8.298813466575e-01 8.358666281214e-01 8.412703370489e-01 8.463759226406e-01 8.515111125641e-01 8.569325062792e-01 8.627315449926e-01 8.688015047421e-01 8.748489360884e-01 8.804824829551e-01 8.853192064763e-01 8.890930201188e-01 8.917175322801e-01 8.933099943433e-01 8.941446302073e-01 8.945635563862e-01 8.948605920971e-01 8.952120130145e-01 8.956063252457e-01 8.958674886673e-01 8.957321157203e-01 8.949368117918e-01 8.933224643349e-01 8.909076144190e-01 8.879098742310e-01 8.846909161998e-01 8.816824275375e-01 8.792915416100e-01 8.777831027525e-01 8.772506266395e-01 8.776255506186e-01 8.787261019737e-01 8.803364280561e-01 8.823057244730e-01 8.845782473916e-01 8.871781728971e-01 8.901628907230e-01 8.935621345404e-01 8.972874769870e-01 9.011288360701e-01 9.048010316639e-01 9.080268472067e-01 9.107000802574e-01 9.130565906492e-01 9.157577226807e-01 8.986233258161e-01 8.461116841462e-01 8.364962840999e-01 8.249263528458e-01 8.184074108541e-01 8.215922799599e-01 8.349484626452e-01 8.544823110344e-01 8.736183687340e-01 8.859113545299e-01 8.872839924787e-01 8.772432529040e-01 8.589974660302e-01 8.386349131192e-01 8.231971249282e-01 8.181278025249e-01 8.249966561743e-01 8.410292326576e-01 8.606762642427e-01 8.780233261701e-01 8.886956050848e-01 8.906387008568e-01 8.840942973005e-01 8.709763781101e-01 8.541836421384e-01 8.369143396877e-01 8.222344943088e-01 8.127991521887e-01 8.105324814423e-01 8.161890329021e-01 8.287926851816e-01 8.454741111524e-01 8.618087635845e-01 8.728549985321e-01 8.744610034365e-01 8.645713569640e-01 8.442044643546e-01 8.178056405396e-01 7.926316187325e-01 7.765926122335e-01 7.749426840292e-01 7.873357834125e-01 8.077509143430e-01 8.273387233434e-01 8.380971710035e-01 8.355251204253e-01 8.198132724722e-01 7.958245812142e-01 7.716463924652e-01 7.557243925457e-01 7.529873750973e-01 7.622732259174e-01 7.771211630043e-01 7.893426362702e-01 7.927862230602e-01 7.855261199059e-01 7.703732279917e-01 7.536734865270e-01 7.426733057406e-01 7.419195156719e-01 7.507772221665e-01 7.638800274956e-01 7.742296457113e-01 7.767444940917e-01 7.705352019325e-01 7.594966501712e-01 7.508825539718e-01 7.520640643634e-01 7.663552890849e-01 7.907357977778e-01 8.172551676223e-01 8.368623386304e-01 8.431058579972e-01 8.343662520126e-01 8.146654951419e-01 7.928333845653e-01 7.797673024075e-01 7.835872388409e-01 8.051682434007e-01 8.376414537382e-01 8.703013798323e-01 8.935087295516e-01 9.018062219121e-01 8.951177367976e-01 8.782963216296e-01 8.594155698612e-01 8.467082173052e-01 8.450410908646e-01 8.537884774126e-01 8.677070349878e-01 8.801854128319e-01 8.865288955633e-01 8.858791257841e-01 8.812083058804e-01 8.777386991407e-01 8.801433743265e-01 8.898755366315e-01 9.041646862494e-01 9.173628639265e-01 9.237853254713e-01 9.203406067085e-01 9.081817649816e-01 8.927595981229e-01 8.821930364295e-01 8.838055286557e-01 9.002600508568e-01 9.277922413353e-01 9.578902817295e-01 9.811233431791e-01 9.905466989805e-01 9.838437032389e-01 9.639544734695e-01 9.384791244783e-01 9.174723440558e-01 9.096772419703e-01 9.184451061604e-01 9.399596277674e-01 9.653566074032e-01 9.847947756325e-01 9.910592333541e-01 9.814332639818e-01 9.581680696271e-01 9.277436624488e-01 8.989845148341e-01 8.800612301890e-01 8.750947175209e-01 8.824547074125e-01 8.958387824431e-01 9.075248206683e-01 9.114345710691e-01 9.049432317032e-01 8.892663461772e-01 8.687629466389e-01 8.493952708889e-01 8.365334588027e-01 8.329682178829e-01 8.379511704260e-01 8.480257175246e-01 8.588874980383e-01 8.672425994493e-01 8.718092764732e-01 8.742370823624e-01
 7.053611504606e-02 6.933951480215e-02 6.819152144765e-02 6.709383081720e-02 6.605635070820e-02 6.509225664391e-02 6.420388425693e-02 6.338486745130e-02 6.263152557859e-02 6.194873410355e-02 6.134342757911e-02 6.081743444800e-02 6.036879572893e-02 5.999798834984e-02 5.971005163233e-02 5.950990696434e-02 5.939993874043e-02 5.938059653089e-02 5.945279831526e-02 5.961578338793e-02 5.986557728411e-02 6.019364827005e-02 6.059180803792e-02 6.105961499012e-02 6.160486436109e-02 6.223804669553e-02 6.296313765896e-02 6.377532302884e-02 6.466349723830e-02 6.561535987732e-02 6.662029257936e-02 6.767021751593e-02 6.876581520186e-02 6.991414408530e-02 7.112573523053e-02 7.240732349619e-02 7.376094370589e-02 7.517865152524e-02 7.663982289391e-02 7.811589229260e-02 7.959069520258e-02 8.107421183882e-02 8.259844966309e-02 8.419161231634e-02 8.585547724809e-02 8.756673386007e-02 8.929392045595e-02 9.101660392315e-02 9.273397535947e-02 9.445744479657e-02 9.620261832706e-02 9.797815651767e-02 9.978498897217e-02 1.016256504553e-01 1.035031448071e-01 1.054138130162e-01 1.073384806801e-01 1.092471221544e-01 1.111243393848e-01 1.129837774208e-01 1.148628222674e-01 1.167990854999e-01 1.188018890146e-01 1.208482286926e-01 1.228938286641e-01 1.248997983085e-01 1.268581591974e-01 1.287928051097e-01 1.307436665471e-01 1.327409533441e-01 1.347894174473e-01 1.368717686134e-01 1.389613947838e-01 1.410346185768e-01 1.430804338869e-01 1.451016949449e-01 1.471137649079e-01 1.491332885330e-01 1.511735821129e-01 1.532420106672e-01 1.553384633036e-01 1.574548442761e-01 1.595757865517e-01 1.616814449220e-01 1.637559332350e-01 1.657965397940e-01 1.678155618598e-01 1.698416359541e-01 1.719106357284e-01 1.740426238710e-01 1.762258229371e-01 1.784157373969e-01 1.805583934378e-01 1.826210749195e-01 1.846168395479e-01 1.866014992739e-01 1.886461878735e-01 1.907911712132e-01 1.930174465585e-01 1.952537081807e-01 1.974213562911e-01 1.994820043533e-01 2.014602738959e-01 2.034289759016e-01 2.054657363137e-01 2.076020172978e-01 2.098047745549e-01 2.120022069042e-01 2.141312593264e-01 2.161726339937e-01 2.181579002577e-01 2.201457434970e-01 2.221823851818e-01 2.242757636559e-01 2.263982683306e-01 2.285099371454e-01 2.305883814695e-01 2.326350526303e-01 2.346686568405e-01 2.367057280710e-01 2.387519334114e-01 2.407995966511e-01 2.428400400556e-01 2.448779646471e-01 2.469258291821e-01 2.489929607040e-01 2.510741760207e-01 2.531478397951e-01 2.551901954406e-01 2.571926776384e-01 2.591684911215e-01 2.611492764226e-01 2.631627772287e-01 2.652141933412e-01 2.672805352368e-01 2.693272084458e-01 2.713271902542e-01 2.732775943443e-01 2.752000195489e-01 2.771269953566e-01 2.790845093139e-01 2.810770240917e-01 2.830887423596e-01 2.850940238762e-01 2.870699996974e-01 2.890063158153e-01 2.909101245538e-01 2.928010657905e-01 2.947019627427e-01 2.966284956908e-01 2.985822473048e-01 3.005539382344e-01 3.025268773973e-01 3.044813117167e-01 3.064082136239e-01 3.083055680776e-01 3.101799914957e-01 3.120457231689e-01 3.139210376431e-01 3.158224025398e-01 3.177568633965e-01 3.197160328034e-01 3.216775482570e-01 3.236138745404e-01 3.255018008738e-01 3.273406319584e-01 3.291531235932e-01 3.309755200288e-01 3.328395937568e-01 3.347555601472e-01 3.367009361936e-01 3.386348070625e-01 3.405165410220e-01 3.423328740982e-01 3.441023495215e-01 3.458632021465e-01 3.476493140184e-01 3.494732260378e-01 3.513204869293e-01 3.531615858536e-01 3.549710856584e-01 3.567399940053e-01 3.584707655488e-01 3.601769555049e-01 3.618752158357e-01 3.635815391778e-01 3.653096969825e-01 3.670605263564e-01 3.688223088966e-01 3.705690674497e-01 3.722737320731e-01 3.739289939982e-01 3.755537918681e-01 3.771849509776e-01 3.788530969424e-01 3.805623438580e-01 3.822816371750e-01 3.839654939462e-01 3.855809285775e-01 3.871333511082e-01 3.886590133569e-01 3.902035770878e-01 3.917901115691e-01 3.934015063167e-01 3.949942986131e-01 3.965249650783e-01 3.979801739769e-01 3.993862704249e-01 4.007904665533e-01 4.022300094208e-01 4.037066729085e-01 4.051850267834e-01 4.066167097412e-01 4.079781312587e-01 4.092828961395e-01 4.105790008010e-01 4.119113349755e-01 4.132928100143e-01 4.146934143079e-01 4.160656320428e-01 4.173785014434e-01 4.186407042093e-01 4.198947181844e-01 4.211889525477e-01 4.225372509081e-01 4.239140052290e-01 4.252711007165e-01 4.265740935305e-01 4.278272446288e-01 4.290671685259e-01 4.303373611511e-01 4.316502752953e-01 4.329812200320e-01 4.342822180590e-01 4.355227218813e-01 4.367063348534e-01 4.378697202504e-01 4.390511379443e-01 4.402568496223e-01 4.414573065013e-01 4.426116762800e-01 4.436999232843e-01 4.447394336945e-01 4.457726930059e-01 4.468287939266e-01 4.479051524929e-01 4.489646326105e-01 4.499783077723e-01 4.509437134809e-01 4.518924266665e-01 4.528635539508e-01 4.538712532208e-01 4.548908191803e-01 4.558858497509e-01 4.568380812547e-01 4.577601456469e-01 4.586843140546e-01 4.596333085845e-01 4.605954558384e-01 4.615364998774e-01 4.624299949152e-01 4.632783008375e-01 4.641059671065e-01 4.649390782456e-01 4.657783791753e-01 4.666009545435e-01 4.673803105568e-01 4.681170536939e-01 4.688358002360e-01 4.695603747882e-01 4.702975589003e-01 4.710284050761e-01 4.717319835641e-01 4.724059895660e-01 4.730707690787e-01 4.737464525976e-01 4.744303384652e-01 4.751014651770e-01 4.757366972118e-01 4.763333272265e-01 4.769118376861e-01 4.774915714127e-01 4.780702251938e-01 4.786284075187e-01 4.791490959530e-01 4.796338974489e-01 4.801035633920e-01 4.805761809813e-01 4.810494799595e-01 4.815082815414e-01 4.819419108988e-01 4.823568542100e-01 4.827642513551e-01 4.831718743706e-01 4.835679959052e-01 4.839376724749e-01 4.842762117980e-01 4.845952165741e-01 4.849075262158e-01 4.852120215830e-01 4.854989178455e-01 4.857551568517e-01 4.859838447330e-01 4.861991681262e-01 4.864107756752e-01 4.866180465205e-01 4.868099531571e-01 4.869809301920e-01 4.871318155489e-01 4.872680834567e-01 4.873915197510e-01 4.874993643430e-01 4.875876962215e-01 4.876587245771e-01 4.877164212319e-01 4.877581255983e-01 4.877833754338e-01 4.877874108481e-01 4.877738008697e-01 4.877493694775e-01 4.877150530124e-01 4.876680545829e-01 4.875996654622e-01 4.875091190759e-01 4.873988879159e-01 4.872739352806e-01 4.871358622103e-01 4.869807491478e-01 4.868066641150e-01 4.866139487770e-01 4.864038337171e-01 4.861772712959e-01 4.859341834567e-01 4.856743595558e-01 4.853988042437e-01 4.851076114955e-01 4.847986336170e-01 4.844697744088e-01 4.841225503931e-01 4.837580448325e-01 4.833799389734e-01 4.829873489415e-01 4.825782613912e-01 4.821497118632e-01 4.817022788569e-01 4.812402077201e-01 4.807638806755e-01 4.802719328466e-01 4.797631299225e-01 4.792363959660e-01 4.786903167344e-01 4.781276331131e-01 4.775491191822e-01 4.769539663724e-01 4.763427935660e-01 4.757142335103e-01 4.750676173363e-01 4.744032358902e-01 4.737222912729e-01 4.730248546002e-01 4.723120494422e-01 4.715825392727e-01 4.708347018461e-01 4.700710919839e-01 4.692905718399e-01 4.684936592909e-01 4.676810400428e-01 4.668527525902e-01 4.660073053288e-01 4.651449318363e-01 4.642668258272e-01 4.633720755418e-01 4.624607986061e-01 4.615342446207e-01 4.605902005843e-01 4.596312243686e-01 4.586561020486e-01 4.576653193037e-01 4.566579955575e-01 4.556353476118e-01 4.545957886337e-01 4.535414047133e-01 4.524719063593e-01 4.513855119162e-01 4.502835780607e-01 4.491679349564e-01 4.480359986249e-01 4.468888589703e-01 4.457263811083e-01 4.445476919105e-01 4.433536370741e-01 4.421468662066e-01 4.409242307596e-01 4.396881215911e-01 4.384380480059e-01 4.371716339125e-01 4.358913094677e-01 4.345960371841e-01 4.332873383441e-01 4.319656359041e-01 4.306303640862e-01 4.292798837624e-01 4.279159699728e-01 4.265378132491e-01 4.251465457085e-01 4.237413321544e-01 4.223237467119e-01 4.208923024440e-01 4.194479136557e-01 4.179910664177e-01 4.165209836992e-01 4.150389464439e-01 4.135450040558e-01 4.120377883744e-01 4.105191490306e-01 4.089885418027e-01 4.074457966460e-01 4.058926300027e-01 4.043281850771e-01 4.027519846314e-01 4.011644788978e-01 3.995663992751e-01 3.979572380334e-01 3.963380966006e-01 3.947087326991e-01 3.930695403596e-01 3.914204548033e-01 3.897619219257e-01 3.880932767458e-01 3.864159145544e-01 3.847289902158e-01 3.830339293683e-01 3.813304145217e-01 3.796186969218e-01 3.778988219725e-01 3.761710978908e-01 3.744367722740e-01 3.726942168929e-01 3.709456873198e-01 3.691885769576e-01 3.674259380343e-01 3.656572376566e-01 3.638824925275e-01 3.621034713403e-01 3.603179895356e-01 3.585272888487e-01 3.567315684670e-01 3.549314837756e-01 3.531274475096e-01 3.513201011366e-01 3.495094037979e-01 3.476954354205e-01 3.458785355327e-01 3.440587600575e-01 3.422371299940e-01 3.404138981733e-01 3.385898630325e-01 3.367645681281e-01 3.349389285629e-01 3.331124953044e-01 3.312864724022e-01 3.294618910162e-01 3.276375733773e-01 3.258157861290e-01 3.239956333517e-01 3.221774576693e-01 3.203615543454e-01 3.185492617321e-01 3.167415862633e-01 3.149383534235e-01 3.131395180681e-01 3.113454978227e-01 3.095558294133e-01 3.077722303032e-01 3.059955130912e-01 3.042265067932e-01 3.024648085740e-01 3.007108735938e-01 2.989654232806e-01 2.972288116123e-01 2.955001439933e-01 2.937831839576e-01 2.920780334280e-01 2.903837675529e-01 2.887018056514e-01 2.870324123458e-01 2.853747508147e-01 2.837323329719e-01 2.821034647458e-01 2.804896342634e-01 2.788926952084e-01 2.773105809468e-01 2.757457956180e-01 2.741974209744e-01 2.726674077866e-01 2.711562586271e-01 2.696650970644e-01 2.681928606715e-01 2.667421144932e-01 2.653123228661e-01 2.639034349254e-01 2.625182699192e-01 2.611560037108e-01 2.598176477684e-01 2.585045159968e-01 2.572146899064e-01 2.559509630584e-01 2.547145729424e-01 2.535032224442e-01 2.523213479220e-01 2.511666135478e-01 2.500407565380e-01 2.489456395246e-01 2.478790449760e-01 2.468442457467e-01 2.458399075800e-01 2.448668588738e-01 2.439263535658e-01 2.430197761398e-01 2.421456142326e-01 2.413073874083e-01 2.405030982640e-01 2.397320684908e-01 2.389961548236e-01 2.382951884742e-01 2.376303858737e-01 2.370026258497e-01 2.364118379396e-01 2.358583535611e-01 2.353418869523e-01 2.348624491810e-01 2.344210798963e-01 2.340174195266e-01 2.336528100426e-01 2.333264092857e-01 2.330386861675e-01 2.327909066956e-01 2.325814298059e-01 2.324109327637e-01 2.322798006899e-01 2.321875982423e-01 2.321324706371e-01 2.321168831691e-01 2.321383831799e-01 2.321998829538e-01 2.322991015520e-01 2.324374154367e-01 2.326136457144e-01 2.328261916024e-01 2.330762878886e-01 2.333620525984e-01 2.336855427332e-01 2.340442898635e-01 2.344398378444e-01 2.348704111418e-01 2.353348612844e-01 2.358353970369e-01 2.363673976759e-01 2.369357480022e-01 2.375354425838e-01 2.381676469179e-01 2.388306165270e-01 2.395230777581e-01 2.402471660696e-01 2.410020812744e-01 2.417872078919e-01 2.426022199899e-01 2.434446010830e-01 2.443125261017e-01 2.452062673277e-01 2.461258526729e-01 2.470708920652e-01 2.480422181715e-01 2.490378983266e-01 2.500568662242e-01 2.510980924435e-01 2.521593618635e-01 2.532406976396e-01 2.543408849673e-01 2.554625511052e-01 2.566032793283e-01 2.577619015673e-01 2.589389178697e-01 2.601310367312e-01 2.613372423774e-01 2.625584446693e-01 2.637945513280e-01 2.650452093839e-01 2.663089577914e-01 2.675847307050e-01 2.688721572398e-01 2.701685020039e-01 2.714751831937e-01 2.727911806667e-01 2.741173936157e-01 2.754508100255e-01 2.767925235885e-01 2.781398661832e-01 2.794931019667e-01 2.808518560895e-01 2.822153151204e-01 2.835838628584e-01 2.849562174731e-01 2.863312115419e-01 2.877091650421e-01 2.890886669810e-01 2.904684864755e-01 2.918485932429e-01 2.932285202921e-01 2.946082667696e-01 2.959882256505e-01 2.973665766314e-01 2.987425156046e-01 3.001147268553e-01 3.014819032941e-01 3.028465455111e-01 3.042071880976e-01 3.055651133878e-01 3.069179251316e-01 3.082631728066e-01 3.096021122693e-01 3.109320877018e-01 3.122564210600e-01 3.135730765474e-01 3.148827093712e-01 3.161823093552e-01 3.174704815097e-01 3.187476562957e-01 3.200143478325e-01 3.212707502908e-01 3.225174834611e-01 3.237522805986e-01 3.249728089189e-01 3.261792407178e-01 3.273719211281e-01 3.285517022662e-01 3.297194955134e-01 3.308736839737e-01 3.320136667531e-01 3.331363723852e-01 3.342437728111e-01 3.353338044047e-01 3.364081900117e-01 3.374669276841e-01 3.385091174364e-01 3.395340233804e-01 3.405394163176e-01 3.415265757159e-01 3.424945538539e-01 3.434425862772e-01 3.443717074668e-01 3.452810894127e-01 3.461709529982e-01 3.470392715450e-01 3.478862288505e-01 3.487099195344e-01 3.495134262159e-01 3.502930951135e-01 3.510515597806e-01 3.517870796541e-01 3.524978751362e-01 3.531852433764e-01 3.538470963036e-01 3.544857418982e-01 3.550993011334e-01 3.556878268985e-01 3.562509324294e-01 3.567860176806e-01 3.572956142297e-01 3.577786825695e-01 3.582351968607e-01 3.586641600637e-01 3.590658135168e-01 3.594399559904e-01 3.597848153062e-01 3.601000096584e-01 3.603870817395e-01 3.606452731870e-01 3.608736053025e-01 3.610732807252e-01 3.612413411484e-01 3.613778941944e-01 3.614837427511e-01 3.615579677020e-01 3.616015403101e-01 3.616126353506e-01 3.615920488470e-01 3.615384519671e-01 3.614498851355e-01 3.613295737312e-01 3.611748732035e-01 3.609868296108e-01 3.607655800171e-01 3.605082222381e-01 3.602175698186e-01 3.598889663836e-01 3.595278032965e-01 3.591306025709e-01 3.586975520795e-01 3.582293330321e-01 3.577233756959e-01 3.571814474609e-01 3.566024052471e-01 3.559864540504e-01 3.553344914803e-01 3.546448409218e-01 3.539165850293e-01 3.531511709732e-01 3.523460512113e-01 3.515043322541e-01 3.506232976125e-01 3.497043209638e-01 3.487461611061e-01 3.477486359779e-01 3.467127017561e-01 3.456371633124e-01 3.445227511767e-01 3.433696370302e-01 3.421765591251e-01 3.409456142231e-01 3.396730546867e-01 3.383623136600e-01 3.370128499785e-01 3.356224765375e-01 3.341953503852e-01 3.327270284932e-01 3.312203170163e-01 3.296748400795e-01 3.280900551778e-01 3.264680358844e-01 3.248054580460e-01 3.231074212794e-01 3.213697619270e-01 3.195952582818e-01 3.177844167898e-01 3.159351550723e-01 3.140518689567e-01 3.121318796116e-01 3.101770257853e-01 3.081888513642e-01 3.061634399896e-01 3.041087646163e-01 3.020186019665e-01 2.998978032093e-01 2.977468240278e-01 2.955641155431e-01 2.933547599706e-01 2.911146452852e-01 2.888504382341e-01 2.865597017815e-01 2.842440465566e-01 2.819070345120e-01 2.795476025674e-01 2.771691320148e-01 2.747727100106e-01 2.723597125852e-01 2.699335994538e-01 2.674933881240e-01 2.650438635586e-01 2.625868140637e-01 2.601226600043e-01 2.576572411373e-01 2.551890707657e-01 2.527253467284e-01 2.502649179265e-01 2.478137705002e-01 2.453745644549e-01 2.429490173136e-01 2.405440435358e-01 2.381599214511e-01 2.358043130846e-01 2.334781913298e-01 2.311868283695e-01 2.289361758209e-01 2.267282690372e-01 2.245704751876e-01 2.224660895112e-01 2.204200170122e-01 2.184402459214e-01 2.165276836512e-01 2.146932564332e-01 2.129385949236e-01 2.112711215191e-01 2.096968106967e-01 2.082201478827e-01 2.068490367347e-01 2.055879807884e-01 2.044442391068e-01 2.034221224313e-01 2.025272184172e-01 2.017662848219e-01 2.011408770092e-01 2.006605947504e-01 2.003258462674e-01 2.001418544232e-01 2.001132062135e-01 2.002419630736e-01 2.005326336244e-01 2.009843779486e-01 2.016009803032e-01 2.023838168525e-01 2.033318846887e-01 2.044473277009e-01 2.057272263913e-01 2.071734030616e-01 2.087813307904e-01 2.105507678317e-01 2.124783547463e-01 2.145604285237e-01 2.167959030419e-01 2.191775496544e-01 2.217037909895e-01 2.243696571099e-01 2.271691616250e-01 2.300997021842e-01 2.331538511364e-01 2.363284282801e-01 2.396166482691e-01 2.430136061072e-01 2.465154172733e-01 2.501135878733e-01 2.538046426126e-01 2.575833247327e-01 2.614419389988e-01 2.653778385813e-01 2.693823976904e-01 2.734522564636e-01 2.775818414356e-01 2.817641421203e-01 2.859965535284e-01 2.902711455347e-01 2.945844331354e-01 2.989318636289e-01 3.033072661548e-01 3.077069746146e-01 3.121234800229e-01 3.165562942422e-01 3.209970261024e-01 3.254432273744e-01 3.298899467853e-01 3.343312181303e-01 3.387658600049e-01 3.431847587043e-01 3.475887532809e-01 3.519695243001e-01 3.563236937231e-01 3.606505772121e-01 3.649386019526e-01 3.691928874277e-01 3.734009000272e-01 3.775649699755e-01 3.816791012540e-01 3.857374864905e-01 3.897406835612e-01 3.936799804430e-01 3.975571888255e-01 4.013626371118e-01 4.050973364102e-01 4.087567406375e-01 4.123337606412e-01 4.158311235739e-01 4.192384375894e-01 4.225576559600e-01 4.257829726267e-01 4.289095811177e-01 4.319395001142e-01 4.348617929773e-01 4.376807991676e-01 4.403885018428e-01 4.429831705308e-01 4.454645913870e-01 4.478234449975e-01 4.500654704310e-01 4.521791704367e-01 4.541677220351e-01 4.560279245072e-01 4.577511095566e-01 4.593452892210e-01 4.607963538293e-01 4.621106977079e-01 4.632813768762e-01 4.643060499132e-01 4.651869694041e-01 4.659139701192e-01 4.664950847293e-01 4.669193469156e-01 4.671895614068e-01 4.673056863267e-01 4.672594346967e-01 4.670598151654e-01 4.666927585641e-01 4.661690172120e-01 4.654799848599e-01 4.646261361914e-01 4.636107405718e-01 4.624239743353e-01 4.610761917644e-01 4.595573313322e-01 4.578733772290e-01 4.560230079924e-01 4.540012478728e-01 4.518174423839e-01 4.494627808325e-01 4.469433323273e-01 4.442591166857e-01 4.414079025464e-01 4.383973293399e-01 4.352216244281e-01 4.318882971035e-01 4.283963363312e-01 4.247472666115e-01 4.209462862017e-01 4.169919787864e-01 4.128905826026e-01 4.086447614507e-01 4.042557374070e-01 3.997306726621e-01 3.950695559181e-01 3.902816110244e-01 3.853680276462e-01 3.803355477589e-01 3.751914244800e-01 3.699374284607e-01 3.645865089973e-01 3.591403543517e-01 3.536089191997e-01 3.480020242440e-01 3.423244592703e-01 3.365905416671e-01 3.308059089551e-01 3.249833203547e-01 3.191355165156e-01 3.132711448590e-01 3.074087380563e-01 3.015565290361e-01 2.957327540983e-01 2.899541739291e-01 2.842340218347e-01 2.785944131266e-01 2.730502166482e-01 2.676241762514e-01 2.623375159920e-01 2.572097546827e-01 2.522663698720e-01 2.475287281068e-01 2.430229285760e-01 2.387714084994e-01 2.347993554940e-01 2.311321454873e-01 2.277917504613e-01 2.248016234920e-01 2.221839896427e-01 2.199559063949e-01 2.181359233646e-01 2.167372897442e-01 2.157714355747e-01 2.152448117114e-01 2.151592070087e-01 2.155169950499e-01 2.163091161729e-01 2.175293892386e-01 2.191643322787e-01 2.211972627265e-01 2.236097474860e-01 2.263802089371e-01 2.294862007143e-01 2.329004771458e-01 2.365999884435e-01 2.405557115433e-01 2.447413269601e-01 2.491330018147e-01 2.537005215731e-01 2.584216790679e-01 2.632691938008e-01 2.682208898196e-01 2.732526064931e-01 2.783415285820e-01 2.834682900242e-01 2.886094332136e-01 2.937508935134e-01 2.988693695037e-01 3.039502983657e-01 3.089778292449e-01 3.139333911988e-01 3.188066429474e-01 3.235795964055e-01 3.282434051294e-01 3.327821690287e-01 3.371866774087e-01 3.414464468559e-01 3.455494131412e-01 3.494891144748e-01 3.532546767900e-01 3.568398645579e-01 3.602355275761e-01 3.634352390103e-01 3.664346332918e-01 3.692241300696e-01 3.718033002805e-01 3.741639961759e-01 3.763041860243e-01 3.782213231267e-01 3.799089113933e-01 3.813689584119e-01 3.825979863423e-01 3.835931669848e-01 3.843580166376e-01 3.848901970159e-01 3.851896610914e-01 3.852602991365e-01 3.851017737411e-01 3.847188377287e-01 3.841121828421e-01 3.832865015885e-01 3.822480857309e-01 3.809993057102e-01 3.795479400538e-01 3.778989842779e-01 3.760604008480e-01 3.740400175175e-01 3.718456535094e-01 3.694892819118e-01 3.669756744195e-01 3.643226725133e-01 3.615366134923e-01 3.586302715903e-01 3.556199339457e-01 3.525170248100e-01 3.493366455323e-01 3.460954439901e-01 3.428097253909e-01 3.394944229404e-01 3.361700624630e-01 3.328538381036e-01 3.295647172683e-01 3.263235912698e-01 3.231496887125e-01 3.200640925371e-01 3.170895712618e-01 3.142447142385e-01 3.115541621392e-01 3.090358896309e-01 3.067123117523e-01 3.046042832222e-01 3.027314437080e-01 3.011110723341e-01 2.997630869680e-01 2.987019566159e-01 2.979413143875e-01 2.974958049001e-01 2.973722543622e-01 2.975822878140e-01 2.981299353598e-01 2.990168371676e-01 3.002461486268e-01 3.018145929441e-01 3.037192447215e-01 3.059506799255e-01 3.085025555423e-01 3.113638428026e-01 3.145199242974e-01 3.179611007698e-01 3.216656180370e-01 3.256207865807e-01 3.298094007760e-01 3.342091221364e-01 3.388055369083e-01 3.435766233573e-01 3.485043328206e-01 3.535682072121e-01 3.587504160837e-01 3.640301522907e-01 3.693895352924e-01 3.748113909872e-01 3.802764000593e-01 3.857666644275e-01 3.912666084556e-01 3.967599651211e-01 4.022286103768e-01 4.076603400574e-01 4.130381500690e-01 4.183509222401e-01 4.235832360859e-01 4.287240033370e-01 4.337616518485e-01 4.386835226324e-01 4.434813959979e-01 4.481442422132e-01 4.526635997789e-01 4.570310422874e-01 4.612395564732e-01 4.652830134606e-01 4.691536823615e-01 4.728502801392e-01 4.763643651520e-01 4.796949631254e-01 4.828392204692e-01 4.857936520897e-01 4.885597833249e-01 4.911377938114e-01 4.935259670975e-01 4.957300144097e-01 4.977509306293e-01 4.995932614287e-01 5.012623499605e-01 5.027637579394e-01 5.041045118962e-01 5.052902241295e-01 5.063334471651e-01 5.072411222027e-01 5.080226256056e-01 5.086925843526e-01 5.092595061003e-01 5.097375913500e-01 5.101372280208e-01 5.104734390927e-01 5.107597795815e-01 5.110085627206e-01 5.112352843373e-01 5.114522380779e-01 5.116713432385e-01 5.119093153624e-01 5.121731372952e-01 5.124785996749e-01 5.128335081773e-01 5.132478889495e-01 5.137300641287e-01 5.142850034300e-01 5.149194459382e-01 5.156357916164e-01 5.164339780458e-01 5.173165572968e-01 5.182809436716e-01 5.193241526793e-01 5.204408672671e-01 5.216243285904e-01 5.228691800829e-01 5.241643471134e-01 5.254993844482e-01 5.268669756921e-01 5.282545036848e-01 5.296514390420e-01 5.310468208988e-01 5.324287214960e-01 5.337898771106e-01 5.351199288762e-01 5.364105946901e-01 5.376551821726e-01 5.388505345432e-01 5.399940437512e-01 5.410844753801e-01 5.421238604776e-01 5.431173220486e-01 5.440704003363e-01 5.449932920965e-01 5.458964903219e-01 5.467934861997e-01 5.476991215202e-01 5.486321103427e-01 5.496092091470e-01 5.506496317799e-01 5.517712692110e-01 5.529920357390e-01 5.543326010371e-01 5.558043407047e-01 5.574253738706e-01 5.592029387513e-01 5.611450097597e-01 5.632574006957e-01 5.655353976998e-01 5.679766658820e-01 5.705691388479e-01 5.732973762106e-01 5.761426913600e-01 5.790774805659e-01 5.820758180156e-01 5.851023089634e-01 5.881220577584e-01 5.910965305816e-01 5.939833614866e-01 5.967454264036e-01 5.993384844835e-01 6.017253064794e-01 6.038670241584e-01 6.057278669377e-01 6.072783920067e-01 6.084942368051e-01 6.093531067434e-01 6.098414769041e-01 6.099524250831e-01 6.096853531183e-01 6.090482339345e-01 6.080547205087e-01 6.067286064795e-01 6.050982176320e-01 6.032008961600e-01 6.010764040137e-01 5.987734806356e-01 5.963439594181e-01 5.938380553658e-01 5.913142156141e-01 5.888238830211e-01 5.864194003932e-01 5.841504024398e-01 5.820571203219e-01 5.801777109092e-01 5.785392641409e-01 5.771612047463e-01 5.760540328417e-01 5.752172619693e-01 5.746445367036e-01 5.743190991949e-01 5.742192237351e-01 5.743200963878e-01 5.745898183784e-01 5.750005876775e-01 5.755226035126e-01 5.761319967183e-01 5.768090970270e-01 5.775424817160e-01 5.783291164492e-01 5.791739576848e-01 5.800949711802e-01 5.811143757967e-01 5.822669569807e-01 5.835945306002e-01 5.851369832404e-01 5.869482138782e-01 5.890709020254e-01 5.915496118520e-01 5.944191746925e-01 5.977079313735e-01 6.014275871325e-01 6.055767698919e-01 6.101414941500e-01 6.150848606625e-01 6.203606354321e-01 6.259024072854e-01 6.316343856270e-01 6.374695908189e-01 6.433145421627e-01 6.490718653604e-01 6.546444672959e-01 6.599397883805e-01 6.648725601356e-01 6.693678075869e-01 6.733607062657e-01 6.768039721734e-01 6.796672498565e-01 6.819341902776e-01 6.836077243516e-01 6.847073347635e-01 6.852665753346e-01 6.853333873638e-01 6.849686664878e-01 6.842363044957e-01 6.832118973745e-01 6.819681299637e-01 6.805763562172e-01 6.791054677411e-01 6.776107363933e-01 6.761424308959e-01 6.747344833401e-01 6.734081773847e-01 6.721694086276e-01 6.710139347267e-01 6.699224942212e-01 6.688678574937e-01 6.678174920492e-01 6.667307813123e-01 6.655704421115e-01 6.643008057616e-01 6.628921226491e-01 6.613253847808e-01 6.595857743780e-01 6.576784765127e-01 6.556175146055e-01 6.534336613787e-01 6.511667638463e-01 6.488749297230e-01 6.466199943203e-01 6.444816180459e-01 6.425370425817e-01 6.408737271430e-01 6.395756854379e-01 6.387240417790e-01 6.384003346504e-01 6.386718817924e-01 6.396019098396e-01 6.412373673857e-01 6.436157685362e-01 6.467642467509e-01 6.506944540655e-01 6.554121680705e-01 6.609049041787e-01 6.671597116722e-01 6.741421562668e-01 6.818203849056e-01 6.901425408433e-01 6.990510178017e-01 7.084804688810e-01 7.183473383671e-01 7.285700297500e-01 7.390506617169e-01 7.496933149506e-01 7.603999114517e-01 7.684858340313e-01 7.759714642254e-01 7.831416486358e-01 7.903499385205e-01 7.979049240402e-01 8.059558418663e-01 8.144534369688e-01 8.231536669017e-01 8.317132018357e-01 8.397858268431e-01 8.471446689313e-01 8.537486303525e-01 8.597421964837e-01 8.654177223823e-01 8.711118349265e-01 8.770896379440e-01 8.834466163940e-01 8.900722599032e-01 8.966711184455e-01 9.028382178783e-01 9.081787402081e-01 9.124122925407e-01 9.154372345522e-01 9.173562970292e-01 9.184315695928e-01 9.189948703355e-01 9.193324830299e-01 9.196121165366e-01 9.198217512630e-01 9.197801386761e-01 9.192186291282e-01 9.178733927649e-01 9.155800390025e-01 9.123506569448e-01 9.084012952815e-01 9.040932926641e-01 8.998608940146e-01 8.961213926200e-01 8.931627373313e-01 8.911057103354e-01 8.899198274839e-01 8.894790985491e-01 8.896312235269e-01 8.902963758031e-01 8.914954322574e-01 8.933226174408e-01 8.958827281565e-01 8.992234859729e-01 9.032352788398e-01 9.076462293699e-01 9.120853793224e-01 9.162171148469e-01 9.199573943670e-01 9.238474926059e-01 9.286118097623e-01 8.637144587430e-01 8.468596829598e-01 8.337010783867e-01 8.236464261600e-01 8.222285219163e-01 8.324186265901e-01 8.522362221806e-01 8.755033825474e-01 8.946265911986e-01 9.034570863234e-01 8.992151790560e-01 8.833071118151e-01 8.610266521503e-01 8.402002671534e-01 8.285333466588e-01 8.304906185364e-01 8.452632297000e-01 8.674340670534e-01 8.896901652502e-01 9.056702072692e-01 9.116931224832e-01 9.071716881675e-01 8.941893289800e-01 8.764547028569e-01 8.581509639270e-01 8.428332512667e-01 8.328160174246e-01 8.291085419688e-01 8.316900295101e-01 8.398045431814e-01 8.519250224819e-01 8.656791016007e-01 8.778310128239e-01 8.848005581706e-01 8.835304485593e-01 8.725767409581e-01 8.530364100531e-01 8.289222663074e-01 8.066071275863e-01 7.928712288241e-01 7.920278351181e-01 8.034702086234e-01 8.216950376775e-01 8.387773661113e-01 8.476052411843e-01 8.443053643727e-01 8.293443017799e-01 8.074468615272e-01 7.860818722797e-01 7.726648723783e-01 7.710652929708e-01 7.796090546409e-01 7.921108651447e-01 8.012011001421e-01 8.017091938502e-01 7.925819771555e-01 7.772196487270e-01 7.620742267270e-01 7.538403801207e-01 7.559477951710e-01 7.665727865019e-01 7.796682359948e-01 7.882573085839e-01 7.878282001038e-01 7.783655983751e-01 7.647358192608e-01 7.549996632449e-01 7.568262977820e-01 7.730826550089e-01 7.997892901199e-01 8.280823209449e-01 8.484389556700e-01 8.544215836027e-01 8.447981911989e-01 8.241965628328e-01 8.020843427081e-01 7.897572652404e-01 7.952231019813e-01 8.187537047098e-01 8.527843951424e-01 8.862196300390e-01 9.094320863801e-01 9.172862437169e-01 9.102024826038e-01 8.935461262035e-01 8.757180290997e-01 8.648801960086e-01 8.653823562162e-01 8.758713347706e-01 8.905407989628e-01 9.025981922276e-01 9.075399302767e-01 9.049466441807e-01 8.983459745704e-01 8.934586988872e-01 8.952182917237e-01 9.049926258982e-01 9.196333076754e-01 9.330321761652e-01 9.391557469755e-01 9.347712688619e-01 9.211070888630e-01 9.038612558917e-01 8.914988055946e-01 8.916738783304e-01 9.072240366104e-01 9.343415735122e-01 9.643330352966e-01 9.875928003461e-01 9.970986867412e-01 9.905647736730e-01 9.710291627018e-01 9.461820454542e-01 9.260774181795e-01 9.193277900936e-01 9.290859277182e-01 9.514146797196e-01 9.774823070801e-01 9.976012897390e-01 1.004740064212e+00 9.963036660947e-01 9.745412686030e-01 9.457462182109e-01 9.183879797348e-01 9.002335453037e-01 8.952081094920e-01 9.018652873209e-01 9.143856985901e-01 9.255597671070e-01 9.296237487362e-01 9.239618319507e-01 9.094825341198e-01 8.899875117736e-01 8.708015136689e-01 8.568566488473e-01 8.509838479240e-01 8.530035852357e-01 8.602964016480e-01 8.692830651919e-01 8.770063731148e-01 8.820709211025e-01 8.856740577965e-01
```
