## Supplementary Data 1 for "Heart cockle shells transmit sunlight to photosymbiotic algae using bundled fiber optic cables and condensing lenses": Onebigonelittle-big_700nm_XZ_2.txt (part 2 of 12)

```
 7.959947927470e-02 7.807976249542e-02 7.658855109116e-02 7.513193742024e-02 7.372528810665e-02 7.238137285523e-02 7.109533134779e-02 6.985331428426e-02 6.864993926664e-02 6.749327465964e-02 6.639401384025e-02 6.535713810847e-02 6.438611127184e-02 6.348584460455e-02 6.266077062564e-02 6.190998585465e-02 6.123105776080e-02 6.062627454536e-02 6.010273991061e-02 5.966650425540e-02 5.931813094609e-02 5.905386805074e-02 5.887038383582e-02 5.876707939497e-02 5.874765139487e-02 5.881943488789e-02 5.898891695329e-02 5.925754410937e-02 5.962117063667e-02 6.006980939896e-02 6.059313176491e-02 6.118348891533e-02 6.184055808862e-02 6.256983278288e-02 6.337867921857e-02 6.427394945513e-02 6.525853934598e-02 6.632697051732e-02 6.746123676128e-02 6.863476556864e-02 6.982854886744e-02 7.104740839686e-02 7.231814479273e-02 7.366755183962e-02 7.510072803620e-02 7.659899680469e-02 7.813164300638e-02 7.967598118665e-02 8.122618814192e-02 8.279112128040e-02 8.438605127367e-02 8.601993094888e-02 8.769432039090e-02 8.941169596130e-02 9.117402437375e-02 9.297887762342e-02 9.480574158685e-02 9.662468693576e-02 9.841987704347e-02 1.002009577958e-01 1.020041259751e-01 1.038662841162e-01 1.057998183179e-01 1.077859682738e-01 1.097797530292e-01 1.117408724804e-01 1.136569086016e-01 1.155489496110e-01 1.174567550352e-01 1.194121347572e-01 1.214238868332e-01 1.234767169753e-01 1.255419070133e-01 1.275945619858e-01 1.296197387893e-01 1.316209116818e-01 1.336129801461e-01 1.356147930631e-01 1.376408832888e-01 1.396979757571e-01 1.417845844063e-01 1.438933304731e-01 1.460082668180e-01 1.481104736280e-01 1.501844264804e-01 1.522256750620e-01 1.542443677177e-01 1.562694066977e-01 1.583375760583e-01 1.604713087104e-01 1.626602446053e-01 1.648609144243e-01 1.670158859686e-01 1.690907082540e-01 1.710958360805e-01 1.730870012163e-01 1.751375293226e-01 1.772921086740e-01 1.795321975483e-01 1.817876974818e-01 1.839765374970e-01 1.860568826283e-01 1.880513926599e-01 1.900338113440e-01 1.920839628929e-01 1.942357141039e-01 1.964580722951e-01 1.986803082726e-01 2.008360134109e-01 2.029037676177e-01 2.049130660135e-01 2.069226081304e-01 2.089793946027e-01 2.110938712160e-01 2.132410611548e-01 2.153815421733e-01 2.174910759043e-01 2.195701337526e-01 2.216349775382e-01 2.237007141118e-01 2.257733328285e-01 2.278473939495e-01 2.299165369631e-01 2.319866499634e-01 2.340697966412e-01 2.361734653353e-01 2.382901035432e-01 2.403964745523e-01 2.424699822411e-01 2.445034206383e-01 2.465120470746e-01 2.485283105911e-01 2.505796059491e-01 2.526689175223e-01 2.547725466246e-01 2.568553340732e-01 2.588909799888e-01 2.608776168128e-01 2.628377379634e-01 2.648037250903e-01 2.668014924200e-01 2.688343421207e-01 2.708863810877e-01 2.729322820801e-01 2.749492304056e-01 2.769271086385e-01 2.788731514875e-01 2.808064600992e-01 2.827507915554e-01 2.847212931129e-01 2.867202012641e-01 2.887378782143e-01 2.907568481917e-01 2.927573174562e-01 2.947295910393e-01 2.966720735633e-01 2.985916259116e-01 3.005039906223e-01 3.024278251086e-01 3.043791056087e-01 3.063649465394e-01 3.083745408406e-01 3.103860179518e-01 3.123704750152e-01 3.143057230056e-01 3.161928078668e-01 3.180555535595e-01 3.199305261926e-01 3.218507443145e-01 3.238223618260e-01 3.258227650982e-01 3.278082572270e-01 3.297404845320e-01 3.316065015315e-01 3.334290309909e-01 3.352446036852e-01 3.370885034009e-01 3.389705751001e-01 3.408741684159e-01 3.427705701698e-01 3.446349264084e-01 3.464587536139e-01 3.482455578199e-01 3.500086298414e-01 3.517649054038e-01 3.535314152499e-01 3.553205537011e-01 3.571336518912e-01 3.589570392208e-01 3.607638912491e-01 3.625260227957e-01 3.642395415942e-01 3.659247573732e-01 3.676194318896e-01 3.693545291539e-01 3.711295467653e-01 3.729121750690e-01 3.746551970484e-01 3.763290254740e-01 3.779409241154e-01 3.795304355707e-01 3.811421375719e-01 3.827969814994e-01 3.844746387292e-01 3.861299735216e-01 3.877201497484e-01 3.892359656652e-01 3.907052620495e-01 3.921780132184e-01 3.936886074686e-01 3.952351719072e-01 3.967797810103e-01 3.982747060857e-01 3.996991911046e-01 4.010711423469e-01 4.024381106672e-01 4.038456617340e-01 4.053012857042e-01 4.067730939980e-01 4.082130018077e-01 4.095936282823e-01 4.109253455439e-01 4.122547612891e-01 4.136263819689e-01 4.150531204244e-01 4.165044061173e-01 4.179332838372e-01 4.193061208185e-01 4.206320615920e-01 4.219487725166e-01 4.232984558910e-01 4.246915112298e-01 4.260981601984e-01 4.274721026381e-01 4.287830331718e-01 4.300405756355e-01 4.312814622269e-01 4.325426281922e-01 4.338277205510e-01 4.351038858360e-01 4.363305730271e-01 4.374912220367e-01 4.386071612524e-01 4.397209068618e-01 4.408600756047e-01 4.420170710297e-01 4.431545048483e-01 4.442439428036e-01 4.452883289276e-01 4.463199949155e-01 4.473776390513e-01 4.484709772351e-01 4.495731522355e-01 4.506488516766e-01 4.516807602502e-01 4.526855715748e-01 4.536961394333e-01 4.547318707276e-01 4.557781457657e-01 4.567997652944e-01 4.577733808113e-01 4.587029929628e-01 4.596165806789e-01 4.605362184333e-01 4.614612279852e-01 4.623665475081e-01 4.632279621623e-01 4.640489237449e-01 4.648554363694e-01 4.656693765632e-01 4.664957279664e-01 4.673135717721e-01 4.681022053293e-01 4.688639590957e-01 4.696187276154e-01 4.703853337947e-01 4.711591207125e-01 4.719172317439e-01 4.726383372950e-01 4.733221563838e-01 4.739909736674e-01 4.746618915429e-01 4.753298072408e-01 4.759766004440e-01 4.765838009017e-01 4.771572953004e-01 4.777190417386e-01 4.782838792585e-01 4.788500489395e-01 4.793990902523e-01 4.799237820243e-01 4.804297551925e-01 4.809310371283e-01 4.814317442025e-01 4.819201739593e-01 4.823807091054e-01 4.828104557338e-01 4.832229690795e-01 4.836286399860e-01 4.840267817837e-01 4.844060451010e-01 4.847536357705e-01 4.850757590964e-01 4.853856606283e-01 4.856929413499e-01 4.859943878859e-01 4.862807135902e-01 4.865456688207e-01 4.867906421130e-01 4.870221103485e-01 4.872410467612e-01 4.874432656782e-01 4.876262343552e-01 4.877931347201e-01 4.879456070082e-01 4.880833874332e-01 4.882034734752e-01 4.883025965334e-01 4.883855591773e-01 4.884568895773e-01 4.885199172731e-01 4.885683350597e-01 4.885957027244e-01 4.886005036857e-01 4.885857158921e-01 4.885578348717e-01 4.885156934749e-01 4.884569549836e-01 4.883785707414e-01 4.882818803586e-01 4.881679732591e-01 4.880373832691e-01 4.878905207886e-01 4.877273146819e-01 4.875485965837e-01 4.873534117078e-01 4.871404283756e-01 4.869077189495e-01 4.866561156364e-01 4.863886670809e-01 4.861065746178e-01 4.858111099092e-01 4.854975927654e-01 4.851645869397e-01 4.848138253404e-01 4.844484028829e-01 4.840677412092e-01 4.836720202233e-01 4.832590036523e-01 4.828275106788e-01 4.823767153041e-01 4.819100175462e-01 4.814261407304e-01 4.809265510066e-01 4.804103951711e-01 4.798763653221e-01 4.793247531615e-01 4.787548336444e-01 4.781682640755e-01 4.775656962797e-01 4.769468074169e-01 4.763105265866e-01 4.756571884657e-01 4.749867048771e-01 4.742997306756e-01 4.735958783148e-01 4.728766060121e-01 4.721406825867e-01 4.713874045196e-01 4.706173589819e-01 4.698309484855e-01 4.690277924061e-01 4.682084158922e-01 4.673723589796e-01 4.665188363166e-01 4.656503204173e-01 4.647660159766e-01 4.638638115301e-01 4.629471026162e-01 4.620125493286e-01 4.610626261032e-01 4.600959819799e-01 4.591144050193e-01 4.581154218683e-01 4.571012372293e-01 4.560714253539e-01 4.550260793772e-01 4.539650323662e-01 4.528876482303e-01 4.517937756940e-01 4.506845227872e-01 4.495616068152e-01 4.484219681448e-01 4.472695406818e-01 4.461016506900e-01 4.449174083234e-01 4.437180545787e-01 4.425037074422e-01 4.412755597268e-01 4.400332195594e-01 4.387771014310e-01 4.375049428538e-01 4.362186819120e-01 4.349180972988e-01 4.336024045996e-01 4.322739513866e-01 4.309309466424e-01 4.295739585676e-01 4.282034184381e-01 4.268193749526e-01 4.254217915899e-01 4.240112786913e-01 4.225876991260e-01 4.211504720110e-01 4.197006767911e-01 4.182386479820e-01 4.167628739220e-01 4.152769931929e-01 4.137774523957e-01 4.122662666103e-01 4.107426148872e-01 4.092076375558e-01 4.076603415555e-01 4.061022548649e-01 4.045324889332e-01 4.029523177244e-01 4.013613398153e-01 3.997591398680e-01 3.981466806596e-01 3.965237420993e-01 3.948905654111e-01 3.932480320647e-01 3.915950246945e-01 3.899338592499e-01 3.882628075644e-01 3.865832625836e-01 3.848943110739e-01 3.831975864471e-01 3.814923627390e-01 3.797779890016e-01 3.780564372317e-01 3.763274915801e-01 3.745907667656e-01 3.728486987179e-01 3.710984458617e-01 3.693415806240e-01 3.675783880867e-01 3.658089508365e-01 3.640342725592e-01 3.622543638822e-01 3.604694871209e-01 3.586800888772e-01 3.568855494152e-01 3.550869759258e-01 3.532837971102e-01 3.514786144348e-01 3.496697706946e-01 3.478578525579e-01 3.460441585834e-01 3.442272028042e-01 3.424093468356e-01 3.405899902696e-01 3.387700852153e-01 3.369496102653e-01 3.351290119599e-01 3.333082156452e-01 3.314871274526e-01 3.296685663824e-01 3.278510510263e-01 3.260359792858e-01 3.242234050245e-01 3.224130355207e-01 3.206045567016e-01 3.187995122989e-01 3.169994949487e-01 3.152032292221e-01 3.134135082962e-01 3.116278089790e-01 3.098480046831e-01 3.080736863352e-01 3.063061205771e-01 3.045463455035e-01 3.027957440469e-01 3.010530352907e-01 2.993203423282e-01 2.975966604186e-01 2.958821744116e-01 2.941795659295e-01 2.924871394759e-01 2.908076529582e-01 2.891410527251e-01 2.874859034134e-01 2.858458007262e-01 2.842182374984e-01 2.826060938211e-01 2.810091573287e-01 2.794289261190e-01 2.778650398147e-01 2.763182487696e-01 2.747892938358e-01 2.732780229955e-01 2.717871826694e-01 2.703150587014e-01 2.688645185535e-01 2.674349419467e-01 2.660249435575e-01 2.646386552502e-01 2.632752631727e-01 2.619344852928e-01 2.606189177283e-01 2.593279889242e-01 2.580615870981e-01 2.568222852560e-01 2.556097731986e-01 2.544246552175e-01 2.532671266762e-01 2.521373311516e-01 2.510373412319e-01 2.499676442757e-01 2.489281384687e-01 2.479211469985e-01 2.469453476942e-01 2.459995791915e-01 2.450870320093e-01 2.442060923106e-01 2.433593129603e-01 2.425471881987e-01 2.417692837520e-01 2.410265977556e-01 2.403197439775e-01 2.396467054127e-01 2.390109332622e-01 2.384109312408e-01 2.378484681791e-01 2.373229430592e-01 2.368349536355e-01 2.363854043624e-01 2.359738693015e-01 2.356000605595e-01 2.352655319452e-01 2.349686719170e-01 2.347094317501e-01 2.344890708074e-01 2.343068915239e-01 2.341635010099e-01 2.340591907343e-01 2.339942663930e-01 2.339679770762e-01 2.339797415925e-01 2.340288594283e-01 2.341156734127e-01 2.342414974519e-01 2.344035225086e-01 2.346050888418e-01 2.348428774793e-01 2.351169804768e-01 2.354282765305e-01 2.357748358329e-01 2.361591039536e-01 2.365783411368e-01 2.370311731401e-01 2.375189959973e-01 2.380384955067e-01 2.385932242447e-01 2.391810022157e-01 2.398031025363e-01 2.404580604494e-01 2.411430116820e-01 2.418582603979e-01 2.426019906204e-01 2.433755104462e-01 2.441776600399e-01 2.450109261252e-01 2.458710366473e-01 2.467593817620e-01 2.476732682288e-01 2.486107545023e-01 2.495727510370e-01 2.505572581445e-01 2.515668830923e-01 2.526004284135e-01 2.536556428104e-01 2.547329762138e-01 2.558294483307e-01 2.569440411279e-01 2.580778715482e-01 2.592305308866e-01 2.604013671978e-01 2.615904612662e-01 2.627946894445e-01 2.640142854085e-01 2.652476352852e-01 2.664943784118e-01 2.677554020474e-01 2.690294936367e-01 2.703158198113e-01 2.716133650565e-01 2.729211281961e-01 2.742377693907e-01 2.755642208859e-01 2.768996541032e-01 2.782429721854e-01 2.795939176514e-01 2.809522660598e-01 2.823159079270e-01 2.836849377181e-01 2.850584744011e-01 2.864351938146e-01 2.878151715561e-01 2.891995750869e-01 2.905857781044e-01 2.919751495629e-01 2.933652491490e-01 2.947540171449e-01 2.961423199818e-01 2.975309143986e-01 2.989182904645e-01 3.003067675217e-01 3.016930452564e-01 3.030746682445e-01 3.044527013847e-01 3.058253985955e-01 3.071951458674e-01 3.085603803873e-01 3.099213153046e-01 3.112753706381e-01 3.126203350795e-01 3.139576203751e-01 3.152863679943e-01 3.166091889888e-01 3.179235527667e-01 3.192289024085e-01 3.205234146171e-01 3.218060742776e-01 3.230768154302e-01 3.243392395653e-01 3.255903491898e-01 3.268317618848e-01 3.280602373540e-01 3.292748631776e-01 3.304757616859e-01 3.316618415293e-01 3.328354998431e-01 3.339951369398e-01 3.351402763659e-01 3.362707907342e-01 3.373842363520e-01 3.384809509794e-01 3.395607798626e-01 3.406233389918e-01 3.416688295913e-01 3.426968933607e-01 3.437078975150e-01 3.446990180157e-01 3.456701424437e-01 3.466212758518e-01 3.475523421570e-01 3.484634149645e-01 3.493541434201e-01 3.502236948133e-01 3.510710590158e-01 3.518963180758e-01 3.526983152259e-01 3.534781494558e-01 3.542354080078e-01 3.549688674546e-01 3.556790044797e-01 3.563629259326e-01 3.570227837269e-01 3.576579178585e-01 3.582672251028e-01 3.588520130961e-01 3.594098347253e-01 3.599422705184e-01 3.604464889344e-01 3.609229610364e-01 3.613727815073e-01 3.617944041266e-01 3.621883919589e-01 3.625542677034e-01 3.628899199481e-01 3.631958384136e-01 3.634723303287e-01 3.637174232674e-01 3.639346142231e-01 3.641192966606e-01 3.642739898876e-01 3.643956746150e-01 3.644842057293e-01 3.645424387904e-01 3.645664630362e-01 3.645594223426e-01 3.645179922477e-01 3.644430839821e-01 3.643340296798e-01 3.641902781061e-01 3.640121728081e-01 3.638003056230e-01 3.635527978868e-01 3.632709186665e-01 3.629518883285e-01 3.625969674015e-01 3.622057679184e-01 3.617782440276e-01 3.613149165909e-01 3.608131938386e-01 3.602754387887e-01 3.596983624093e-01 3.590833992411e-01 3.584309315557e-01 3.577397151047e-01 3.570102194656e-01 3.562417332654e-01 3.554334787369e-01 3.545874261661e-01 3.537000368496e-01 3.527747883735e-01 3.518094624892e-01 3.508046807706e-01 3.497603820967e-01 3.486743840985e-01 3.475498526515e-01 3.463846284421e-01 3.451789412813e-01 3.439344282258e-01 3.426476758425e-01 3.413220018347e-01 3.399556495850e-01 3.385488934715e-01 3.371029234619e-01 3.356149407828e-01 3.340897177659e-01 3.325229585460e-01 3.309171625593e-01 3.292731409754e-01 3.275881894060e-01 3.258676617874e-01 3.241052995300e-01 3.223082180498e-01 3.204725720706e-01 3.185983567752e-01 3.166901541403e-01 3.147432330547e-01 3.127627279063e-01 3.107469936500e-01 3.086963172838e-01 3.066136811267e-01 3.044969218359e-01 3.023495931058e-01 3.001713363860e-01 2.979626226026e-01 2.957273454110e-01 2.934625620293e-01 2.911735050036e-01 2.888592135754e-01 2.865215012216e-01 2.841632409341e-01 2.817828256059e-01 2.793855916332e-01 2.769711642098e-01 2.745416385767e-01 2.721008121323e-01 2.696471376647e-01 2.671873766752e-01 2.647207795484e-01 2.622516220121e-01 2.597813305904e-01 2.573137314456e-01 2.548525165940e-01 2.523985848928e-01 2.499582158490e-01 2.475328953361e-01 2.451269398976e-01 2.427452584470e-01 2.403889706621e-01 2.380656808829e-01 2.357778687357e-01 2.335289100860e-01 2.313268265901e-01 2.291735020754e-01 2.270760515513e-01 2.250389134024e-01 2.230671448570e-01 2.211671949729e-01 2.193431660682e-01 2.176033641064e-01 2.159510569985e-01 2.143937122574e-01 2.129370820673e-01 2.115872632539e-01 2.103495470739e-01 2.092285566682e-01 2.082332495541e-01 2.073653517631e-01 2.066321660299e-01 2.060381205408e-01 2.055882667805e-01 2.052875856054e-01 2.051381082893e-01 2.051454187219e-01 2.053117584513e-01 2.056400937547e-01 2.061323545577e-01 2.067905957404e-01 2.076158996303e-01 2.086075967562e-01 2.097669691371e-01 2.110925454394e-01 2.125828071196e-01 2.142383132652e-01 2.160534008724e-01 2.180275582254e-01 2.201578168623e-01 2.224393564688e-01 2.248698218865e-01 2.274437636156e-01 2.301578513214e-01 2.330063615858e-01 2.359837724805e-01 2.390888873526e-01 2.423115336198e-01 2.456496357549e-01 2.490956886564e-01 2.526452595601e-01 2.562926779437e-01 2.600316519446e-01 2.638579414082e-01 2.677636330555e-01 2.717442516370e-01 2.757950222417e-01 2.799090991823e-01 2.840818775945e-01 2.883072668784e-01 2.925818711804e-01 2.968982729107e-01 3.012510074854e-01 3.056377904295e-01 3.100504524075e-01 3.144866713962e-01 3.189392440934e-01 3.234042486154e-01 3.278783837683e-01 3.323535904210e-01 3.368288638087e-01 3.412962543570e-01 3.457535795202e-01 3.501957524681e-01 3.546161694574e-01 3.590159455159e-01 3.633827876357e-01 3.677202483793e-01 3.720198926544e-01 3.762777984002e-01 3.804931317539e-01 3.846568337596e-01 3.887704552884e-01 3.928251054650e-01 3.968199328770e-01 4.007510385636e-01 4.046113827207e-01 4.084028967449e-01 4.121147483613e-01 4.157498086283e-01 4.193002711887e-01 4.227634404308e-01 4.261380967573e-01 4.294156228948e-01 4.325989871598e-01 4.356795385163e-01 4.386574676969e-01 4.415285024700e-01 4.442864590829e-01 4.469358405079e-01 4.494630389141e-01 4.518756541357e-01 4.541642365191e-01 4.563248822289e-01 4.583613175769e-01 4.602617613575e-01 4.620331279913e-01 4.636635383438e-01 4.651559642266e-01 4.665088528203e-01 4.677122737246e-01 4.687750697656e-01 4.696845338177e-01 4.704453009413e-01 4.710532512385e-01 4.715043085202e-01 4.718030038605e-01 4.719375326556e-01 4.719178340692e-01 4.717329491395e-01 4.713856122305e-01 4.708768305447e-01 4.701978775476e-01 4.693571194888e-01 4.683448136978e-01 4.671666020442e-01 4.658195694708e-01 4.643009531231e-01 4.626164921629e-01 4.607579437586e-01 4.587325945950e-01 4.565358859435e-01 4.541699399384e-01 4.516371958800e-01 4.489342506642e-01 4.460677144839e-01 4.430340879621e-01 4.398364508376e-01 4.364785721606e-01 4.329558063718e-01 4.292778015923e-01 4.254427307210e-01 4.214537370158e-01 4.173153230215e-01 4.130272016406e-01 4.085977413715e-01 4.040267415725e-01 3.993199666860e-01 3.944837700731e-01 3.895188988158e-01 3.844361351450e-01 3.792359249356e-01 3.739289684228e-01 3.685191083251e-01 3.630145678912e-01 3.574250896153e-01 3.517545156349e-01 3.460151766676e-01 3.402156493964e-01 3.343651236507e-01 3.284773642544e-01 3.225592600804e-01 3.166268904084e-01 3.106934769856e-01 3.047706282040e-01 2.988766966735e-01 2.930242805847e-01 2.872327378692e-01 2.815201261965e-01 2.759042785003e-01 2.704073838152e-01 2.650471131325e-01 2.598490021337e-01 2.548342794653e-01 2.500265870441e-01 2.454507506728e-01 2.411295714611e-01 2.370894911052e-01 2.333549059458e-01 2.299488757963e-01 2.268943558313e-01 2.242128411928e-01 2.219257194705e-01 2.200478529516e-01 2.185934678895e-01 2.175755069571e-01 2.169986795696e-01 2.168678446732e-01 2.171812499409e-01 2.179348681766e-01 2.191186628957e-01 2.207188745397e-01 2.227229212725e-01 2.251078840065e-01 2.278543794027e-01 2.309378388873e-01 2.343333228790e-01 2.380164445390e-01 2.419567976661e-01 2.461320347104e-01 2.505110788543e-01 2.550710042094e-01 2.597844185219e-01 2.646255342686e-01 2.695727423747e-01 2.745971782736e-01 2.796839366076e-01 2.848039313055e-01 2.899422442561e-01 2.950781290258e-01 3.001908785231e-01 3.052671296081e-01 3.102861983171e-01 3.152370176375e-01 3.201003174247e-01 3.248662219514e-01 3.295196059729e-01 3.340487410055e-01 3.384432459818e-01 3.426906537368e-01 3.467837722115e-01 3.507107510817e-01 3.544641471609e-01 3.580361505824e-01 3.614181840963e-01 3.646057564223e-01 3.675901648600e-01 3.703683902074e-01 3.729342068848e-01 3.752822880369e-01 3.774119865956e-01 3.793168450460e-01 3.809958817044e-01 3.824481669601e-01 3.836700751539e-01 3.846630050898e-01 3.854254526170e-01 3.859580275562e-01 3.862632305537e-01 3.863403566778e-01 3.861929662797e-01 3.858257034289e-01 3.852385160128e-01 3.844382702825e-01 3.834280906304e-01 3.822156376523e-01 3.808048360720e-01 3.792040732358e-01 3.774217312303e-01 3.754619445053e-01 3.733408713707e-01 3.710612850316e-01 3.686366669848e-01 3.660803528413e-01 3.634004572677e-01 3.606138581323e-01 3.577307698978e-01 3.547679282235e-01 3.517389713797e-01 3.486603900090e-01 3.455495076747e-01 3.424226311544e-01 3.392979801474e-01 3.361943433550e-01 3.331313755214e-01 3.301292495870e-01 3.272059242186e-01 3.243858355791e-01 3.216861190545e-01 3.191283338760e-01 3.167354360711e-01 3.145244756728e-01 3.125172269180e-01 3.107325362533e-01 3.091894105241e-01 3.079041158913e-01 3.068922343576e-01 3.061685208207e-01 3.057455196795e-01 3.056344805237e-01 3.058415732955e-01 3.063758046046e-01 3.072386672992e-01 3.084333246763e-01 3.099584179206e-01 3.118094663335e-01 3.139835264057e-01 3.164708227816e-01 3.192652968447e-01 3.223498014421e-01 3.257167824523e-01 3.293498273968e-01 3.332327342901e-01 3.373505343739e-01 3.416848302943e-01 3.462190333132e-01 3.509330679748e-01 3.558100649661e-01 3.608290945905e-01 3.659737112373e-01 3.712249899960e-01 3.765640055832e-01 3.819725764690e-01 3.874341708644e-01 3.929309712499e-01 3.984444220593e-01 4.039609921206e-01 4.094626470454e-01 4.149363209446e-01 4.203646989085e-01 4.257382346640e-01 4.310396504275e-01 4.362574407568e-01 4.413824069920e-01 4.463987085100e-01 4.512990658746e-01 4.560720573321e-01 4.607096921333e-01 4.652019270738e-01 4.695417035997e-01 4.737246289801e-01 4.777395790975e-01 4.815853708145e-01 4.852547375671e-01 4.887446877364e-01 4.920521761361e-01 4.951761856048e-01 4.981141462692e-01 5.008659642299e-01 5.034333907071e-01 5.058166717467e-01 5.080206825450e-01 5.100465413721e-01 5.118999737225e-01 5.135850762656e-01 5.151099236360e-01 5.164808925282e-01 5.177048766074e-01 5.187933386600e-01 5.197545704373e-01 5.205985133408e-01 5.213359556451e-01 5.219796401280e-01 5.225410659670e-01 5.230335983322e-01 5.234691226415e-01 5.238617894628e-01 5.242221804221e-01 5.245664179921e-01 5.249037172998e-01 5.252489346677e-01 5.256112235930e-01 5.260025364900e-01 5.264332185361e-01 5.269095663170e-01 5.274407261961e-01 5.280305618782e-01 5.286843975460e-01 5.294047524609e-01 5.301927442581e-01 5.310491940575e-01 5.319706692308e-01 5.329540845479e-01 5.339948129927e-01 5.350859828761e-01 5.362191880373e-01 5.373876416969e-01 5.385809483019e-01 5.397887990553e-01 5.410013489793e-01 5.422073070871e-01 5.433984024904e-01 5.445625641193e-01 5.456918793069e-01 5.467775931843e-01 5.478138450699e-01 5.487959590891e-01 5.497210356457e-01 5.505873488008e-01 5.513978965884e-01 5.521552703279e-01 5.528671939198e-01 5.535415814949e-01 5.541904712972e-01 5.548269186364e-01 5.554673103054e-01 5.561303053985e-01 5.568340933593e-01 5.575985927740e-01 5.584437297205e-01 5.593931239953e-01 5.604645743013e-01 5.616772941977e-01 5.630472899382e-01 5.645898445227e-01 5.663161091887e-01 5.682303123359e-01 5.703387445734e-01 5.726371371348e-01 5.751177405684e-01 5.777701510745e-01 5.805746986586e-01 5.835106444519e-01 5.865479194814e-01 5.896566428486e-01 5.927995826998e-01 5.959367813073e-01 5.990319523582e-01 6.020370252287e-01 6.049133884996e-01 6.076166779276e-01 6.101060021626e-01 6.123451405188e-01 6.142981491893e-01 6.159359706962e-01 6.172349479883e-01 6.181749748117e-01 6.187465535479e-01 6.189433639801e-01 6.187694555306e-01 6.182341329115e-01 6.173573177097e-01 6.161634078142e-01 6.146845016395e-01 6.129609819838e-01 6.110359635696e-01 6.089570159770e-01 6.067791821539e-01 6.045519656057e-01 6.023312421015e-01 6.001669576376e-01 5.981078604124e-01 5.961993441384e-01 5.944755531427e-01 5.929681013145e-01 5.916977257990e-01 5.906757097623e-01 5.899049793881e-01 5.893792161756e-01 5.890859062187e-01 5.890042335791e-01 5.891069005099e-01 5.893665857112e-01 5.897540959521e-01 5.902393884228e-01 5.907958995961e-01 5.914058645169e-01 5.920556809213e-01 5.927382864086e-01 5.934600108011e-01 5.942336993838e-01 5.950849859968e-01 5.960451531014e-01 5.971529278493e-01 5.984561384916e-01 6.000012932535e-01 6.018392645166e-01 6.040142786336e-01 6.065682305130e-01 6.095301091924e-01 6.129195248865e-01 6.167414224126e-01 6.209827355952e-01 6.256201758564e-01 6.306055537277e-01 6.358812836918e-01 6.413750071140e-01 6.470029776791e-01 6.526761575931e-01 6.582943644531e-01 6.637658692751e-01 6.689971841382e-01 6.739021909255e-01 6.784025713283e-01 6.824358934756e-01 6.859517039897e-01 6.889157869139e-01 6.913113759329e-01 6.931395063136e-01 6.944155143445e-01 6.951722714789e-01 6.954554251131e-01 6.953202237375e-01 6.948341032409e-01 6.940657761413e-01 6.930836843374e-01 6.919619962552e-01 6.907600198405e-01 6.895366662708e-01 6.883336113473e-01 6.871847310564e-01 6.861053666679e-01 6.851018623490e-01 6.841637879437e-01 6.832705251223e-01 6.823948877015e-01 6.814976585466e-01 6.805418236603e-01 6.794856646279e-01 6.782964005898e-01 6.769454522921e-01 6.754095503206e-01 6.736834108553e-01 6.717708611631e-01 6.696918893029e-01 6.674783317385e-01 6.651785293389e-01 6.628519385191e-01 6.605706230504e-01 6.584138843042e-01 6.564699235570e-01 6.548271267287e-01 6.535708576821e-01 6.527944858897e-01 6.525703386979e-01 6.529748913048e-01 6.540658279156e-01 6.558901411498e-01 6.584851259451e-01 6.618719716773e-01 6.660641653118e-01 6.710584702021e-01 6.768503572796e-01 6.834139034384e-01 6.907249701909e-01 6.987443870261e-01 7.074235403909e-01 7.167090154441e-01 7.265285495065e-01 7.368085979651e-01 7.474618813141e-01 7.583931631715e-01 7.695064236933e-01 7.779856800535e-01 7.859240272765e-01 7.936052993544e-01 8.013804984248e-01 8.095512574894e-01 8.182598293838e-01 8.274382583510e-01 8.368276163497e-01 8.460701233816e-01 8.548074367239e-01 8.628050351600e-01 8.700213851649e-01 8.766076341802e-01 8.828627346838e-01 8.891320779499e-01 8.956884270185e-01 9.026336184953e-01 9.098562200451e-01 9.170570745197e-01 9.238229622473e-01 9.297457369297e-01 9.345337461027e-01 9.380737427145e-01 9.404525156315e-01 9.419220640281e-01 9.428008156346e-01 9.433657825361e-01 9.437724270262e-01 9.440021582334e-01 9.438680295653e-01 9.430889700528e-01 9.413984579973e-01 9.386256360358e-01 9.347757792627e-01 9.300582746195e-01 9.248318647102e-01 9.195304049615e-01 9.145704413167e-01 9.102526712369e-01 9.067171730039e-01 9.039622754343e-01 9.019112750609e-01 9.004733256547e-01 8.996493081605e-01 8.995523134472e-01 9.003708517151e-01 9.022888660656e-01 9.054002000394e-01 9.095944788539e-01 9.145449566381e-01 9.197844364159e-01 9.248655126434e-01 9.296241914397e-01 9.344563179939e-01 9.111014058890e-01 8.491132380301e-01 8.426928760246e-01 8.299857297068e-01 8.222766476009e-01 8.262285347390e-01 8.431750475979e-01 8.686899129687e-01 8.947121890233e-01 9.129953788491e-01 9.179217114751e-01 9.081023317623e-01 8.868580003579e-01 8.615257549377e-01 8.415047168831e-01 8.347800882256e-01 8.443398780483e-01 8.667273633076e-01 8.940501916215e-01 9.176560627937e-01 9.311232507575e-01 9.317208791897e-01 9.204758090981e-01 9.014060671259e-01 8.800410419554e-01 8.617221867443e-01 8.500101080394e-01 8.459739998147e-01 8.485666313189e-01 8.557135060053e-01 8.653513369158e-01 8.757592429996e-01 8.854125946298e-01 8.925389682403e-01 8.950962386442e-01 8.911803928559e-01 8.798777745901e-01 8.621468375510e-01 8.412591037144e-01 8.223997371712e-01 8.110364972672e-01 8.105714366808e-01 8.203389208472e-01 8.356150505713e-01 8.496120295039e-01 8.562256134751e-01 8.522271355174e-01 8.382799283089e-01 8.188259285751e-01 8.005584774215e-01 7.897712784056e-01 7.892987988569e-01 7.970500427702e-01 8.071960380156e-01 8.132219764334e-01 8.109264485323e-01 8.000869395398e-01 7.846186611197e-01 7.709919509839e-01 7.653041895168e-01 7.699294716211e-01 7.820166026650e-01 7.949977550197e-01 8.019795468860e-01 7.989742141330e-01 7.867164874469e-01 7.708744408144e-01 7.601461009234e-01 7.623855019172e-01 7.800429785368e-01 8.083530112147e-01 8.377663701773e-01 8.584529874233e-01 8.640560451864e-01 8.536999985534e-01 8.325139320781e-01 8.104469251731e-01 7.990199085009e-01 8.060251813610e-01 8.311731115773e-01 8.663593091183e-01 9.002683089151e-01 9.233865949575e-01 9.309242421303e-01 9.237521544278e-01 9.076482824101e-01 8.912113600940e-01 8.824217891341e-01 8.850907534672e-01 8.972264770509e-01 9.126129975602e-01 9.244069859167e-01 9.283452885471e-01 9.244178619572e-01 9.165866974584e-01 9.108996851610e-01 9.123843599092e-01 9.222383739522e-01 9.369841432954e-01 9.501998281452e-01 9.556732252128e-01 9.501633603606e-01 9.350318143822e-01 9.161899355795e-01 9.023241805907e-01 9.012472988674e-01 9.158312455495e-01 9.421971640634e-01 9.715501655730e-01 9.942339933779e-01 1.003270188453e+00 9.964770715040e-01 9.770184517092e-01 9.526437100701e-01 9.333344443620e-01 9.274844524178e-01 9.379965502035e-01 9.608240596975e-01 9.872362376301e-01 1.007783260971e+00 1.015684748773e+00 1.008506261333e+00 9.884841037495e-01 9.616721030199e-01 9.360893543917e-01 9.190027042973e-01 9.140742497092e-01 9.200329590763e-01 9.316063132954e-01 9.421999685020e-01 9.464653749853e-01 9.418562950368e-01 9.289817331618e-01 9.110387587537e-01 8.926231596888e-01 8.781126319498e-01 8.702593059693e-01 8.693804534013e-01 8.737137907261e-01 8.804965375918e-01 8.872303479527e-01 8.924924054676e-01 8.970387469255e-01
 9.102499093185e-02 8.928650802368e-02 8.756177619226e-02 8.586057644631e-02 8.420288947786e-02 8.259933034880e-02 8.103804141083e-02 7.949955168864e-02 7.797688255421e-02 7.647841336955e-02 7.501583881051e-02 7.359733374050e-02 7.223079118694e-02 7.092357287404e-02 6.967774795863e-02 6.848514758689e-02 6.733821105310e-02 6.623892473867e-02 6.519848281936e-02 6.422653136180e-02 6.332668906930e-02 6.250066119238e-02 6.175015092990e-02 6.107475895592e-02 6.047324842160e-02 5.994747265146e-02 5.950522696808e-02 5.915546252143e-02 5.890158829593e-02 5.874088707080e-02 5.866645312249e-02 5.867345608984e-02 5.876127976172e-02 5.893257701451e-02 5.919311815384e-02 5.954994797105e-02 6.000856000706e-02 6.056880693707e-02 6.121895212288e-02 6.193771752634e-02 6.270565331414e-02 6.352069805708e-02 6.440104395208e-02 6.537102922340e-02 6.644007896795e-02 6.759660502278e-02 6.881397700887e-02 7.006708837721e-02 7.134528401102e-02 7.265303783450e-02 7.400326950375e-02 7.540498072709e-02 7.686079921495e-02 7.837282876507e-02 7.994291181043e-02 8.156847293736e-02 8.322909535104e-02 8.489612997914e-02 8.655122657203e-02 8.819995688632e-02 8.987471080988e-02 9.161170575942e-02 9.342733096044e-02 9.530628717683e-02 9.720555212087e-02 9.908322623091e-02 1.009214913558e-01 1.027371999719e-01 1.045691988965e-01 1.064506927889e-01 1.083945796574e-01 1.103879476040e-01 1.124021163644e-01 1.144089086945e-01 1.163905369224e-01 1.183491268871e-01 1.203001486297e-01 1.222636949167e-01 1.242556742774e-01 1.262813405314e-01 1.283403766109e-01 1.304242120937e-01 1.325169941900e-01 1.346004421986e-01 1.366592435635e-01 1.386870767907e-01 1.406924377683e-01 1.427036074105e-01 1.447579061176e-01 1.468801528335e-01 1.490629816175e-01 1.512623791312e-01 1.534197364002e-01 1.554976933933e-01 1.575026726204e-01 1.594906031120e-01 1.615376060912e-01 1.636911372412e-01 1.659358617721e-01 1.682016710874e-01 1.704041591046e-01 1.724969797575e-01 1.745016027333e-01 1.764902885413e-01 1.785457127493e-01 1.807046199387e-01 1.829398283890e-01 1.851799736713e-01 1.873560957273e-01 1.894449858745e-01 1.914730211910e-01 1.934979727466e-01 1.955686115014e-01 1.976987738276e-01 1.998644530521e-01 2.020279972981e-01 2.041640097291e-01 2.062711717537e-01 2.083619999380e-01 2.104516009969e-01 2.125457440024e-01 2.146412098737e-01 2.167343748339e-01 2.188320308487e-01 2.209460055862e-01 2.230820790960e-01 2.252294734458e-01 2.273642706067e-01 2.294653129539e-01 2.315252879464e-01 2.335630408116e-01 2.356107572518e-01 2.376957607650e-01 2.398187398834e-01 2.419559812336e-01 2.440710944031e-01 2.461390232571e-01 2.481583645706e-01 2.501527139073e-01 2.521544701211e-01 2.541885655163e-01 2.562580293455e-01 2.583467830849e-01 2.604307206267e-01 2.624851974877e-01 2.645021959037e-01 2.664868311389e-01 2.684595392033e-01 2.704439168927e-01 2.724550704097e-01 2.744963500175e-01 2.765572785347e-01 2.786190262005e-01 2.806632027128e-01 2.826776317129e-01 2.846623296371e-01 2.866244607195e-01 2.885806288010e-01 2.905503757099e-01 2.925490502376e-01 2.945831817986e-01 2.966402773477e-01 2.986993580222e-01 3.007287809715e-01 3.027095275507e-01 3.046424079384e-01 3.065525851493e-01 3.084785256023e-01 3.104518473287e-01 3.124768558428e-01 3.145290201308e-01 3.165641326224e-01 3.185438709824e-01 3.204578581752e-01 3.223304354656e-01 3.241991522648e-01 3.260987412372e-01 3.280357403970e-01 3.299937653789e-01 3.319427752841e-01 3.338599637271e-01 3.357365793158e-01 3.375773527208e-01 3.393952162134e-01 3.412074758031e-01 3.430318005711e-01 3.448800033286e-01 3.467532876083e-01 3.486366399350e-01 3.505002854839e-01 3.523182941260e-01 3.540881742685e-01 3.558317170033e-01 3.575886117386e-01 3.593878111631e-01 3.612264984018e-01 3.630700279421e-01 3.648701017690e-01 3.666002709085e-01 3.682703279318e-01 3.699213916922e-01 3.715988549095e-01 3.733197850337e-01 3.750616397817e-01 3.767765979608e-01 3.784249714293e-01 3.799984873887e-01 3.815310568642e-01 3.830700845316e-01 3.846499765477e-01 3.862645077657e-01 3.878728382858e-01 3.894296308715e-01 3.909156775015e-01 3.923526937063e-01 3.937904221066e-01 3.952707300233e-01 3.967988425122e-01 3.983398789429e-01 3.998460561350e-01 4.012924724998e-01 4.026933047008e-01 4.040960555033e-01 4.055442392891e-01 4.070468819317e-01 4.085719225686e-01 4.100700123029e-01 4.115125637870e-01 4.129090319715e-01 4.143015416463e-01 4.157293664415e-01 4.172007345369e-01 4.186819826068e-01 4.201265067743e-01 4.215071369141e-01 4.228371084624e-01 4.241540852095e-01 4.254941559081e-01 4.268567325329e-01 4.282063162524e-01 4.295044730195e-01 4.307358638389e-01 4.319280518472e-01 4.331211560294e-01 4.343420661693e-01 4.355782746863e-01 4.367914753950e-01 4.379564156209e-01 4.390780912544e-01 4.401925222091e-01 4.413356955909e-01 4.425130640506e-01 4.436971386138e-01 4.448510774375e-01 4.459618559342e-01 4.470490299755e-01 4.481456208994e-01 4.492664860999e-01 4.503951378501e-01 4.514964710325e-01 4.525488428024e-01 4.535598929330e-01 4.545578852693e-01 4.555635969029e-01 4.565726428933e-01 4.575598915131e-01 4.585022479750e-01 4.594078053323e-01 4.603000003858e-01 4.612036866419e-01 4.621175901771e-01 4.630215094129e-01 4.638954448855e-01 4.647432242116e-01 4.655881135445e-01 4.664442546916e-01 4.673071923641e-01 4.681518928135e-01 4.689579088416e-01 4.697284027048e-01 4.704873041078e-01 4.712483126835e-01 4.720056044062e-01 4.727386840151e-01 4.734329035305e-01 4.740950259713e-01 4.747478549259e-01 4.754056399817e-01 4.760627359482e-01 4.767020711251e-01 4.773173623983e-01 4.779145339781e-01 4.785094530896e-01 4.791029042578e-01 4.796828035207e-01 4.802335037655e-01 4.807548896148e-01 4.812602473118e-01 4.817593586009e-01 4.822512184140e-01 4.827215375106e-01 4.831617469224e-01 4.835761068296e-01 4.839812930713e-01 4.843836738803e-01 4.847794927967e-01 4.851603248726e-01 4.855185706601e-01 4.858585566149e-01 4.861848858784e-01 4.864993405373e-01 4.867956627260e-01 4.870736927192e-01 4.873362994483e-01 4.875843516497e-01 4.878181643172e-01 4.880329908805e-01 4.882279245576e-01 4.884069176525e-01 4.885756289014e-01 4.887351324094e-01 4.888803063746e-01 4.890030055938e-01 4.891037745876e-01 4.891854535615e-01 4.892542920442e-01 4.893088671276e-01 4.893466451063e-01 4.893651531087e-01 4.893644436741e-01 4.893477046489e-01 4.893136836996e-01 4.892640442726e-01 4.891983029117e-01 4.891164132023e-01 4.890183978480e-01 4.889021320557e-01 4.887664001467e-01 4.886114893080e-01 4.884414036885e-01 4.882575097564e-01 4.880588084721e-01 4.878423637801e-01 4.876065520437e-01 4.873531136716e-01 4.870848419325e-01 4.868016551520e-01 4.865027809582e-01 4.861871799278e-01 4.858517208398e-01 4.854982192067e-01 4.851276625976e-01 4.847408476062e-01 4.843377676152e-01 4.839180712834e-01 4.834805207306e-01 4.830247153686e-01 4.825514017893e-01 4.820607348428e-01 4.815541110419e-01 4.810308510826e-01 4.804903834105e-01 4.799322106400e-01 4.793573221054e-01 4.787651366727e-01 4.781567408818e-01 4.775319623258e-01 4.768906725008e-01 4.762317632904e-01 4.755558747617e-01 4.748638236638e-01 4.741539298351e-01 4.734278516702e-01 4.726852915152e-01 4.719246166465e-01 4.711491717444e-01 4.703570897652e-01 4.695473380730e-01 4.687214846287e-01 4.678793382519e-01 4.670202567309e-01 4.661447692280e-01 4.652532340302e-01 4.643447817938e-01 4.634204415659e-01 4.624799515999e-01 4.615237435445e-01 4.605516613622e-01 4.595625221449e-01 4.585560902592e-01 4.575351217985e-01 4.564982215198e-01 4.554458360680e-01 4.543798284250e-01 4.532971288681e-01 4.521985443865e-01 4.510834955763e-01 4.499540803117e-01 4.488091424211e-01 4.476501193432e-01 4.464766068682e-01 4.452868666354e-01 4.440817336215e-01 4.428621396619e-01 4.416265186510e-01 4.403781820043e-01 4.391140921547e-01 4.378357354133e-01 4.365428112908e-01 4.352363768508e-01 4.339146851421e-01 4.325805417353e-01 4.312317089951e-01 4.298688852364e-01 4.284934040536e-01 4.271033167998e-01 4.257008968420e-01 4.242852672331e-01 4.228565164120e-01 4.214152887078e-01 4.199606634202e-01 4.184935660527e-01 4.170132612858e-01 4.155215601112e-01 4.140172163238e-01 4.125009792459e-01 4.109740944617e-01 4.094342586980e-01 4.078826079673e-01 4.063209827169e-01 4.047471104481e-01 4.031628087474e-01 4.015678373090e-01 3.999623843096e-01 3.983468484617e-01 3.967215132306e-01 3.950850968712e-01 3.934407195415e-01 3.917856751982e-01 3.901206606411e-01 3.884477444241e-01 3.867648075704e-01 3.850745807625e-01 3.833758598302e-01 3.816687458795e-01 3.799534778032e-01 3.782304187477e-01 3.764993734312e-01 3.747622090727e-01 3.730184181283e-01 3.712676743138e-01 3.695108755125e-01 3.677474831768e-01 3.659784173047e-01 3.642037183881e-01 3.624246667955e-01 3.606410066519e-01 3.588516626902e-01 3.570589296734e-01 3.552619100816e-01 3.534612671921e-01 3.516579078535e-01 3.498520380119e-01 3.480433794992e-01 3.462328293198e-01 3.444195812432e-01 3.426058500628e-01 3.407906797588e-01 3.389753707799e-01 3.371599682696e-01 3.353450915566e-01 3.335300919051e-01 3.317148761721e-01 3.299008729408e-01 3.280890322862e-01 3.262795742685e-01 3.244732954255e-01 3.226690551998e-01 3.208679574894e-01 3.190705793502e-01 3.172766556133e-01 3.154887848004e-01 3.137060875947e-01 3.119302874297e-01 3.101607111173e-01 3.083969020802e-01 3.066406959112e-01 3.048925896184e-01 3.031521226174e-01 3.014224378952e-01 2.997016490251e-01 2.979901923279e-01 2.962897522232e-01 2.946001118238e-01 2.929211764781e-01 2.912556247235e-01 2.896030799228e-01 2.879639214286e-01 2.863380240151e-01 2.847270217582e-01 2.831304433527e-01 2.815512239639e-01 2.799871753555e-01 2.784411152941e-01 2.769128856549e-01 2.754008308732e-01 2.739091544922e-01 2.724364997876e-01 2.709839343750e-01 2.695524263795e-01 2.681420921411e-01 2.667536479123e-01 2.653879202934e-01 2.640460794379e-01 2.627279705160e-01 2.614347286178e-01 2.601648648768e-01 2.589223449480e-01 2.577061276513e-01 2.565168384974e-01 2.553574264638e-01 2.542251678650e-01 2.531209092651e-01 2.520457541598e-01 2.509997421981e-01 2.499848066605e-01 2.490022380797e-01 2.480496179846e-01 2.471315535945e-01 2.462446592580e-01 2.453907384256e-01 2.445712800784e-01 2.437849791761e-01 2.430340540305e-01 2.423178948648e-01 2.416378706809e-01 2.409941171025e-01 2.403868901917e-01 2.398157801339e-01 2.392829436303e-01 2.387854287587e-01 2.383254442241e-01 2.379028523317e-01 2.375185509160e-01 2.371711933128e-01 2.368636233141e-01 2.365939257940e-01 2.363637035679e-01 2.361717409905e-01 2.360165242291e-01 2.359002209104e-01 2.358220361646e-01 2.357823674864e-01 2.357822192780e-01 2.358196903373e-01 2.358950461570e-01 2.360075471776e-01 2.361585694148e-01 2.363478848419e-01 2.365744715460e-01 2.368363515359e-01 2.371353216204e-01 2.374687142783e-01 2.378395710173e-01 2.382454869142e-01 2.386888331274e-01 2.391674835051e-01 2.396790269165e-01 2.402240518247e-01 2.408003432158e-01 2.414099915485e-01 2.420513797751e-01 2.427267817912e-01 2.434333308615e-01 2.441709650515e-01 2.449378204160e-01 2.457323592107e-01 2.465541691764e-01 2.474032236292e-01 2.482804195208e-01 2.491857938596e-01 2.501169312554e-01 2.510737273113e-01 2.520534011824e-01 2.530563295867e-01 2.540808229699e-01 2.551288190781e-01 2.561999403709e-01 2.572924379945e-01 2.584044137186e-01 2.595354622546e-01 2.606848162394e-01 2.618510621966e-01 2.630364295775e-01 2.642383721125e-01 2.654567278859e-01 2.666898894994e-01 2.679371956855e-01 2.691987866507e-01 2.704728280424e-01 2.717594016538e-01 2.730590321178e-01 2.743696541291e-01 2.756908163670e-01 2.770228449262e-01 2.783622961384e-01 2.797106932259e-01 2.810657385471e-01 2.824284429327e-01 2.837982400063e-01 2.851747367551e-01 2.865572683647e-01 2.879442105348e-01 2.893332324799e-01 2.907254053583e-01 2.921213128290e-01 2.935196001372e-01 2.949228901936e-01 2.963262112501e-01 2.977291102851e-01 2.991310256514e-01 3.005312186661e-01 3.019315087057e-01 3.033309263376e-01 3.047289830704e-01 3.061227142585e-01 3.075106848481e-01 3.088937474893e-01 3.102727492271e-01 3.116472734238e-01 3.130170815376e-01 3.143806260144e-01 3.157354363780e-01 3.170816794435e-01 3.184199892370e-01 3.197513215261e-01 3.210756625729e-01 3.223914581388e-01 3.236979930409e-01 3.249926037058e-01 3.262762599018e-01 3.275486804754e-01 3.288102023810e-01 3.300607175982e-01 3.312990657840e-01 3.325254284053e-01 3.337368813324e-01 3.349339742105e-01 3.361160434946e-01 3.372842457533e-01 3.384376754702e-01 3.395759794356e-01 3.406987600734e-01 3.418044516868e-01 3.428919325624e-01 3.439619752772e-01 3.450142594298e-01 3.460481754375e-01 3.470643916127e-01 3.480609186009e-01 3.490378423912e-01 3.499943439061e-01 3.509297637610e-01 3.518445492544e-01 3.527390368799e-01 3.536117709609e-01 3.544629862647e-01 3.552901215111e-01 3.560949104662e-01 3.568761478213e-01 3.576342855938e-01 3.583694508603e-01 3.590793506126e-01 3.597652326246e-01 3.604244383719e-01 3.610579918250e-01 3.616665108954e-01 3.622486225436e-01 3.628039656504e-01 3.633333375280e-01 3.638333445773e-01 3.643061489129e-01 3.647490765197e-01 3.651639373086e-01 3.655511978521e-01 3.659080622558e-01 3.662354287186e-01 3.665310909235e-01 3.667957023188e-01 3.670304853921e-01 3.672328219932e-01 3.674047752959e-01 3.675431435012e-01 3.676496137170e-01 3.677233729201e-01 3.677623001977e-01 3.677688499712e-01 3.677423606724e-01 3.676805351616e-01 3.675862038620e-01 3.674544647747e-01 3.672888009676e-01 3.670864672327e-01 3.668492389589e-01 3.665766615854e-01 3.662653215278e-01 3.659194783508e-01 3.655347222748e-01 3.651119195125e-01 3.646525714896e-01 3.641540607798e-01 3.636187291442e-01 3.630435770320e-01 3.624289726920e-01 3.617765296794e-01 3.610831026808e-01 3.603521203739e-01 3.595802198400e-01 3.587691691083e-01 3.579184110725e-01 3.570251268283e-01 3.560935541138e-01 3.551200710710e-01 3.541064020680e-01 3.530519453038e-01 3.519557770855e-01 3.508198077819e-01 3.496407187808e-01 3.484215999837e-01 3.471617088326e-01 3.458588786815e-01 3.445168939372e-01 3.431323893061e-01 3.417073634625e-01 3.402416537136e-01 3.387344828866e-01 3.371883535406e-01 3.355995362326e-01 3.339725010715e-01 3.323051652861e-01 3.305974626953e-01 3.288515433521e-01 3.270652445050e-01 3.252418301294e-01 3.233794751348e-01 3.214797575801e-01 3.195439467826e-01 3.175699701307e-01 3.155614518530e-01 3.135176844088e-01 3.114387886227e-01 3.093295545800e-01 3.071845874001e-01 3.050110400108e-01 3.028057877253e-01 3.005710367645e-01 2.983101786152e-01 2.960201592668e-01 2.937073237103e-01 2.913689588568e-01 2.890089570572e-01 2.866284778897e-01 2.842279954117e-01 2.818114646953e-01 2.793792444348e-01 2.769343725489e-01 2.744789471854e-01 2.720145079719e-01 2.695459324395e-01 2.670725868101e-01 2.646004048832e-01 2.621303875383e-01 2.596662703932e-01 2.572117396838e-01 2.547684015432e-01 2.523435926328e-01 2.499362434695e-01 2.475534151865e-01 2.451987372150e-01 2.428749041261e-01 2.405890977003e-01 2.383438795849e-01 2.361449264386e-01 2.339975072479e-01 2.319053146595e-01 2.298761415334e-01 2.279125139077e-01 2.260231892119e-01 2.242120370344e-01 2.224852221357e-01 2.208488943559e-01 2.193081737229e-01 2.178705668127e-01 2.165391186055e-01 2.153228132639e-01 2.142253040903e-01 2.132524291924e-01 2.124121568484e-01 2.117052298258e-01 2.111410804445e-01 2.107208477561e-01 2.104519913825e-01 2.103371428787e-01 2.103782737390e-01 2.105819246447e-01 2.109480468693e-01 2.114795902743e-01 2.121769729283e-01 2.130423399036e-01 2.140764047224e-01 2.152775580990e-01 2.166459075171e-01 2.181801751737e-01 2.198782873304e-01 2.217384418954e-01 2.237568009651e-01 2.259329942291e-01 2.282597402296e-01 2.307359845639e-01 2.333574135014e-01 2.361174470462e-01 2.390140245895e-01 2.420396099532e-01 2.451900245116e-01 2.484617609559e-01 2.518451421941e-01 2.553396284964e-01 2.589356726732e-01 2.626279990530e-01 2.664133602026e-01 2.702828946046e-01 2.742342270813e-01 2.782578314523e-01 2.823522395011e-01 2.865096019225e-01 2.907232688702e-01 2.949915436074e-01 2.993046140229e-01 3.036611078152e-01 3.080526325594e-01 3.124754504506e-01 3.169251333400e-01 3.213936215036e-01 3.258806487263e-01 3.303758616313e-01 3.348779021827e-01 3.393808982010e-01 3.438790443210e-01 3.483704913291e-01 3.528462639481e-01 3.573075689408e-01 3.617451159240e-01 3.661549675766e-01 3.705374046268e-01 3.748812683840e-01 3.791891015731e-01 3.834507849748e-01 3.876666710442e-01 3.918294413384e-01 3.959365230801e-01 3.999851603200e-01 4.039662436043e-01 4.078830592890e-01 4.117256707375e-01 4.154935002156e-01 4.191824841724e-01 4.227851928139e-01 4.263049377866e-01 4.297305961969e-01 4.330649040001e-01 4.363008682916e-01 4.394344058278e-01 4.424675727837e-01 4.453870222592e-01 4.482020641054e-01 4.508990605998e-01 4.534788485238e-01 4.559399013644e-01 4.582738523657e-01 4.604860705939e-01 4.625625471618e-01 4.645102882814e-01 4.663222626552e-01 4.679922985804e-01 4.695271009912e-01 4.709130694952e-01 4.721578337036e-01 4.732508828066e-01 4.741949157941e-01 4.749878623586e-01 4.756220569864e-01 4.761049411294e-01 4.764242714300e-01 4.765858885945e-01 4.765861179090e-01 4.764195041799e-01 4.760919468928e-01 4.755924612153e-01 4.749296558519e-01 4.740956034032e-01 4.730913980262e-01 4.719197344415e-01 4.705718121106e-01 4.690565740305e-01 4.673664239350e-01 4.655042661966e-01 4.634718507814e-01 4.612643816833e-01 4.588900221808e-01 4.563409902907e-01 4.536240964192e-01 4.507383774133e-01 4.476822028496e-01 4.444624664626e-01 4.410752860834e-01 4.375273491405e-01 4.338164640055e-01 4.299472433144e-01 4.259239863967e-01 4.217449577290e-01 4.174187023196e-01 4.129459136885e-01 4.083300250176e-01 4.035785349505e-01 3.986910664670e-01 3.936784679091e-01 3.885422246172e-01 3.832890823110e-01 3.779276367633e-01 3.724600700016e-01 3.668978779554e-01 3.612461662637e-01 3.555145945510e-01 3.497124935166e-01 3.438466960358e-01 3.379319283319e-01 3.319752158541e-01 3.259907439845e-01 3.199894364577e-01 3.139854720538e-01 3.079935020366e-01 3.020280061549e-01 2.961060983228e-01 2.902452218075e-01 2.844604705048e-01 2.787757410463e-01 2.732077384004e-01 2.677787170502e-01 2.625116605802e-01 2.574269406780e-01 2.525513906031e-01 2.479069966293e-01 2.435204894194e-01 2.394151063849e-01 2.356156047931e-01 2.321485788723e-01 2.290340084370e-01 2.262951903026e-01 2.239527679994e-01 2.220218195904e-01 2.205184190525e-01 2.194527955264e-01 2.188330689488e-01 2.186619395008e-01 2.189367516809e-01 2.196563239117e-01 2.208080074619e-01 2.223817778020e-01 2.243586221925e-01 2.267217487398e-01 2.294491667372e-01 2.325143769217e-01 2.358979332025e-01 2.395666437003e-01 2.434995069870e-01 2.476660085874e-01 2.520409967970e-01 2.565973876352e-01 2.613066025817e-01 2.661482480550e-01 2.710912575700e-01 2.761175551156e-01 2.812022380951e-01 2.863226657200e-01 2.914609418082e-01 2.965943561162e-01 3.017084787585e-01 3.067811504884e-01 3.117998213651e-01 3.167466938888e-01 3.216077522071e-01 3.263700110206e-01 3.310183137203e-01 3.355446011391e-01 3.399329046703e-01 3.441765869663e-01 3.482627346263e-01 3.521832822721e-01 3.559313343506e-01 3.594945887022e-01 3.628712917539e-01 3.660512736996e-01 3.690289018082e-01 3.718012642307e-01 3.743605405671e-01 3.767046033652e-01 3.788300823188e-01 3.807318562114e-01 3.824111428869e-01 3.838632802564e-01 3.850881641908e-01 3.860870089227e-01 3.868565371702e-01 3.874007214530e-01 3.877203986575e-01 3.878152469141e-01 3.876909544989e-01 3.873479946765e-01 3.867934875757e-01 3.860285424064e-01 3.850611507865e-01 3.838969287204e-01 3.825394445213e-01 3.810018596356e-01 3.792860779742e-01 3.774046165578e-01 3.753665412222e-01 3.731810531793e-01 3.708610110300e-01 3.684157502285e-01 3.658591086797e-01 3.632053936935e-01 3.604655638761e-01 3.576578527960e-01 3.547951953735e-01 3.518942040826e-01 3.489728247483e-01 3.460478650754e-01 3.431383950591e-01 3.402600783208e-01 3.374371857060e-01 3.346849966428e-01 3.320253277739e-01 3.294790586106e-01 3.270622224508e-01 3.248001004307e-01 3.227088018593e-01 3.208098170710e-01 3.191210569861e-01 3.176601646863e-01 3.164435576802e-01 3.154880729247e-01 3.148077070625e-01 3.144135551543e-01 3.143192488120e-01 3.145292473532e-01 3.150551695531e-01 3.158976357603e-01 3.170611335411e-01 3.185450256223e-01 3.203471981506e-01 3.224656507473e-01 3.248886785959e-01 3.276145129235e-01 3.306286253082e-01 3.339206018001e-01 3.374790437085e-01 3.412867501413e-01 3.453316797253e-01 3.495957129725e-01 3.540627493173e-01 3.587133583217e-01 3.635326386725e-01 3.685016441220e-01 3.736026249981e-01 3.788173817251e-01 3.841280179487e-01 3.895168686649e-01 3.949665232434e-01 4.004601175783e-01 4.059803305830e-01 4.115120869025e-01 4.170384588720e-01 4.225464364361e-01 4.280193983094e-01 4.334445599366e-01 4.388094913104e-01 4.440982441584e-01 4.493015712837e-01 4.544073674144e-01 4.594046649257e-01 4.642818088871e-01 4.690314888544e-01 4.736451432158e-01 4.781120248117e-01 4.824277156639e-01 4.865835239446e-01 4.905743731524e-01 4.943949489678e-01 4.980423376742e-01 5.015113604973e-01 5.048005017121e-01 5.079081787449e-01 5.108328874617e-01 5.135771242456e-01 5.161392645608e-01 5.185236483025e-01 5.207314884947e-01 5.227681422706e-01 5.246376130505e-01 5.263450137364e-01 5.278993687282e-01 5.293057723819e-01 5.305738323411e-01 5.317110769048e-01 5.327294795483e-01 5.336374324617e-01 5.344469141053e-01 5.351704838322e-01 5.358179247939e-01 5.364036271318e-01 5.369385950102e-01 5.374354200710e-01 5.379055420740e-01 5.383611479130e-01 5.388145162608e-01 5.392757769630e-01 5.397547195942e-01 5.402591870336e-01 5.407981814500e-01 5.413777705355e-01 5.420022138217e-01 5.426754734655e-01 5.434012345860e-01 5.441800940492e-01 5.450094999795e-01 5.458883245066e-01 5.468127782001e-01 5.477760943637e-01 5.487738790074e-01 5.497973675996e-01 5.508376948273e-01 5.518867819188e-01 5.529336714621e-01 5.539701803955e-01 5.549835246970e-01 5.559661661702e-01 5.569085925404e-01 5.578014405276e-01 5.586398300089e-01 5.594181176927e-01 5.601325476292e-01 5.607821611068e-01 5.613673051779e-01 5.618934001433e-01 5.623652554264e-01 5.627915065741e-01 5.631834226816e-01 5.635556951835e-01 5.639245975135e-01 5.643079152109e-01 5.647268157435e-01 5.652007387443e-01 5.657553099427e-01 5.664122832296e-01 5.671923587666e-01 5.681187469985e-01 5.692119564449e-01 5.704892781478e-01 5.719625773477e-01 5.736470001404e-01 5.755467292314e-01 5.776629340054e-01 5.799933294849e-01 5.825276717363e-01 5.852527196295e-01 5.881468809471e-01 5.911853196757e-01 5.943361393193e-01 5.975639546272e-01 6.008338726063e-01 6.040999392125e-01 6.073212564945e-01 6.104520448772e-01 6.134479152926e-01 6.162665882446e-01 6.188651553317e-01 6.212065939392e-01 6.232588285453e-01 6.249908691364e-01 6.263808383861e-01 6.274129110749e-01 6.280784132014e-01 6.283741363074e-01 6.283078581662e-01 6.278931742423e-01 6.271503546649e-01 6.261103914151e-01 6.248074343858e-01 6.232812724437e-01 6.215817478484e-01 6.197550185452e-01 6.178542099189e-01 6.159322976878e-01 6.140381194257e-01 6.122228152852e-01 6.105288974420e-01 6.089943538773e-01 6.076504746964e-01 6.065207289337e-01 6.056174089399e-01 6.049446450907e-01 6.045000653297e-01 6.042710955199e-01 6.042360677654e-01 6.043728446410e-01 6.046534863872e-01 6.050456307392e-01 6.055207198602e-01 6.060539686313e-01 6.066230903830e-01 6.072123221359e-01 6.078156487410e-01 6.084341682999e-01 6.090833282204e-01 6.097835607638e-01 6.105641021720e-01 6.114669798040e-01 6.125363319516e-01 6.138219367545e-01 6.153747264684e-01 6.172429042302e-01 6.194700905067e-01 6.220909473781e-01 6.251312395079e-01 6.285974464281e-01 6.324903668223e-01 6.367820930384e-01 6.414387554394e-01 6.464049137217e-01 6.516133064847e-01 6.569858733190e-01 6.624315781571e-01 6.678609290979e-01 6.731773302936e-01 6.782915320186e-01 6.831134450502e-01 6.875708185585e-01 6.915943268619e-01 6.951334965789e-01 6.981549326115e-01 7.006377928094e-01 7.025815331121e-01 7.039999467448e-01 7.049245669757e-01 7.053958172794e-01 7.054716597951e-01 7.052121440443e-01 7.046832375010e-01 7.039587705201e-01 7.030991763670e-01 7.021688238567e-01 7.012187512479e-01 7.002907128357e-01 6.994116004167e-01 6.985968350536e-01 6.978469773969e-01 6.971492218403e-01 6.964843182518e-01 6.958144689723e-01 6.951067718056e-01 6.943153101612e-01 6.934052919224e-01 6.923403325520e-01 6.910881417092e-01 6.896353759214e-01 6.879730392129e-01 6.861097542323e-01 6.840674685759e-01 6.818843359605e-01 6.796106561714e-01 6.773127648239e-01 6.750660930032e-01 6.729555670172e-01 6.710731167473e-01 6.695063134205e-01 6.683540130797e-01 6.676971345020e-01 6.676222380486e-01 6.681964075754e-01 6.694767112852e-01 6.715118720471e-01 6.743317566224e-01 6.779591867181e-01 6.823999102360e-01 6.876566358329e-01 6.937119488473e-01 7.005519955376e-01 7.081458732801e-01 7.164547102168e-01 7.254393732095e-01 7.350391238941e-01 7.451904142398e-01 7.558194706340e-01 7.668381537606e-01 7.781550299901e-01 7.868714106778e-01 7.951111179656e-01 8.031603746480e-01 8.113707181947e-01 8.200358579860e-01 8.292939594607e-01 8.390600906389e-01 8.490615709646e-01 8.589207176608e-01 8.682699650563e-01 8.768633196467e-01 8.846580576533e-01 8.918095429102e-01 8.986235970623e-01 9.054539689207e-01 9.125808917405e-01 9.201136620169e-01 9.279405952575e-01 9.357595946774e-01 9.431540993467e-01 9.497036892460e-01 9.551061973902e-01 9.592416364089e-01 9.621811025410e-01 9.641680463861e-01 9.655073452167e-01 9.664648616565e-01 9.671823414416e-01 9.676279449011e-01 9.676057408490e-01 9.668228444027e-01 9.650030776794e-01 9.619688050633e-01 9.577188214991e-01 9.524539351242e-01 9.465277996683e-01 9.403682477635e-01 9.343843260322e-01 9.288810323296e-01 9.240025488833e-01 9.197644370313e-01 9.161257500232e-01 9.130562637218e-01 9.106323207806e-01 9.090710329432e-01 9.086772176997e-01 9.097458952649e-01 9.124453089148e-01 9.166945218088e-01 9.221160820186e-01 9.281145993920e-01 9.340401726318e-01 9.395650746328e-01 9.437873014213e-01 8.747790366806e-01 8.574993449172e-01 8.422487894243e-01 8.275592110092e-01 8.219205384551e-01 8.309102467228e-01 8.537818111181e-01 8.837995236890e-01 9.114202030620e-01 9.280979882879e-01 9.289251145747e-01 9.139274923601e-01 8.882708826796e-01 8.611836645243e-01 8.433273390938e-01 8.424846575160e-01 8.597345700469e-01 8.889391724875e-01 9.201116633640e-01 9.437439318077e-01 9.537076846638e-01 9.484041694383e-01 9.305534243896e-01 9.061262069916e-01 8.824037710245e-01 8.656489847607e-01 8.589984166281e-01 8.618069662660e-01 8.707369175328e-01 8.817693804195e-01 8.918619123399e-01 8.994524199613e-01 9.041240080716e-01 9.057375456804e-01 9.038717273190e-01 8.977648125639e-01 8.869019900051e-01 8.718644260720e-01 8.548977657119e-01 8.397847011155e-01 8.306302301955e-01 8.300474777087e-01 8.375246841975e-01 8.493079342514e-01 8.598729453840e-01 8.641741566652e-01 8.595927163992e-01 8.468888899258e-01 8.300860287754e-01 8.149897945244e-01 8.067596164591e-01 8.072977819677e-01 8.142199189025e-01 8.221204135547e-01 8.253249546860e-01 8.205357607586e-01 8.082629130505e-01 7.928233036192e-01 7.806115854964e-01 7.771180487141e-01 7.837842375673e-01 7.969488992511e-01 8.096989449999e-01 8.152868626374e-01 8.101869648981e-01 7.957329194783e-01 7.781863840862e-01 7.666641379955e-01 7.690772347896e-01 7.875094932727e-01 8.166309849527e-01 8.464665131455e-01 8.670556357912e-01 8.721841464269e-01 8.612882253144e-01 8.398734958116e-01 8.181809011764e-01 8.077651868320e-01 8.161024408374e-01 8.424101290281e-01 8.782404850103e-01 9.122427133119e-01 9.351293744187e-01 9.424760032418e-01 9.355461623814e-01 9.204116040287e-01 9.057108593131e-01 8.991160746662e-01 9.038727828600e-01 9.174552986128e-01 9.334079064349e-01 9.449838822811e-01 9.482388265620e-01 9.435571505267e-01 9.352325555608e-01 9.294627799844e-01 9.311860752059e-01 9.413139044824e-01 9.560598401443e-01 9.688121204817e-01 9.733430873114e-01 9.665431855388e-01 9.499818142569e-01 9.297751503784e-01 9.147316590450e-01 9.126611338759e-01 9.263273938146e-01 9.517299142693e-01 9.800293970024e-01 1.001631659458e+00 1.009705590956e+00 1.002249846982e+00 9.825772390834e-01 9.584722481397e-01 9.397752339479e-01 9.345868523252e-01 9.455228956237e-01 9.684485346905e-01 9.948019996933e-01 1.015452034121e+00 1.023937162604e+00 1.018016845847e+00 9.999015883511e-01 9.753543390690e-01 9.518538128095e-01 9.360807175230e-01 9.313677283539e-01 9.366101827600e-01 9.471306991408e-01 9.570427360782e-01 9.615076695338e-01 9.581134570912e-01 9.471867584722e-01 9.312866415721e-01 9.142146256095e-01 8.996975613545e-01 8.902997513368e-01 8.867492850873e-01 8.881160634782e-01 8.925095957987e-01 8.979824853995e-01 9.031719901209e-01 9.084149140432e-01
 1.041623905062e-01 1.022794857671e-01 1.004001618364e-01 9.853858859588e-02 9.671792980202e-02 9.494544457116e-02 9.320453287529e-02 9.147161505940e-02 8.973830986745e-02 8.801195468399e-02 8.630448588596e-02 8.462717327733e-02 8.299151935902e-02 8.140744823341e-02 7.987254794000e-02 7.837261672819e-02 7.689535949811e-02 7.544142096159e-02 7.402357806542e-02 7.265222679869e-02 7.133267302594e-02 7.007103405798e-02 6.887269703753e-02 6.773638432907e-02 6.665388736506e-02 6.562024122480e-02 6.464167593314e-02 6.373179761079e-02 6.290093168650e-02 6.215215653448e-02 6.148433697987e-02 6.089570501683e-02 6.038430314381e-02 5.995001641278e-02 5.959647197112e-02 5.933060509443e-02 5.916123767783e-02 5.909484598600e-02 5.913080099991e-02 5.925798679586e-02 5.946049626565e-02 5.972932753369e-02 6.007168815182e-02 6.050689986204e-02 6.105111645646e-02 6.170389627231e-02 6.244743784640e-02 6.325767978906e-02 6.411870249053e-02 6.502933649908e-02 6.599884072842e-02 6.703578604277e-02 6.814506338765e-02 6.932826606459e-02 7.058758599423e-02 7.192002130373e-02 7.330754692294e-02 7.472408041238e-02 7.614710037914e-02 7.757705701183e-02 7.904071639589e-02 8.057140943072e-02 8.219072004131e-02 8.388799290741e-02 8.562452483790e-02 8.735617863944e-02 8.905994463668e-02 9.074618530867e-02 9.245012874890e-02 9.420693460459e-02 9.603378615723e-02 9.792093051119e-02 9.984124132351e-02 1.017626409997e-01 1.036644826300e-01 1.055460950087e-01 1.074232395785e-01 1.093169868210e-01 1.112435885462e-01 1.132086939951e-01 1.152124428801e-01 1.172448114328e-01 1.192904398838e-01 1.213322555542e-01 1.233544003056e-01 1.253479182274e-01 1.273206951767e-01 1.292989324330e-01 1.313201048437e-01 1.334120512911e-01 1.355709279468e-01 1.377520631900e-01 1.398977720755e-01 1.419649083035e-01 1.439564410954e-01 1.459280503847e-01 1.479573581405e-01 1.500956343384e-01 1.523315812238e-01 1.545955699880e-01 1.568003811401e-01 1.588971446957e-01 1.609021590719e-01 1.628870041486e-01 1.649371032974e-01 1.670926282393e-01 1.693305809059e-01 1.715786725768e-01 1.737683750549e-01 1.758702216597e-01 1.779098976786e-01 1.799425726620e-01 1.820192739578e-01 1.841566786341e-01 1.863331018722e-01 1.885122862671e-01 1.906690910902e-01 1.927977015608e-01 1.949086272643e-01 1.970154035308e-01 1.991250989104e-01 2.012355309950e-01 2.033466300527e-01 2.054661320732e-01 2.076053711349e-01 2.097682244563e-01 2.119407950923e-01 2.140992432911e-01 2.162220955634e-01 2.183041480431e-01 2.203655046367e-01 2.224401327301e-01 2.245531492336e-01 2.267053365861e-01 2.288709914720e-01 2.310141037088e-01 2.331102369532e-01 2.351586806189e-01 2.371826346998e-01 2.392157092729e-01 2.412814744549e-01 2.433830504424e-01 2.455053094270e-01 2.476226255945e-01 2.497122356886e-01 2.517637790036e-01 2.537833530118e-01 2.557918253600e-01 2.578120977416e-01 2.598609171670e-01 2.619405392541e-01 2.640413495886e-01 2.661426282102e-01 2.682263396353e-01 2.702801304525e-01 2.723034371124e-01 2.743050141209e-01 2.763023407192e-01 2.783140523981e-01 2.803574845666e-01 2.824359367128e-01 2.845381455590e-01 2.866412307807e-01 2.887132620273e-01 2.907360587908e-01 2.927120609201e-01 2.946668239488e-01 2.966413341378e-01 2.986643469697e-01 3.007397634991e-01 3.028407533701e-01 3.049225823376e-01 3.069465711459e-01 3.089067623491e-01 3.108261995685e-01 3.127465539004e-01 3.146981353914e-01 3.166878289841e-01 3.186970273624e-01 3.206962098093e-01 3.226635153267e-01 3.245908033057e-01 3.264828292692e-01 3.283531088115e-01 3.302191647557e-01 3.320986052957e-01 3.340035397406e-01 3.359350639747e-01 3.378750488742e-01 3.397934816327e-01 3.416652992980e-01 3.434884944283e-01 3.452884139597e-01 3.471056614798e-01 3.489661727670e-01 3.508666919032e-01 3.527680553475e-01 3.546230499323e-01 3.564069759820e-01 3.581330979432e-01 3.598439407814e-01 3.615848180947e-01 3.633698320706e-01 3.651728548819e-01 3.669454928642e-01 3.686492640897e-01 3.702796112938e-01 3.718729468055e-01 3.734767797495e-01 3.751233320271e-01 3.768034287616e-01 3.784738426558e-01 3.800901642832e-01 3.816361794051e-01 3.831369636613e-01 3.846434658012e-01 3.861947943337e-01 3.877933991801e-01 3.894015420735e-01 3.909724028849e-01 3.924825878234e-01 3.939511031982e-01 3.954255757175e-01 3.969489512670e-01 3.985255771326e-01 4.001221078374e-01 4.016880645056e-01 4.031980864001e-01 4.046642116656e-01 4.061304090631e-01 4.076359050431e-01 4.091830737090e-01 4.107371431178e-01 4.122499485497e-01 4.136993976987e-01 4.150994639031e-01 4.164918786962e-01 4.179090539476e-01 4.193472441786e-01 4.207688122755e-01 4.221356723487e-01 4.234382177435e-01 4.247045749430e-01 4.259759937537e-01 4.272771357875e-01 4.285900725333e-01 4.298784028928e-01 4.311173159843e-01 4.323153352850e-01 4.335116123794e-01 4.347382676974e-01 4.359991387439e-01 4.372624211455e-01 4.384936791879e-01 4.396825453220e-01 4.408518297956e-01 4.420321068699e-01 4.432368061449e-01 4.444462918729e-01 4.456261067397e-01 4.467562653506e-01 4.478479015705e-01 4.489291819817e-01 4.500197203853e-01 4.511114287576e-01 4.521792818760e-01 4.532022517532e-01 4.541905829999e-01 4.551690170057e-01 4.561603895452e-01 4.571611804702e-01 4.581497257643e-01 4.591078272458e-01 4.600420996446e-01 4.609749949131e-01 4.619208874050e-01 4.628716613410e-01 4.638012138252e-01 4.646917510260e-01 4.655485714459e-01 4.663960050573e-01 4.672465825448e-01 4.680921666098e-01 4.689114192822e-01 4.696911536546e-01 4.704420742945e-01 4.711853626651e-01 4.719349393024e-01 4.726824018871e-01 4.734116634369e-01 4.741163420710e-01 4.748054916317e-01 4.754922843755e-01 4.761785457782e-01 4.768484976937e-01 4.774900401616e-01 4.781026333808e-01 4.786997704144e-01 4.792926405906e-01 4.798769433196e-01 4.804388583557e-01 4.809698712418e-01 4.814777941262e-01 4.819773195538e-01 4.824742615836e-01 4.829653903724e-01 4.834388262932e-01 4.838916239103e-01 4.843258003768e-01 4.847473586508e-01 4.851561633288e-01 4.855474009504e-01 4.859206888503e-01 4.862780160179e-01 4.866221094180e-01 4.869515204867e-01 4.872616622556e-01 4.875522095569e-01 4.878278678079e-01 4.880936705926e-01 4.883503179651e-01 4.885914527389e-01 4.888099463965e-01 4.890068245712e-01 4.891855391826e-01 4.893511611878e-01 4.895032799134e-01 4.896372663257e-01 4.897530363419e-01 4.898491610261e-01 4.899293750757e-01 4.899933307276e-01 4.900409726325e-01 4.900728123586e-01 4.900887480238e-01 4.900880849041e-01 4.900697570169e-01 4.900311517152e-01 4.899738661972e-01 4.899019247467e-01 4.898165855926e-01 4.897158116086e-01 4.895974169391e-01 4.894592687152e-01 4.893041437538e-01 4.891337322670e-01 4.889489109933e-01 4.887486211401e-01 4.885302879134e-01 4.882927691781e-01 4.880372954669e-01 4.877644182841e-01 4.874754314200e-01 4.871703724506e-01 4.868479976653e-01 4.865079669778e-01 4.861497806725e-01 4.857737360080e-01 4.853808985207e-01 4.849715758886e-01 4.845454281168e-01 4.841024278697e-01 4.836409175136e-01 4.831624811197e-01 4.826675300540e-01 4.821554689663e-01 4.816273728548e-01 4.810824019538e-01 4.805196437870e-01 4.799399632005e-01 4.793432501628e-01 4.787290570858e-01 4.780984755587e-01 4.774508300089e-01 4.767858395480e-01 4.761051401005e-01 4.754068278175e-01 4.746918918164e-01 4.739598287597e-01 4.732115302357e-01 4.724457649008e-01 4.716639969594e-01 4.708649573628e-01 4.700496880352e-01 4.692168502013e-01 4.683690955268e-01 4.675044175412e-01 4.666236424457e-01 4.657253693902e-01 4.648099285595e-01 4.638786463117e-01 4.629320649911e-01 4.619694559004e-01 4.609921896320e-01 4.599981451186e-01 4.589878040232e-01 4.579613065124e-01 4.569189164097e-01 4.558608132963e-01 4.547886694269e-01 4.537009270141e-01 4.525965283048e-01 4.514766466509e-01 4.503407497819e-01 4.491902560353e-01 4.480243332130e-01 4.468436802007e-01 4.456472691001e-01 4.444359973830e-01 4.432107482782e-01 4.419697845621e-01 4.407151797895e-01 4.394460039393e-01 4.381616633549e-01 4.368640631898e-01 4.355509518039e-01 4.342253728042e-01 4.328855073417e-01 4.315318739855e-01 4.301650015690e-01 4.287840272286e-01 4.273895019170e-01 4.259815071601e-01 4.245612679794e-01 4.231270290268e-01 4.216805874011e-01 4.202221647025e-01 4.187498316428e-01 4.172657160391e-01 4.157690958050e-01 4.142610671906e-01 4.127407572612e-01 4.112091896273e-01 4.096655858346e-01 4.081113734857e-01 4.065457167875e-01 4.049692450593e-01 4.033823377043e-01 4.017838186142e-01 4.001753328446e-01 3.985568650059e-01 3.969273843454e-01 3.952900969177e-01 3.936418468215e-01 3.919848453955e-01 3.903181209355e-01 3.886421365741e-01 3.869575414449e-01 3.852652674207e-01 3.835645876644e-01 3.818563773874e-01 3.801395763131e-01 3.784159193198e-01 3.766841395256e-01 3.749462503640e-01 3.732019859581e-01 3.714509666793e-01 3.696941749009e-01 3.679314928652e-01 3.661624317079e-01 3.643888246245e-01 3.626110882746e-01 3.608281485694e-01 3.590414562927e-01 3.572505287331e-01 3.554555157448e-01 3.536579659116e-01 3.518571687746e-01 3.500543465699e-01 3.482495270887e-01 3.464429288361e-01 3.446341290285e-01 3.428234621844e-01 3.410122811006e-01 3.392000155971e-01 3.373890803401e-01 3.355787142655e-01 3.337676859121e-01 3.319579723256e-01 3.301494372037e-01 3.283425204889e-01 3.265382520270e-01 3.247378845861e-01 3.229415351078e-01 3.211485874124e-01 3.193591227918e-01 3.175745489189e-01 3.157952323626e-01 3.140218250331e-01 3.122554351958e-01 3.104956687414e-01 3.087428713128e-01 3.069974733271e-01 3.052599949483e-01 3.035311563328e-01 3.018121517833e-01 3.001031929156e-01 2.984041200233e-01 2.967162562287e-01 2.950394661205e-01 2.933742558234e-01 2.917229649519e-01 2.900837961487e-01 2.884595228488e-01 2.868494252606e-01 2.852528664348e-01 2.836730429278e-01 2.821090311119e-01 2.805615376016e-01 2.790322148334e-01 2.775196793538e-01 2.760267348374e-01 2.745532666210e-01 2.730987857860e-01 2.716655245655e-01 2.702540291218e-01 2.688622291652e-01 2.674937158962e-01 2.661488860827e-01 2.648273283669e-01 2.635322649175e-01 2.622607187929e-01 2.610142212354e-01 2.597937376172e-01 2.585983206448e-01 2.574316233413e-01 2.562931074465e-01 2.551825484836e-01 2.541028132971e-01 2.530512527533e-01 2.520303467610e-01 2.510404531228e-01 2.500816143056e-01 2.491540898892e-01 2.482601979573e-01 2.473990963250e-01 2.465716880024e-01 2.457791433894e-01 2.450204354668e-01 2.442980153363e-01 2.436087147620e-01 2.429546811166e-01 2.423374072604e-01 2.417553119202e-01 2.412108522191e-01 2.407030078365e-01 2.402327044950e-01 2.398011054095e-01 2.394064448332e-01 2.390488117618e-01 2.387282179290e-01 2.384465948971e-01 2.382027029755e-01 2.379984377637e-01 2.378319870953e-01 2.377040075093e-01 2.376140023934e-01 2.375615826572e-01 2.375501003882e-01 2.375756807006e-01 2.376390511379e-01 2.377394524213e-01 2.378764899311e-01 2.380523288783e-01 2.382653357649e-01 2.385177728497e-01 2.388062164276e-01 2.391317235127e-01 2.394916485157e-01 2.398863596358e-01 2.403156446633e-01 2.407808069157e-01 2.412818093506e-01 2.418177041338e-01 2.423872460376e-01 2.429886124403e-01 2.436218779334e-01 2.442856845367e-01 2.449789265012e-01 2.457054104356e-01 2.464626206649e-01 2.472496344032e-01 2.480656199844e-01 2.489081834363e-01 2.497780158008e-01 2.506736331549e-01 2.515959225787e-01 2.525456903368e-01 2.535207832430e-01 2.545190841947e-01 2.555412401395e-01 2.565845565132e-01 2.576498949412e-01 2.587377121801e-01 2.598462404237e-01 2.609758252155e-01 2.621239582271e-01 2.632901687064e-01 2.644745349270e-01 2.656764471363e-01 2.668934015247e-01 2.681281593775e-01 2.693784397549e-01 2.706427521981e-01 2.719219474974e-01 2.732129218121e-01 2.745164312050e-01 2.758302034584e-01 2.771560662553e-01 2.784925480762e-01 2.798400526151e-01 2.811977736803e-01 2.825623949894e-01 2.839332254354e-01 2.853116369452e-01 2.866963608190e-01 2.880889788816e-01 2.894888372960e-01 2.908923412529e-01 2.922997684994e-01 2.937086809395e-01 2.951198170759e-01 2.965349408616e-01 2.979519675370e-01 2.993711146545e-01 3.007892721909e-01 3.022047475255e-01 3.036191101688e-01 3.050324676519e-01 3.064449010415e-01 3.078552816381e-01 3.092626461275e-01 3.106643532811e-01 3.120605359476e-01 3.134523617500e-01 3.148404833895e-01 3.162236568571e-01 3.176019794581e-01 3.189736731202e-01 3.203357759149e-01 3.216906324265e-01 3.230363526340e-01 3.243749368713e-01 3.257045322399e-01 3.270251125216e-01 3.283361752631e-01 3.296344277338e-01 3.309218096710e-01 3.321958214788e-01 3.334592945611e-01 3.347102199523e-01 3.359489503694e-01 3.371736618194e-01 3.383841617197e-01 3.395798037460e-01 3.407589279162e-01 3.419241169795e-01 3.430722243394e-01 3.442055639657e-01 3.453210506161e-01 3.464187519717e-01 3.474992821265e-01 3.485593984633e-01 3.496036514973e-01 3.506272233692e-01 3.516324586341e-01 3.526175636812e-01 3.535809592335e-01 3.545247067999e-01 3.554452484590e-01 3.563470496109e-01 3.572264524261e-01 3.580824659219e-01 3.589160164798e-01 3.597255525579e-01 3.605109240503e-01 3.612733093419e-01 3.620104897365e-01 3.627240676972e-01 3.634112396295e-01 3.640722863944e-01 3.647071426310e-01 3.653138021058e-01 3.658947367247e-01 3.664487060647e-01 3.669740038787e-01 3.674714151531e-01 3.679387612999e-01 3.683764811256e-01 3.687852505224e-01 3.691638034960e-01 3.695128539860e-01 3.698300105532e-01 3.701161754383e-01 3.703711018535e-01 3.705915185795e-01 3.707827917664e-01 3.709399072475e-01 3.710645827017e-01 3.711564522420e-01 3.712128953970e-01 3.712359069511e-01 3.712234403360e-01 3.711770509645e-01 3.710954668468e-01 3.709772514096e-01 3.708233964004e-01 3.706328178542e-01 3.704044160623e-01 3.701403200145e-01 3.698375811523e-01 3.694982658692e-01 3.691195584061e-01 3.687024783793e-01 3.682464996848e-01 3.677517183493e-01 3.672185403732e-01 3.666448204123e-01 3.660312542246e-01 3.653793358087e-01 3.646844889579e-01 3.639511095461e-01 3.631755079777e-01 3.623594202915e-01 3.615028603713e-01 3.606032411888e-01 3.596641145950e-01 3.586807916346e-01 3.576571855223e-01 3.565915176144e-01 3.554826648208e-01 3.543335526092e-01 3.531407335879e-01 3.519065520594e-01 3.506295041822e-01 3.493112184882e-01 3.479509498020e-01 3.465471006673e-01 3.451035605354e-01 3.436171508044e-01 3.420883924063e-01 3.405200858017e-01 3.389081908617e-01 3.372577389412e-01 3.355644224239e-01 3.338320429907e-01 3.320601207466e-01 3.302467074418e-01 3.283960116136e-01 3.265055922185e-01 3.245784766307e-01 3.226143938480e-01 3.206121472047e-01 3.185760653870e-01 3.165035628050e-01 3.143975556206e-01 3.122590247801e-01 3.100868289818e-01 3.078853064189e-01 3.056525523731e-01 3.033919080939e-01 3.011040011181e-01 2.987881064668e-01 2.964504669188e-01 2.940874531267e-01 2.917047339755e-01 2.893022786298e-01 2.868819162140e-01 2.844480524590e-01 2.819992244965e-01 2.795412454836e-01 2.770739084746e-01 2.746009284169e-01 2.721254685981e-01 2.696492592323e-01 2.671776473252e-01 2.647100543345e-01 2.622520593344e-01 2.598076010435e-01 2.573778239145e-01 2.549704071432e-01 2.525858259583e-01 2.502309929512e-01 2.479082101795e-01 2.456229092785e-01 2.433808225466e-01 2.411839094752e-01 2.390417975637e-01 2.369558060631e-01 2.349330493675e-01 2.329797963232e-01 2.310996349393e-01 2.293004167557e-01 2.275852073320e-01 2.259632924563e-01 2.244378626723e-01 2.230158461512e-01 2.217043305788e-01 2.205069744344e-01 2.194312659772e-01 2.184814308140e-01 2.176646718661e-01 2.169861556084e-01 2.164480851647e-01 2.160589499986e-01 2.158207014272e-01 2.157381984670e-01 2.158140485516e-01 2.160512006694e-01 2.164538351499e-01 2.170213148632e-01 2.177579273969e-01 2.186614072767e-01 2.197341967088e-01 2.209756081745e-01 2.223836075863e-01 2.239603194263e-01 2.256997121417e-01 2.276028589257e-01 2.296651415588e-01 2.318842722423e-01 2.342569382336e-01 2.367772925801e-01 2.394431903153e-01 2.422490561430e-01 2.451893984091e-01 2.482613035020e-01 2.514572956639e-01 2.547718880100e-01 2.582017529469e-01 2.617385148343e-01 2.653792930512e-01 2.691147583712e-01 2.729432386331e-01 2.768568336350e-01 2.808492110753e-01 2.849171976685e-01 2.890515570787e-01 2.932506409999e-01 2.975048489570e-01 3.018113675594e-01 3.061640583014e-01 3.105554559718e-01 3.149852774553e-01 3.194409224505e-01 3.239230394535e-01 3.284232860438e-01 3.329372084926e-01 3.374616151327e-01 3.419868885322e-01 3.465158843250e-01 3.510349125958e-01 3.555457389912e-01 3.600411718109e-01 3.645151011961e-01 3.689684935103e-01 3.733890547979e-01 3.777790621091e-01 3.821301348400e-01 3.864392372683e-01 3.907034554161e-01 3.949129806298e-01 3.990719121653e-01 4.031681919226e-01 4.072030167512e-01 4.111709277723e-01 4.150643240586e-01 4.188870150110e-01 4.226251917639e-01 4.262857091276e-01 4.298557352553e-01 4.333370230881e-01 4.367253324743e-01 4.400115592089e-01 4.432024211556e-01 4.462844046093e-01 4.492598237079e-01 4.521238605059e-01 4.548705381542e-01 4.575032120019e-01 4.600081313534e-01 4.623934626832e-01 4.646476938364e-01 4.667705206526e-01 4.687624665128e-01 4.706124603222e-01 4.723288673433e-01 4.738981651198e-01 4.753248927954e-01 4.766048753048e-01 4.777317358870e-01 4.787120049959e-01 4.795313660098e-01 4.801997660543e-01 4.807070255843e-01 4.810531646303e-01 4.812392493958e-01 4.812561656723e-01 4.811116979566e-01 4.807972301102e-01 4.803140432965e-01 4.796626803182e-01 4.788365269567e-01 4.778420741926e-01 4.766711132391e-01 4.753276942221e-01 4.738115436580e-01 4.721186892269e-01 4.702544053571e-01 4.682131688901e-01 4.659992120992e-01 4.636115860443e-01 4.610491208583e-01 4.583163796866e-01 4.554088017871e-01 4.523337547061e-01 4.490877566930e-01 4.456738920016e-01 4.420973325168e-01 4.383538031566e-01 4.344526907815e-01 4.303908671164e-01 4.261752740551e-01 4.218082550526e-01 4.172913655301e-01 4.126337504455e-01 4.078334057089e-01 4.029003938937e-01 3.978373683148e-01 3.926486446189e-01 3.873429431267e-01 3.819231616552e-01 3.763993492064e-01 3.707778380372e-01 3.650650484614e-01 3.592722493917e-01 3.534060049734e-01 3.474766946916e-01 3.414952589890e-01 3.354721409925e-01 3.294203525630e-01 3.233513850614e-01 3.172795264362e-01 3.112198331931e-01 3.051845550561e-01 2.991951456114e-01 2.932644691512e-01 2.874120524193e-01 2.816587236202e-01 2.760220176335e-01 2.705256501608e-01 2.651897574571e-01 2.600404018400e-01 2.550988031854e-01 2.503901279153e-01 2.459420782735e-01 2.417751963757e-01 2.379173820930e-01 2.343935738213e-01 2.312250598223e-01 2.284344768350e-01 2.260418648685e-01 2.240656648074e-01 2.225185018184e-01 2.214119038086e-01 2.207545417818e-01 2.205476572817e-01 2.207926128657e-01 2.214823034183e-01 2.226091186340e-01 2.241599220055e-01 2.261171417177e-01 2.284648620256e-01 2.311770993253e-01 2.342340303564e-01 2.376070453063e-01 2.412727306431e-01 2.452020875627e-01 2.493664435311e-01 2.537427491092e-01 2.582975445241e-01 2.630116990809e-01 2.678540635093e-01 2.728021999709e-01 2.778324392615e-01 2.829197537323e-01 2.880466436897e-01 2.931869682278e-01 2.983261819619e-01 3.034422103198e-01 3.085197715054e-01 3.135410045282e-01 3.184897777079e-01 3.233545295382e-01 3.281178911972e-01 3.327693870109e-01 3.372959167776e-01 3.416853718970e-01 3.459291179231e-01 3.500146210982e-01 3.539361664334e-01 3.576817799838e-01 3.612463281686e-01 3.646216344301e-01 3.678014140994e-01 3.707804419644e-01 3.735530227073e-01 3.761140913280e-01 3.784621567011e-01 3.805905971710e-01 3.824991867826e-01 3.841862022035e-01 3.856475153557e-01 3.868855059984e-01 3.878984941567e-01 3.886868204427e-01 3.892524860572e-01 3.895955369147e-01 3.897208602717e-01 3.896277462935e-01 3.893246724153e-01 3.888117676048e-01 3.880952150472e-01 3.871838771625e-01 3.860777123098e-01 3.847911747728e-01 3.833257132368e-01 3.816940064953e-01 3.799041417258e-01 3.779640534704e-01 3.758877371439e-01 3.736847090538e-01 3.713666017722e-01 3.689480617827e-01 3.664407846418e-01 3.638601715782e-01 3.612203196646e-01 3.585385726596e-01 3.558303572182e-01 3.531116084705e-01 3.504032845008e-01 3.477198586979e-01 3.450822098452e-01 3.425088839360e-01 3.400164688287e-01 3.376290781654e-01 3.353623738826e-01 3.332378375271e-01 3.312736219704e-01 3.294893638798e-01 3.279019846974e-01 3.265297049938e-01 3.253900493679e-01 3.244966154797e-01 3.238654430675e-01 3.235057951699e-01 3.234337593983e-01 3.236529694977e-01 3.241737815683e-01 3.250014409735e-01 3.261375147762e-01 3.275854365446e-01 3.293401235485e-01 3.314029519125e-01 3.337656852927e-01 3.364222976101e-01 3.393662368751e-01 3.425818722667e-01 3.460635287805e-01 3.497950091444e-01 3.537634660619e-01 3.579519770606e-01 3.623459008268e-01 3.669297385986e-01 3.716865863994e-01 3.765982355177e-01 3.816485636365e-01 3.868188859139e-01 3.920938058125e-01 3.974544258020e-01 4.028842414173e-01 4.083663151774e-01 4.138848749431e-01 4.194244354617e-01 4.249669489779e-01 4.305011410934e-01 4.360114364715e-01 4.414805689474e-01 4.468997551827e-01 4.522526494063e-01 4.575296145168e-01 4.627157791003e-01 4.678030954295e-01 4.727802289875e-01 4.776361308686e-01 4.823635810981e-01 4.869518452660e-01 4.913971748083e-01 4.956869081109e-01 4.998201092427e-01 5.037881088790e-01 5.075883757242e-01 5.112146909727e-01 5.146666995357e-01 5.179408988003e-01 5.210368885185e-01 5.239545406094e-01 5.266939974578e-01 5.292563230339e-01 5.316455098411e-01 5.338618754140e-01 5.359144194705e-01 5.378045497717e-01 5.395393879524e-01 5.411259212553e-01 5.425723205757e-01 5.438860127185e-01 5.450758400503e-01 5.461542999990e-01 5.471292647272e-01 5.480133625222e-01 5.488170402900e-01 5.495515444838e-01 5.502285349268e-01 5.508594493867e-01 5.514571840351e-01 5.520315186346e-01 5.525931963180e-01 5.531518612011e-01 5.537171598024e-01 5.542970940017e-01 5.548977167285e-01 5.555248419395e-01 5.561840904716e-01 5.568799476273e-01 5.576107405870e-01 5.583789060665e-01 5.591827299037e-01 5.600178927575e-01 5.608834312183e-01 5.617700078840e-01 5.626747432787e-01 5.635873995106e-01 5.645002132963e-01 5.654041779187e-01 5.662894415755e-01 5.671463685288e-01 5.679651982697e-01 5.687364266328e-01 5.694541093731e-01 5.701084400738e-01 5.706960896525e-01 5.712123916119e-01 5.716549342826e-01 5.720265994784e-01 5.723283079832e-01 5.725664174710e-01 5.727489867648e-01 5.728877368600e-01 5.729966050574e-01 5.730920295219e-01 5.731935148836e-01 5.733190918337e-01 5.734966972883e-01 5.737472400961e-01 5.740953114295e-01 5.745667797659e-01 5.751868882969e-01 5.759779549648e-01 5.769599948584e-01 5.781544209484e-01 5.795740507720e-01 5.812288740323e-01 5.831273259898e-01 5.852663658846e-01 5.876446057524e-01 5.902469009068e-01 5.930592777492e-01 5.960551432853e-01 5.992079745036e-01 6.024850448472e-01 6.058452388823e-01 6.092489105241e-01 6.126513437486e-01 6.160066197938e-01 6.192690166718e-01 6.223900877737e-01 6.253283796820e-01 6.280419668759e-01 6.304932268043e-01 6.326482698230e-01 6.344808809061e-01 6.359705591598e-01 6.371038445257e-01 6.378728597985e-01 6.382812684031e-01 6.383372927919e-01 6.380587100498e-01 6.374709326414e-01 6.366038715855e-01 6.354990271848e-01 6.341965959216e-01 6.327462985794e-01 6.311960313941e-01 6.295981559390e-01 6.280027905089e-01 6.264578401234e-01 6.250094699996e-01 6.236932134511e-01 6.225450542204e-01 6.215863397070e-01 6.208320519199e-01 6.202903836168e-01 6.199580115957e-01 6.198215551949e-01 6.198673875331e-01 6.200695441944e-01 6.203983228954e-01 6.208251297022e-01 6.213217285346e-01 6.218595099082e-01 6.224140675477e-01 6.229720921334e-01 6.235204725989e-01 6.240629466099e-01 6.246104795576e-01 6.251784667683e-01 6.258008754382e-01 6.265145484102e-01 6.273640829996e-01 6.283997319618e-01 6.296730110727e-01 6.312351337223e-01 6.331318308453e-01 6.354044794904e-01 6.380777584903e-01 6.411738188375e-01 6.446866854795e-01 6.486055248652e-01 6.528967354493e-01 6.575124969044e-01 6.623920387205e-01 6.674583919766e-01 6.726296104732e-01 6.778150034864e-01 6.829240489526e-01 6.878634515673e-01 6.925517582273e-01 6.969096386080e-01 7.008700523357e-01 7.043848588203e-01 7.074135103542e-01 7.099390351065e-01 7.119562635610e-01 7.134800175030e-01 7.145357435545e-01 7.151667942470e-01 7.154246606174e-01 7.153689500883e-01 7.150677458927e-01 7.145814274434e-01 7.139785847897e-01 7.133151222390e-01 7.126400548177e-01 7.119901062150e-01 7.113905987154e-01 7.108535368500e-01 7.103737260804e-01 7.099417948747e-01 7.095248687143e-01 7.090933196290e-01 7.086033981785e-01 7.080160988933e-01 7.072907483258e-01 7.063889041398e-01 7.052868119095e-01 7.039638911887e-01 7.024186211108e-01 7.006597932083e-01 6.987139112760e-01 6.966209409849e-01 6.944382237130e-01 6.922336313249e-01 6.900877585703e-01 6.880895683203e-01 6.863299964749e-01 6.849070391429e-01 6.839114930902e-01 6.834343408222e-01 6.835536275271e-01 6.843351997898e-01 6.858396357593e-01 6.881043304705e-01 6.911626526741e-01 6.950285455753e-01 6.997129300700e-01 7.052066706588e-01 7.115013497090e-01 7.185788403504e-01 7.264065399087e-01 7.349595961563e-01 7.441878624108e-01 7.540427792486e-01 7.644624251093e-01 7.753710584455e-01 7.866857888351e-01 7.954758100301e-01 8.038534216371e-01 8.121104500023e-01 8.206016255722e-01 8.296177777076e-01 8.392900053503e-01 8.495230068950e-01 8.600277944920e-01 8.704094115423e-01 8.802877037208e-01 8.894049580573e-01 8.977146047250e-01 9.053761611956e-01 9.126996005351e-01 9.200458229653e-01 9.277051285027e-01 9.357935864531e-01 9.441988210431e-01 9.526193312444e-01 9.606343634338e-01 9.678192336261e-01 9.738593348208e-01 9.786316723786e-01 9.821965298532e-01 9.847873113924e-01 9.866984628501e-01 9.881836913896e-01 9.893676397707e-01 9.902046523987e-01 9.904836210744e-01 9.898996321211e-01 9.881628661620e-01 9.850909380514e-01 9.806713410927e-01 9.750982362283e-01 9.687212339081e-01 9.619567097255e-01 9.552008042430e-01 9.487500534965e-01 9.427473675306e-01 9.372040630575e-01 9.320976205788e-01 9.274494063109e-01 9.234037722655e-01 9.202828399780e-01 9.185233146143e-01 9.185588966923e-01 9.206660481207e-01 9.248231726036e-01 9.306181067802e-01 9.372894070228e-01 9.437916889249e-01 9.485146216609e-01 9.320206136013e-01 8.746368403308e-01 8.627279676645e-01 8.432367190168e-01 8.270018420055e-01 8.233081330261e-01 8.366281717405e-01 8.641408515873e-01 8.971665296432e-01 9.251512436974e-01 9.395788954716e-01 9.363734002019e-01 9.169441523157e-01 8.881482029269e-01 8.608280341824e-01 8.464587145525e-01 8.520878763786e-01 8.765985974855e-01 9.113899571006e-01 9.449125955580e-01 9.672882875840e-01 9.729728659521e-01 9.616168394797e-01 9.376454960797e-01 9.089164418597e-01 8.842866229390e-01 8.705930040186e-01 8.700775379347e-01 8.800220497139e-01 8.947925592458e-01 9.087271266516e-01 9.181956814366e-01 9.220973677679e-01 9.212861969725e-01 9.173176237102e-01 9.113796067463e-01 9.037552464260e-01 8.941427811452e-01 8.824952231934e-01 8.698111788209e-01 8.583792028051e-01 8.510286677120e-01 8.497899620579e-01 8.545072465481e-01 8.625169306668e-01 8.695919410013e-01 8.717155910010e-01 8.667867423294e-01 8.555369883497e-01 8.414438990384e-01 8.293713737495e-01 8.234163310871e-01 8.247175324684e-01 8.307570350626e-01 8.366061398521e-01 8.373811687151e-01 8.305705328305e-01 8.172660753015e-01 8.020328835596e-01 7.910876579933e-01 7.893355439513e-01 7.974612454427e-01 8.112496256396e-01 8.236360091183e-01 8.280771269135e-01 8.214408588232e-01 8.054890428021e-01 7.868398416526e-01 7.747814081509e-01 7.771391442788e-01 7.956963061001e-01 8.248133290266e-01 8.543663830930e-01 8.744505594046e-01 8.790476001439e-01 8.678508002094e-01 8.465967456485e-01 8.256059384819e-01 8.162577531338e-01 8.256231884856e-01 8.525236954039e-01 8.883891713184e-01 9.220356740415e-01 9.445189310395e-01 9.517962109880e-01 9.454573903708e-01 9.317253580911e-01 9.191033959737e-01 9.148135443369e-01 9.215070491069e-01 9.362373256991e-01 9.524892049248e-01 9.637746554903e-01 9.665656726302e-01 9.616439700221e-01 9.535475304548e-01 9.484566062237e-01 9.510248855123e-01 9.617496714780e-01 9.765243920210e-01 9.886472306337e-01 9.920224206667e-01 9.838074844798e-01 9.658630126668e-01 9.445239276510e-01 9.286454689764e-01 9.258942161466e-01 9.387891982494e-01 9.631452633764e-01 9.901143891168e-01 1.010254746185e+00 1.016971330883e+00 1.008513432953e+00 9.883612180306e-01 9.643106585331e-01 9.459995153700e-01 9.411707344260e-01 9.521286793593e-01 9.746807510040e-01 1.000505139254e+00 1.020867973815e+00 1.029689784278e+00 1.024953903556e+00 1.008834353254e+00 9.867504593094e-01 9.655629293061e-01 9.512840063401e-01 9.468602916334e-01 9.513425880736e-01 9.606808827095e-01 9.697755491019e-01 9.743847318226e-01 9.722953200177e-01 9.635760474816e-01 9.501301705568e-01 9.349178395885e-01 9.209461674802e-01 9.105018247088e-01 9.046324577540e-01 9.031854186395e-01 9.051582059292e-01 9.092138978550e-01 9.141264970038e-01 9.198373966674e-01
 1.185484011378e-01 1.165697279569e-01 1.145879323517e-01 1.126218215412e-01 1.106963906907e-01 1.088157181320e-01 1.069594455413e-01 1.051016006728e-01 1.032321636356e-01 1.013573278060e-01 9.948979967560e-02 9.764286282868e-02 9.583172531908e-02 9.406827790784e-02 9.234605446891e-02 9.064589001441e-02 8.895163855599e-02 8.726372211690e-02 8.559480439363e-02 8.395432354540e-02 8.234920305605e-02 8.078942110480e-02 7.928278610426e-02 7.782609867538e-02 7.640476976816e-02 7.500715466036e-02 7.363727921531e-02 7.230927680771e-02 7.103663231347e-02 6.982758634982e-02 6.868554021148e-02 6.761028031932e-02 6.659694175649e-02 6.564124802730e-02 6.474344764238e-02 6.390842753894e-02 6.314535963424e-02 6.246558001102e-02 6.187925116568e-02 6.138851880627e-02 6.098347060803e-02 6.064927175902e-02 6.038051254009e-02 6.018999731751e-02 6.009966299500e-02 6.012325526478e-02 6.025671315628e-02 6.048236188325e-02 6.078255236404e-02 6.114953270635e-02 6.158823632585e-02 6.210780552382e-02 6.271510832130e-02 6.341363518036e-02 6.420634742833e-02 6.509248767657e-02 6.605987073016e-02 6.708509822755e-02 6.814353168138e-02 6.922869592056e-02 7.035787693250e-02 7.156204435258e-02 7.286646722901e-02 7.426806535397e-02 7.573511701764e-02 7.722321805061e-02 7.870233145382e-02 8.017482347967e-02 8.166920053004e-02 8.322194139003e-02 8.485426793156e-02 8.656200509083e-02 8.831971186618e-02 9.009320019500e-02 9.185730653606e-02 9.360826205328e-02 9.535942753045e-02 9.713321798483e-02 9.894598316441e-02 1.008053599483e-01 1.027102668005e-01 1.046501145597e-01 1.066106823609e-01 1.085749403298e-01 1.105266742063e-01 1.124549859668e-01 1.143652484409e-01 1.162811429996e-01 1.182405758957e-01 1.202748256163e-01 1.223818491615e-01 1.245206067415e-01 1.266318325546e-01 1.286677473964e-01 1.306267263398e-01 1.325628972143e-01 1.345540884365e-01 1.366567624780e-01 1.388644386295e-01 1.411085259598e-01 1.433009010908e-01 1.453875283403e-01 1.473794502321e-01 1.493468146551e-01 1.513763752986e-01 1.535142402537e-01 1.557399904670e-01 1.579837571820e-01 1.601755433292e-01 1.622807108667e-01 1.643213339030e-01 1.663514269058e-01 1.684232364392e-01 1.705564929049e-01 1.727333092323e-01 1.749195048890e-01 1.770877598794e-01 1.792290578089e-01 1.813520260201e-01 1.834679272558e-01 1.855845596437e-01 1.877023823486e-01 1.898233312851e-01 1.919572347696e-01 1.941140464489e-01 1.962959749120e-01 1.984871075191e-01 2.006623338126e-01 2.028005465102e-01 2.048984346810e-01 2.069771641582e-01 2.090717257717e-01 2.112064899268e-01 2.133817071061e-01 2.155698525213e-01 2.177357451221e-01 2.198547893687e-01 2.219266264329e-01 2.239755058081e-01 2.260341017738e-01 2.281261989563e-01 2.302548805509e-01 2.324054330553e-01 2.345519417563e-01 2.366714520277e-01 2.387533829016e-01 2.408035836678e-01 2.428428195533e-01 2.448950855776e-01 2.469763603777e-01 2.490907665922e-01 2.512261064721e-01 2.533635835642e-01 2.554823673059e-01 2.575715293620e-01 2.596299046676e-01 2.616672531692e-01 2.637013531886e-01 2.657517178462e-01 2.678353383379e-01 2.699546113993e-01 2.720986730631e-01 2.742414696875e-01 2.763528920534e-01 2.784143384421e-01 2.804298187050e-01 2.824271335790e-01 2.844458786142e-01 2.865151728851e-01 2.886375640218e-01 2.907842014244e-01 2.929087179989e-01 2.949747836379e-01 2.969770400532e-01 2.989419884826e-01 3.009094401799e-01 3.029102966652e-01 3.049495254428e-01 3.070066645276e-01 3.090534072821e-01 3.110674771333e-01 3.130427369935e-01 3.149833380173e-01 3.169028219577e-01 3.188202985868e-01 3.207515460304e-01 3.227115492253e-01 3.246974487857e-01 3.266918187434e-01 3.286622142449e-01 3.305845488826e-01 3.324588615661e-01 3.343126768239e-01 3.361877604780e-01 3.381072391450e-01 3.400661933258e-01 3.420226249570e-01 3.439296852362e-01 3.457650523143e-01 3.475446249436e-01 3.493134585439e-01 3.511148653087e-01 3.529612423552e-01 3.548227613095e-01 3.566505150896e-01 3.584067099681e-01 3.600924683735e-01 3.617435104729e-01 3.634105894608e-01 3.651216819578e-01 3.668648083577e-01 3.685946403640e-01 3.702681712896e-01 3.718717925179e-01 3.734356177809e-01 3.750082263407e-01 3.766287485754e-01 3.782954730892e-01 3.799685664293e-01 3.816015355635e-01 3.831741336133e-01 3.847083631323e-01 3.862533443136e-01 3.878494719422e-01 3.894984770825e-01 3.911635285160e-01 3.927961784083e-01 3.943708949236e-01 3.959056774211e-01 3.974441696859e-01 3.990248761148e-01 4.006457576269e-01 4.022701794987e-01 4.038499030720e-01 4.053659840622e-01 4.068353072388e-01 4.083009299387e-01 4.097938385050e-01 4.113048560747e-01 4.127967764457e-01 4.142304538040e-01 4.156026029522e-01 4.169414396049e-01 4.182905290772e-01 4.196691489497e-01 4.210576771413e-01 4.224196629202e-01 4.237300320881e-01 4.250046737481e-01 4.262800467909e-01 4.275898211242e-01 4.289313946247e-01 4.302729223714e-01 4.315798240958e-01 4.328458671635e-01 4.340953008623e-01 4.353578741479e-01 4.366447098344e-01 4.379340993841e-01 4.391900444807e-01 4.403973102355e-01 4.415680581500e-01 4.427319586020e-01 4.439051620592e-01 4.450787416631e-01 4.462251650746e-01 4.473280782761e-01 4.483977832334e-01 4.494621957322e-01 4.505393635836e-01 4.516256395053e-01 4.526975097379e-01 4.537390174004e-01 4.547585969322e-01 4.557791061162e-01 4.568132631501e-01 4.578501259605e-01 4.588636068093e-01 4.598377760284e-01 4.607799997623e-01 4.617151617686e-01 4.626541788414e-01 4.635866147429e-01 4.644915043454e-01 4.653560503048e-01 4.661942225242e-01 4.670279353092e-01 4.678681564148e-01 4.687057077261e-01 4.695237457557e-01 4.703171667828e-01 4.710969036905e-01 4.718759719525e-01 4.726529902240e-01 4.734138619976e-01 4.741445266977e-01 4.748476994543e-01 4.755366070950e-01 4.762217769824e-01 4.768981424647e-01 4.775509346291e-01 4.781727847814e-01 4.787737967315e-01 4.793670981790e-01 4.799590059994e-01 4.805434477852e-01 4.811102629364e-01 4.816565813491e-01 4.821847902704e-01 4.827011089777e-01 4.832039849659e-01 4.836904116857e-01 4.841580504289e-01 4.846099120438e-01 4.850502691062e-01 4.854745192497e-01 4.858804658860e-01 4.862663988340e-01 4.866383447103e-01 4.870012357117e-01 4.873553059297e-01 4.876914838833e-01 4.880063661213e-01 4.882993631045e-01 4.885749326750e-01 4.888380111181e-01 4.890871499868e-01 4.893184708306e-01 4.895305203290e-01 4.897241358119e-01 4.899019831763e-01 4.900633476307e-01 4.902090030510e-01 4.903389509609e-01 4.904523972459e-01 4.905504715173e-01 4.906295936224e-01 4.906886033266e-01 4.907298351478e-01 4.907565749745e-01 4.907700517185e-01 4.907682932710e-01 4.907479852429e-01 4.907085699024e-01 4.906518271528e-01 4.905807261485e-01 4.904948307729e-01 4.903934214405e-01 4.902735369780e-01 4.901350491330e-01 4.899778419565e-01 4.898043406803e-01 4.896137069930e-01 4.894074399424e-01 4.891838097402e-01 4.889422728090e-01 4.886825833423e-01 4.884051946302e-01 4.881112186649e-01 4.878000284332e-01 4.874731986008e-01 4.871277914301e-01 4.867647008391e-01 4.863843672624e-01 4.859878480327e-01 4.855736868111e-01 4.851440181657e-01 4.846963157717e-01 4.842317405717e-01 4.837493337960e-01 4.832501036307e-01 4.827330506601e-01 4.822001178040e-01 4.816489280795e-01 4.810808878562e-01 4.804965319962e-01 4.798948936228e-01 4.792760943925e-01 4.786405280696e-01 4.779874833009e-01 4.773175765229e-01 4.766309641057e-01 4.759276911247e-01 4.752057901855e-01 4.744687784654e-01 4.737148705015e-01 4.729444798677e-01 4.721573368119e-01 4.713524604798e-01 4.705303955205e-01 4.696916160059e-01 4.688379250029e-01 4.679677241410e-01 4.670820178779e-01 4.661795056804e-01 4.652601482164e-01 4.643246373798e-01 4.633721985759e-01 4.624045830907e-01 4.614215284528e-01 4.604233131688e-01 4.594068864141e-01 4.583755169635e-01 4.573276403251e-01 4.562640797839e-01 4.551853263743e-01 4.540903043901e-01 4.529796888511e-01 4.518545671249e-01 4.507130075071e-01 4.495571541305e-01 4.483858881705e-01 4.471995236373e-01 4.459979833329e-01 4.447816638575e-01 4.435506980022e-01 4.423052936188e-01 4.410458127907e-01 4.397716207639e-01 4.384828417493e-01 4.371800411897e-01 4.358627113779e-01 4.345316773678e-01 4.331873593884e-01 4.318274834069e-01 4.304560072366e-01 4.290707846430e-01 4.276710828619e-01 4.262593672953e-01 4.248335581756e-01 4.233957711827e-01 4.219452416498e-01 4.204817836746e-01 4.190058936653e-01 4.175183948368e-01 4.160186719519e-01 4.145072665105e-01 4.129834976378e-01 4.114483420771e-01 4.099020919267e-01 4.083435728247e-01 4.067747099528e-01 4.051950320970e-01 4.036051857010e-01 4.020042398331e-01 4.003928087885e-01 3.987709671931e-01 3.971393798314e-01 3.954986430752e-01 3.938490681050e-01 3.921895621322e-01 3.905211175709e-01 3.888439130010e-01 3.871576415583e-01 3.854635561246e-01 3.837624518998e-01 3.820522712872e-01 3.803360315550e-01 3.786112160786e-01 3.768789856984e-01 3.751410658300e-01 3.733966663322e-01 3.716463934803e-01 3.698903796112e-01 3.681283114812e-01 3.663608234170e-01 3.645883161112e-01 3.628117385984e-01 3.610313831773e-01 3.592472549251e-01 3.574589399181e-01 3.556664893584e-01 3.538710286892e-01 3.520726545607e-01 3.502714745117e-01 3.484692597690e-01 3.466659079898e-01 3.448600219812e-01 3.430532206698e-01 3.412445988129e-01 3.394362270673e-01 3.376286371277e-01 3.358230968577e-01 3.340175953973e-01 3.322141393551e-01 3.304122052854e-01 3.286122079427e-01 3.268149991771e-01 3.250218949890e-01 3.232321848068e-01 3.214479833249e-01 3.196669580699e-01 3.178912971423e-01 3.161203676170e-01 3.143562869013e-01 3.125990936179e-01 3.108480095864e-01 3.091047950816e-01 3.073701421205e-01 3.056430310489e-01 3.039252548962e-01 3.022177959547e-01 3.005197110447e-01 2.988335248531e-01 2.971580612688e-01 2.954934122166e-01 2.938424386294e-01 2.922036489279e-01 2.905789105446e-01 2.889680123728e-01 2.873717601557e-01 2.857909180068e-01 2.842269124496e-01 2.826779913019e-01 2.811475424119e-01 2.796348376211e-01 2.781388143899e-01 2.766626255375e-01 2.752062278613e-01 2.737705462538e-01 2.723571567820e-01 2.709639912602e-01 2.695926556824e-01 2.682439907674e-01 2.669168869059e-01 2.656154747963e-01 2.643379797819e-01 2.630865390514e-01 2.618612724640e-01 2.606616977003e-01 2.594893319474e-01 2.583450522777e-01 2.572281938474e-01 2.561405819662e-01 2.550825520515e-01 2.540544729971e-01 2.530577438029e-01 2.520921788430e-01 2.511594286347e-01 2.502581874985e-01 2.493894216972e-01 2.485523389159e-01 2.477501731183e-01 2.469804704243e-01 2.462476014902e-01 2.455478536376e-01 2.448850254311e-01 2.442582930510e-01 2.436668166297e-01 2.431114588475e-01 2.425919234336e-01 2.421096664098e-01 2.416646064543e-01 2.412580743807e-01 2.408889396644e-01 2.405575192099e-01 2.402639506675e-01 2.400070800367e-01 2.397923195502e-01 2.396135416499e-01 2.394739502844e-01 2.393709470685e-01 2.393057201298e-01 2.392798575600e-01 2.392922074996e-01 2.393449567367e-01 2.394353330158e-01 2.395637152841e-01 2.397279765268e-01 2.399292998359e-01 2.401667538675e-01 2.404417893731e-01 2.407555643374e-01 2.411061472594e-01 2.414927066618e-01 2.419141825124e-01 2.423689091424e-01 2.428582278291e-01 2.433797324908e-01 2.439369715863e-01 2.445281297888e-01 2.451531472336e-01 2.458089172150e-01 2.464957185332e-01 2.472127928270e-01 2.479590740467e-01 2.487368494505e-01 2.495442295035e-01 2.503813452205e-01 2.512457331654e-01 2.521373343883e-01 2.530542370837e-01 2.539970662603e-01 2.549661527606e-01 2.559603212377e-01 2.569791102537e-01 2.580210218957e-01 2.590856109773e-01 2.601711741264e-01 2.612779545820e-01 2.624059542060e-01 2.635543057893e-01 2.647218936681e-01 2.659094297403e-01 2.671139996412e-01 2.683357288779e-01 2.695734660763e-01 2.708258230567e-01 2.720939801710e-01 2.733772157095e-01 2.746752117636e-01 2.759879359609e-01 2.773110640801e-01 2.786443273131e-01 2.799887696694e-01 2.813445391585e-01 2.827109501186e-01 2.840889346217e-01 2.854745714981e-01 2.868673179602e-01 2.882656596669e-01 2.896698677022e-01 2.910817536685e-01 2.924995039214e-01 2.939222455952e-01 2.953478008870e-01 2.967746253392e-01 2.982035438842e-01 2.996343903272e-01 3.010684504207e-01 3.025042734899e-01 3.039394894936e-01 3.053729647401e-01 3.068046941164e-01 3.082342381133e-01 3.096640016196e-01 3.110925795602e-01 3.125193206919e-01 3.139411955298e-01 3.153583193113e-01 3.167702158306e-01 3.181760784486e-01 3.195784149924e-01 3.209748281490e-01 3.223645035627e-01 3.237474166858e-01 3.251214182632e-01 3.264861620485e-01 3.278414702187e-01 3.291880781374e-01 3.305252974551e-01 3.318529626808e-01 3.331697523721e-01 3.344744814021e-01 3.357667126019e-01 3.370461773893e-01 3.383124401132e-01 3.395662752061e-01 3.408068030272e-01 3.420316235293e-01 3.432416731120e-01 3.444359625227e-01 3.456139275562e-01 3.467771308748e-01 3.479230487972e-01 3.490516027813e-01 3.501628495377e-01 3.512551688189e-01 3.523295483801e-01 3.533839387468e-01 3.544202861592e-01 3.554371668344e-01 3.564327110180e-01 3.574080760596e-01 3.583608752669e-01 3.592923566900e-01 3.602020762266e-01 3.610892637410e-01 3.619546025591e-01 3.627952694420e-01 3.636115516921e-01 3.644039787585e-01 3.651694912910e-01 3.659117869014e-01 3.666282007956e-01 3.673172410362e-01 3.679815550140e-01 3.686160264140e-01 3.692234798424e-01 3.698031896655e-01 3.703547171735e-01 3.708783228764e-01 3.713712915093e-01 3.718346402554e-01 3.722675439087e-01 3.726688304377e-01 3.730418294280e-01 3.733817972223e-01 3.736908226950e-01 3.739681785177e-01 3.742112830113e-01 3.744221714638e-01 3.745988771035e-01 3.747430833210e-01 3.748535763725e-01 3.749269768530e-01 3.749675120626e-01 3.749701100223e-01 3.749379900824e-01 3.748699557704e-01 3.747636289032e-01 3.746228176916e-01 3.744420106483e-01 3.742242845536e-01 3.739688833334e-01 3.736737830245e-01 3.733414678000e-01 3.729689372683e-01 3.725576380943e-01 3.721073305392e-01 3.716148885421e-01 3.710843384049e-01 3.705113351501e-01 3.698982624429e-01 3.692441324572e-01 3.685476351193e-01 3.678108077711e-01 3.670294950221e-01 3.662086271769e-01 3.653441355245e-01 3.644363734717e-01 3.634883328036e-01 3.624950312311e-01 3.614601204196e-01 3.603815877794e-01 3.592603163987e-01 3.580971828185e-01 3.568881236025e-01 3.556386089156e-01 3.543442134129e-01 3.530068709938e-01 3.516274852729e-01 3.502034370339e-01 3.487384359736e-01 3.472290409411e-01 3.456777345585e-01 3.440844832663e-01 3.424479267580e-01 3.407713741972e-01 3.390515362427e-01 3.372924860860e-01 3.354925022738e-01 3.336517524895e-01 3.317734845514e-01 3.298544891015e-01 3.278991111534e-01 3.259049267350e-01 3.238738474647e-01 3.218084866723e-01 3.197060109704e-01 3.175713805299e-01 3.154030838175e-01 3.132018775384e-01 3.109715721158e-01 3.087094978559e-01 3.064215101291e-01 3.041056622186e-01 3.017647457530e-01 2.994019639696e-01 2.970160370395e-01 2.946119107725e-01 2.921890035900e-01 2.897502843650e-01 2.872998277150e-01 2.848368035840e-01 2.823669213465e-01 2.798903466065e-01 2.774104020904e-01 2.749300674104e-01 2.724525460217e-01 2.699821764150e-01 2.675200678878e-01 2.650722317566e-01 2.626407861959e-01 2.602295483471e-01 2.578443091873e-01 2.554875675904e-01 2.531655036655e-01 2.508805416146e-01 2.486397452845e-01 2.464483659667e-01 2.443086912867e-01 2.422289693972e-01 2.402121599542e-01 2.382662866790e-01 2.363944076300e-01 2.346042200028e-01 2.329012918174e-01 2.312911164949e-01 2.297804015621e-01 2.283741928664e-01 2.270795627618e-01 2.259014259777e-01 2.248457807626e-01 2.239190427832e-01 2.231262432787e-01 2.224722732112e-01 2.219625002389e-01 2.216001677842e-01 2.213922880651e-01 2.213394101610e-01 2.214478859019e-01 2.217184475843e-01 2.221533004232e-01 2.227563944755e-01 2.235270784354e-01 2.244676078045e-01 2.255783011053e-01 2.268573098945e-01 2.283056614342e-01 2.299210180237e-01 2.317029632975e-01 2.336458512089e-01 2.357510331407e-01 2.380116975039e-01 2.404250550081e-01 2.429899482024e-01 2.456977760399e-01 2.485461875350e-01 2.515294309989e-01 2.546431843813e-01 2.578821891709e-01 2.612384408913e-01 2.647103809562e-01 2.682900568757e-01 2.719721345861e-01 2.757510357725e-01 2.796201028872e-01 2.835762858641e-01 2.876092163414e-01 2.917168451247e-01 2.958918315870e-01 3.001278449952e-01 3.044217180765e-01 3.087632296862e-01 3.131522788762e-01 3.175774250096e-01 3.220373238429e-01 3.265261978501e-01 3.310356790886e-01 3.355661779670e-01 3.401049607359e-01 3.446540154651e-01 3.492042435921e-01 3.537508097443e-01 3.582923311616e-01 3.628185032713e-01 3.673293979493e-01 3.718169503657e-01 3.762784517921e-01 3.807090345669e-01 3.851004222858e-01 3.894561795399e-01 3.937617151253e-01 3.980210576902e-01 4.022250994272e-01 4.063703154081e-01 4.104553467726e-01 4.144702352548e-01 4.184193052237e-01 4.222887192927e-01 4.260833013352e-01 4.297942784677e-01 4.334159503827e-01 4.369525573631e-01 4.403897151187e-01 4.437334973012e-01 4.469735258653e-01 4.501075604943e-01 4.531363248461e-01 4.560463339550e-01 4.588469528168e-01 4.615231848792e-01 4.640789473850e-01 4.665091371831e-01 4.688071224428e-01 4.709785922551e-01 4.730090373950e-01 4.749056553891e-01 4.766595846702e-01 4.782690584475e-01 4.797353255725e-01 4.810483482860e-01 4.822146399869e-01 4.832234752699e-01 4.840773633321e-01 4.847738487279e-01 4.853056528811e-01 4.856789805047e-01 4.858837353398e-01 4.859247462909e-01 4.857969316761e-01 4.854975665616e-01 4.850310817855e-01 4.843869249867e-01 4.835730869215e-01 4.825835344818e-01 4.814177974798e-01 4.800794290747e-01 4.785612517938e-01 4.768686680312e-01 4.749990139508e-01 4.729509457006e-01 4.707280894397e-01 4.683260740330e-01 4.657508586108e-01 4.629991454160e-01 4.600724662953e-01 4.569756431252e-01 4.537040579142e-01 4.502651134851e-01 4.466557384367e-01 4.428835677548e-01 4.389466819694e-01 4.348490402139e-01 4.305967992464e-01 4.261871827347e-01 4.216307772670e-01 4.169268136145e-01 4.120811850009e-01 4.071000685755e-01 4.019849261280e-01 3.967444589513e-01 3.913839791287e-01 3.859091269699e-01 3.803273157709e-01 3.746471068256e-01 3.688733160635e-01 3.630187446850e-01 3.570885756409e-01 3.510968043631e-01 3.450497111826e-01 3.389617043467e-01 3.328447590055e-01 3.267080068141e-01 3.205709604741e-01 3.144426209909e-01 3.083424049535e-01 3.022846424126e-01 2.962868290703e-01 2.903681453780e-01 2.845461199968e-01 2.788453785606e-01 2.732828661309e-01 2.678836416447e-01 2.626712062153e-01 2.576684948946e-01 2.529008608914e-01 2.483943533486e-01 2.441735691798e-01 2.402626384294e-01 2.366868872720e-01 2.334711849164e-01 2.306352087359e-01 2.282000210654e-01 2.261834421523e-01 2.245993963047e-01 2.234598397683e-01 2.227705387889e-01 2.225369677309e-01 2.227567602496e-01 2.234245390501e-01 2.245340915726e-01 2.260683174914e-01 2.280151321241e-01 2.303526686449e-01 2.330599551904e-01 2.361134519700e-01 2.394856819689e-01 2.431529240559e-01 2.470830507075e-01 2.512542848987e-01 2.556332924325e-01 2.601972038959e-01 2.649183288387e-01 2.697680418463e-01 2.747259878552e-01 2.797638975219e-01 2.848623606598e-01 2.899963029098e-01 2.951481681891e-01 3.002960171972e-01 3.054204874687e-01 3.105078350949e-01 3.155366382918e-01 3.204966243037e-01 3.253676267563e-01 3.301398257033e-01 3.347984282263e-01 3.393311258418e-01 3.437285936453e-01 3.479766670981e-01 3.520696688602e-01 3.559963727040e-01 3.597478196748e-01 3.633198650688e-01 3.667006330148e-01 3.698880978044e-01 3.728750035381e-01 3.756557137120e-01 3.782273698556e-01 3.805863024794e-01 3.827280991836e-01 3.846515550966e-01 3.863545344094e-01 3.878362630227e-01 3.890963961395e-01 3.901325631835e-01 3.909502416991e-01 3.915458761804e-01 3.919258121659e-01 3.920896761435e-01 3.920427157181e-01 3.917884243466e-01 3.913301250043e-01 3.906766803321e-01 3.898301219027e-01 3.888001943505e-01 3.875936342013e-01 3.862167026307e-01 3.846821277093e-01 3.829964750558e-01 3.811700044432e-01 3.792164909416e-01 3.771445836985e-01 3.749682293898e-01 3.726997757038e-01 3.703545037655e-01 3.679458815005e-01 3.654896143164e-01 3.630028452637e-01 3.604994548148e-01 3.579986539457e-01 3.555171057955e-01 3.530712867481e-01 3.506836259397e-01 3.483668204757e-01 3.461453743244e-01 3.440346325070e-01 3.420550019485e-01 3.402250071271e-01 3.385606646283e-01 3.370824006409e-01 3.358062075037e-01 3.347492139262e-01 3.339238616596e-01 3.333479777809e-01 3.330304476126e-01 3.329840427472e-01 3.332187290878e-01 3.337410748071e-01 3.345579239378e-01 3.356713835358e-01 3.370845095630e-01 3.387962645929e-01 3.408063915241e-01 3.431100776040e-01 3.456986775720e-01 3.485705131715e-01 3.517119301098e-01 3.551150014123e-01 3.587676054506e-01 3.626543254922e-01 3.667651012996e-01 3.710837648574e-01 3.755944462605e-01 3.802817855250e-01 3.851306150127e-01 3.901228926612e-01 3.952423628759e-01 4.004732599484e-01 4.057972314887e-01 4.111983279587e-01 4.166621619198e-01 4.221691943816e-01 4.277079724850e-01 4.332602192290e-01 4.388113801786e-01 4.443489074311e-01 4.498551743524e-01 4.553214493944e-01 4.607299276378e-01 4.660713209281e-01 4.713334136005e-01 4.765025632118e-01 4.815714176163e-01 4.865273203066e-01 4.913633413755e-01 4.960668878088e-01 5.006341619824e-01 5.050555184742e-01 5.093236216246e-01 5.134354125448e-01 5.173832077531e-01 5.211642619382e-01 5.247741804944e-01 5.282133290652e-01 5.314762479942e-01 5.345641833340e-01 5.374772825397e-01 5.402150488681e-01 5.427822994285e-01 5.451786917816e-01 5.474093175026e-01 5.494795172969e-01 5.513938104233e-01 5.531582136101e-01 5.547801964484e-01 5.562680443320e-01 5.576302902927e-01 5.588767613030e-01 5.600158091627e-01 5.610595292276e-01 5.620166321541e-01 5.628993889679e-01 5.637180310637e-01 5.644836334336e-01 5.652071934879e-01 5.658988837972e-01 5.665677197667e-01 5.672245566659e-01 5.678756153948e-01 5.685287176018e-01 5.691909138192e-01 5.698680584844e-01 5.705631274070e-01 5.712781686665e-01 5.720150456438e-01 5.727730121775e-01 5.735512392555e-01 5.743445631525e-01 5.751510278245e-01 5.759622792906e-01 5.767731254983e-01 5.775749213592e-01 5.783598159457e-01 5.791174667947e-01 5.798394748896e-01 5.805152890662e-01 5.811375257588e-01 5.816969799626e-01 5.821870099191e-01 5.826009625871e-01 5.829343049827e-01 5.831872877364e-01 5.833570319149e-01 5.834473566816e-01 5.834628490332e-01 5.834127151267e-01 5.833054696978e-01 5.831570222693e-01 5.829839604121e-01 5.828025870855e-01 5.826380444417e-01 5.825125121712e-01 5.824522927468e-01 5.824831199257e-01 5.826328815631e-01 5.829294865188e-01 5.833980494212e-01 5.840650250193e-01 5.849509979864e-01 5.860762656122e-01 5.874557605798e-01 5.890991225626e-01 5.910116943977e-01 5.931917348303e-01 5.956324994950e-01 5.983186856718e-01 6.012320040527e-01 6.043467371485e-01 6.076268930664e-01 6.110397586631e-01 6.145413252127e-01 6.180893220616e-01 6.216361964426e-01 6.251308254739e-01 6.285278243032e-01 6.317814395419e-01 6.348443959164e-01 6.376763552395e-01 6.402399769042e-01 6.425040337518e-01 6.444439816308e-01 6.460393999224e-01 6.472807327112e-01 6.481649854754e-01 6.486972280907e-01 6.488895540978e-01 6.487632233690e-01 6.483478093148e-01 6.476755150414e-01 6.467908717664e-01 6.457333881372e-01 6.445549213426e-01 6.433043044981e-01 6.420307027596e-01 6.407829640697e-01 6.396038318045e-01 6.385365896047e-01 6.376093725636e-01 6.368505809235e-01 6.362761364703e-01 6.358939746700e-01 6.357010974749e-01 6.356912098460e-01 6.358460923347e-01 6.361409784434e-01 6.365498720492e-01 6.370429402381e-01 6.375890406101e-01 6.381599952540e-01 6.387325473480e-01 6.392847339647e-01 6.398087523907e-01 6.403028682446e-01 6.407716179144e-01 6.412366122236e-01 6.417222719536e-01 6.422674362535e-01 6.429151152589e-01 6.437155668633e-01 6.447201337652e-01 6.459833316579e-01 6.475529236412e-01 6.494710401590e-01 6.517736801261e-01 6.544788346249e-01 6.575961151829e-01 6.611149079551e-01 6.650084878599e-01 6.692389533556e-01 6.737455464006e-01 6.784626396220e-01 6.833090071275e-01 6.882001263011e-01 6.930450838868e-01 6.977588232136e-01 7.022551194782e-01 7.064578748066e-01 7.103039075211e-01 7.137372681944e-01 7.167250197310e-01 7.192435599423e-01 7.212906922087e-01 7.228741239003e-01 7.240249184130e-01 7.247798672424e-01 7.251890328424e-01 7.253145873320e-01 7.252127376968e-01 7.249539159870e-01 7.245935105799e-01 7.241893640231e-01 7.237849015211e-01 7.234151274665e-01 7.231022755051e-01 7.228511868094e-01 7.226605479348e-01 7.225067863197e-01 7.223654094808e-01 7.221952512766e-01 7.219575408826e-01 7.216077134400e-01 7.211030528752e-01 7.204109279696e-01 7.195008083827e-01 7.183601172640e-01 7.169846433230e-01 7.153869055813e-01 7.135967246985e-01 7.116591792810e-01 7.096316828559e-01 7.075882482763e-01 7.056115869218e-01 7.037908021401e-01 7.022257308935e-01 7.010079510724e-01 7.002344578406e-01 6.999905687574e-01 7.003510129410e-01 7.013865181568e-01 7.031430459972e-01 7.056632649820e-01 7.089694911721e-01 7.130797967464e-01 7.179946542577e-01 7.237088961951e-01 7.302142440331e-01 7.374874847441e-01 7.455117772581e-01 7.542496670004e-01 7.636668000934e-01 7.737154464115e-01 7.843330715883e-01 7.954506658538e-01 8.041512604816e-01 8.125018952648e-01 8.207985403745e-01 8.294037642225e-01 8.386092319398e-01 8.485409228230e-01 8.590968880556e-01 8.699711519277e-01 8.807549909291e-01 8.910523072173e-01 9.005966825284e-01 9.093308037596e-01 9.174188619056e-01 9.251752632617e-01 9.329652984946e-01 9.410895470373e-01 9.496696177376e-01 9.585959495866e-01 9.675672551803e-01 9.761617575020e-01 9.839513683028e-01 9.906145175203e-01 9.960240042098e-01 1.000239300834e+00 1.003480230790e+00 1.006034947348e+00 1.008145297761e+00 1.009916919329e+00 1.011288711276e+00 1.012033553178e+00 1.011830209034e+00 1.010372765774e+00 1.007474276328e+00 1.003113266485e+00 9.974751795223e-01 9.909056050092e-01 9.838122125136e-01 9.765741258145e-01 9.694666076800e-01 9.626202293881e-01 9.560311538840e-01 9.496729137295e-01 9.435953642403e-01 9.380022755968e-01 9.333120056333e-01 9.301005168569e-01 9.289606344147e-01 9.303141351792e-01 9.342321199692e-01 9.403021986689e-01 9.476540909843e-01 9.551723549760e-01 9.612328947917e-01 9.064788332286e-01 8.909249661264e-01 8.700477592717e-01 8.462290583307e-01 8.289692720729e-01 8.270843701557e-01 8.437233544597e-01 8.742517600454e-01 9.085958900493e-01 9.357021220125e-01 9.473819966301e-01 9.404656894084e-01 9.176569302201e-01 8.872661551481e-01 8.613414714690e-01 8.516051729273e-01 8.638544155832e-01 8.947017039715e-01 9.335263921096e-01 9.678189599998e-01 9.877795037115e-01 9.886656877359e-01 9.714363847656e-01 9.421648094499e-01 9.104398120245e-01 8.864017431898e-01 8.770183495754e-01 8.831888748113e-01 8.999590237621e-01 9.196193339757e-01 9.352963480835e-01 9.431694429232e-01 9.428287959720e-01 9.364727987555e-01 9.273084314789e-01 9.180134915379e-01 9.097302229096e-01 9.021270070921e-01 8.942952927788e-01 8.858621443735e-01 8.776770138150e-01 8.715060408726e-01 8.690634490511e-01 8.707307170356e-01 8.749820521703e-01 8.788327069449e-01 8.791756172645e-01 8.742738232398e-01 8.646711528903e-01 8.531931533219e-01 8.437718430054e-01 8.395949315648e-01 8.412690884774e-01 8.463288619078e-01 8.503706974413e-01 8.492232559012e-01 8.410004707486e-01 8.271778901043e-01 8.123785081491e-01 8.025304563799e-01 8.020003613027e-01 8.109331831666e-01 8.248377808354e-01 8.367054599046e-01 8.402569348200e-01 8.326781589330e-01 8.159821158551e-01 7.968871100881e-01 7.845935951756e-01 7.866913204126e-01 8.047427794975e-01 8.330610368195e-01 8.616604710492e-01 8.808743425462e-01 8.849325358042e-01 8.737223290746e-01 8.530443022142e-01 8.330737176646e-01 8.247984325434e-01 8.348047023293e-01 8.616443295741e-01 8.968588646781e-01 9.296475368778e-01 9.515246657080e-01 9.588479931477e-01 9.534552290134e-01 9.415625145979e-01 9.313478356558e-01 9.294310356401e-01 9.378476064648e-01 9.533427884559e-01 9.695248021795e-01 9.803364785919e-01 9.827697684458e-01 9.780297175871e-01 9.708234218168e-01 9.671582952357e-01 9.712156425812e-01 9.829449918336e-01 9.978895149058e-01 1.009328801544e+00 1.011424304044e+00 1.001724311354e+00 9.824651493769e-01 9.602261409087e-01 9.438577382106e-01 9.407707389185e-01 9.531160356014e-01 9.764613789069e-01 1.001966768728e+00 1.020405545563e+00 1.025498976656e+00 1.015795604503e+00 9.949620777011e-01 9.707774131564e-01 9.526207149005e-01 9.478214598774e-01 9.583571477858e-01 9.800185755205e-01 1.004793567517e+00 1.024424559693e+00 1.033272440405e+00 1.029573788306e+00 1.015457463204e+00 9.959462248764e-01 9.772173615652e-01 9.645413060266e-01 9.604340565961e-01 9.640827447674e-01 9.720878876436e-01 9.801962328905e-01 9.848406565650e-01 9.840691817521e-01 9.777193048804e-01 9.670362813133e-01 9.541096521361e-01 9.411851320479e-01 9.302054650348e-01 9.224495734347e-01 9.184760760275e-01 9.181430085545e-01 9.207563135279e-01 9.252754101618e-01 9.312780943242e-01
 1.338678496307e-01 1.318248817419e-01 1.297744935818e-01 1.277401021623e-01 1.257470496966e-01 1.237969552998e-01 1.218664223452e-01 1.199282586344e-01 1.179709825484e-01 1.159992751852e-01 1.140264565857e-01 1.120677967316e-01 1.101429426241e-01 1.082643579890e-01 1.064221620162e-01 1.045936318095e-01 1.027597073044e-01 1.009214830047e-01 9.909006742909e-02 9.727414425088e-02 9.548263081157e-02 9.372867829287e-02 9.202138761757e-02 9.035608374467e-02 8.871323917269e-02 8.707713411770e-02 8.544765076538e-02 8.383802254330e-02 8.226361802597e-02 8.073748571959e-02 7.926650913950e-02 7.785011751152e-02 7.648067347654e-02 7.514932302620e-02 7.385132040791e-02 7.258836866876e-02 7.136773969545e-02 7.020262413059e-02 6.911127683840e-02 6.810679481271e-02 6.718362555858e-02 6.632171527859e-02 6.550405442598e-02 6.473434675299e-02 6.403593492546e-02 6.343400058762e-02 6.293938099262e-02 6.254463731005e-02 6.223227649153e-02 6.199023923588e-02 6.181818538220e-02 6.172529301554e-02 6.172083694333e-02 6.181147416551e-02 6.200295296085e-02 6.229986222378e-02 6.269841696290e-02 6.318214032122e-02 6.372793980502e-02 6.432154726321e-02 6.496935188655e-02 6.569753228759e-02 6.653369300425e-02 6.748772358762e-02 6.853776500884e-02 6.964422775283e-02 7.077041721465e-02 7.190669479133e-02 7.307358707854e-02 7.430504996753e-02 7.562790233379e-02 7.704510526345e-02 7.853509054706e-02 8.006325391080e-02 8.159979478615e-02 8.313594433098e-02 8.468169388856e-02 8.625774456861e-02 8.788235172315e-02 8.956432505137e-02 9.130223761292e-02 9.308592762449e-02 9.490156176852e-02 9.673234924305e-02 9.856125485706e-02 1.003759087936e-01 1.021771043868e-01 1.039860758523e-01 1.058400918010e-01 1.077734426936e-01 1.097874378624e-01 1.118461198637e-01 1.138886357003e-01 1.158622250060e-01 1.177601422157e-01 1.196312100353e-01 1.215543714098e-01 1.235915071059e-01 1.257416116286e-01 1.279400558826e-01 1.300974584558e-01 1.321531332713e-01 1.341119194290e-01 1.360414300236e-01 1.380299088677e-01 1.401281947152e-01 1.423214487878e-01 1.445435193154e-01 1.467200800954e-01 1.488144089012e-01 1.508413659750e-01 1.528539409754e-01 1.549058559355e-01 1.570203282840e-01 1.591833165586e-01 1.613628775484e-01 1.635297655052e-01 1.656723871334e-01 1.677959374014e-01 1.699102851924e-01 1.720227091832e-01 1.741370536212e-01 1.762573115053e-01 1.783948999909e-01 1.805591908328e-01 1.827505971101e-01 1.849508484426e-01 1.871343625486e-01 1.892796810941e-01 1.913849064748e-01 1.934728309395e-01 1.955786337534e-01 1.977270263245e-01 1.999167496066e-01 2.021201415187e-01 2.043016258687e-01 2.064367075022e-01 2.085256241079e-01 2.105925249298e-01 2.126700226512e-01 2.147815111815e-01 2.169309605605e-01 2.191033256850e-01 2.212730709642e-01 2.234164978821e-01 2.255234866295e-01 2.275985457469e-01 2.296635384618e-01 2.317417318870e-01 2.338498669746e-01 2.359932087142e-01 2.381585655574e-01 2.403266191190e-01 2.424760396203e-01 2.445957064885e-01 2.466841365952e-01 2.487529580658e-01 2.508189687194e-01 2.529034118207e-01 2.550225939026e-01 2.571780858050e-01 2.593591463193e-01 2.615378579655e-01 2.636840239660e-01 2.657810305219e-01 2.678317043670e-01 2.698673000983e-01 2.719261610209e-01 2.740375551631e-01 2.762032821548e-01 2.783911688988e-01 2.805544761541e-01 2.826591432136e-01 2.847002699735e-01 2.867066615567e-01 2.887176348793e-01 2.907643088588e-01 2.928489266957e-01 2.949508630732e-01 2.970410880381e-01 2.990991831861e-01 3.011188683558e-01 3.031046965729e-01 3.050708461886e-01 3.070353163631e-01 3.090161475018e-01 3.110272732977e-01 3.130648458768e-01 3.151101074195e-01 3.171292555826e-01 3.190988253609e-01 3.210215043982e-01 3.229269313234e-01 3.248557222693e-01 3.268317496753e-01 3.288455550228e-01 3.308537669304e-01 3.328101252458e-01 3.346941661290e-01 3.365248292622e-01 3.383482368106e-01 3.402078968224e-01 3.421118174474e-01 3.440290076020e-01 3.459089613962e-01 3.477151926185e-01 3.494531451117e-01 3.511606619292e-01 3.528876251686e-01 3.546612674115e-01 3.564636884180e-01 3.582503922923e-01 3.599783177564e-01 3.616383075753e-01 3.632622296349e-01 3.648993701377e-01 3.665863714042e-01 3.683186986740e-01 3.700538465625e-01 3.717469963187e-01 3.733801439480e-01 3.749781638259e-01 3.765914940916e-01 3.782580347446e-01 3.799767559018e-01 3.817084443757e-01 3.834047535036e-01 3.850430908364e-01 3.866439522983e-01 3.882536317587e-01 3.899064104468e-01 3.915991300197e-01 3.932911312384e-01 3.949361684572e-01 3.965164058077e-01 3.980533654628e-01 3.995903971787e-01 4.011564831818e-01 4.027383809795e-01 4.042977612236e-01 4.057973363643e-01 4.072362249369e-01 4.086469253563e-01 4.100713495253e-01 4.115258934665e-01 4.129881501339e-01 4.144204634922e-01 4.158025405953e-01 4.171508911149e-01 4.185051662198e-01 4.198952408981e-01 4.213159750157e-01 4.227336740543e-01 4.241143142234e-01 4.254563283166e-01 4.267839614351e-01 4.281280757963e-01 4.294955778045e-01 4.308617819829e-01 4.321926619190e-01 4.334749483941e-01 4.347241177937e-01 4.359688064716e-01 4.372234159635e-01 4.384768535165e-01 4.397007017680e-01 4.408812660798e-01 4.420323067769e-01 4.431804955530e-01 4.443428681523e-01 4.455126640182e-01 4.466665467848e-01 4.477901588319e-01 4.488935596525e-01 4.500009079279e-01 4.511218331683e-01 4.522429267624e-01 4.533394280754e-01 4.543957287493e-01 4.554224661342e-01 4.564442633089e-01 4.574705442133e-01 4.584887011535e-01 4.594768162455e-01 4.604263986626e-01 4.613507569801e-01 4.622735074923e-01 4.632042640379e-01 4.641304885643e-01 4.650358412545e-01 4.659174194914e-01 4.667869925237e-01 4.676568986623e-01 4.685246071128e-01 4.693745839163e-01 4.701935403968e-01 4.709862083162e-01 4.717665637110e-01 4.725436983167e-01 4.733105812492e-01 4.740533956820e-01 4.747663269434e-01 4.754590960671e-01 4.761459973162e-01 4.768316586343e-01 4.775091486736e-01 4.781686617536e-01 4.788078127343e-01 4.794296664502e-01 4.800397438790e-01 4.806373828001e-01 4.812173336854e-01 4.817790228496e-01 4.823259109401e-01 4.828612762382e-01 4.833805791602e-01 4.838813820888e-01 4.843623301593e-01 4.848302951143e-01 4.852907785873e-01 4.857405951565e-01 4.861730923530e-01 4.865832348816e-01 4.869724173826e-01 4.873449432010e-01 4.877053943055e-01 4.880512682749e-01 4.883798499429e-01 4.886885087436e-01 4.889792211356e-01 4.892547335467e-01 4.895135363572e-01 4.897577970405e-01 4.899854225367e-01 4.901971787470e-01 4.903933234906e-01 4.905703631851e-01 4.907273907533e-01 4.908677301796e-01 4.909934493141e-01 4.911060732667e-01 4.912030814156e-01 4.912815530734e-01 4.913411253849e-01 4.913834432524e-01 4.914120661714e-01 4.914260067378e-01 4.914236733723e-01 4.914030649058e-01 4.913638691164e-01 4.913062378369e-01 4.912320201812e-01 4.911414456172e-01 4.910341158391e-01 4.909105926347e-01 4.907679653361e-01 4.906078631870e-01 4.904297875239e-01 4.902354542507e-01 4.900237022524e-01 4.897964963447e-01 4.895504092004e-01 4.892865852032e-01 4.890059965812e-01 4.887085328964e-01 4.883944027257e-01 4.880633295279e-01 4.877151194975e-01 4.873489875822e-01 4.869659361565e-01 4.865656705583e-01 4.861472952411e-01 4.857128893162e-01 4.852601859819e-01 4.847904025623e-01 4.843046902104e-01 4.838006659786e-01 4.832807342277e-01 4.827418997825e-01 4.821870017997e-01 4.816143003389e-01 4.810250779794e-01 4.804185799907e-01 4.797932848047e-01 4.791533889836e-01 4.784962121168e-01 4.778214429189e-01 4.771303973580e-01 4.764213410443e-01 4.756943229916e-01 4.749512590458e-01 4.741920699368e-01 4.734167968695e-01 4.726253509637e-01 4.718167746050e-01 4.709909537399e-01 4.701486379047e-01 4.692894473134e-01 4.684148466773e-01 4.675241429037e-01 4.666171749252e-01 4.656924663658e-01 4.647524172004e-01 4.637952177614e-01 4.628220409454e-01 4.618329612887e-01 4.608275686865e-01 4.598059730718e-01 4.587693815000e-01 4.577163435604e-01 4.566474229177e-01 4.555638236208e-01 4.544637367970e-01 4.533484369484e-01 4.522179050303e-01 4.510718523158e-01 4.499109402093e-01 4.487352377401e-01 4.475443715678e-01 4.463379797652e-01 4.451175642905e-01 4.438816950041e-01 4.426311407026e-01 4.413671517245e-01 4.400869248879e-01 4.387939672463e-01 4.374865977660e-01 4.361648274666e-01 4.348292646120e-01 4.334799437142e-01 4.321164697139e-01 4.307407249861e-01 4.293506759786e-01 4.279473367955e-01 4.265317341278e-01 4.251032091284e-01 4.236618850286e-01 4.222073812792e-01 4.207411204972e-01 4.192616443003e-01 4.177699309876e-01 4.162663687579e-01 4.147513821647e-01 4.132253163184e-01 4.116865456920e-01 4.101369934206e-01 4.085751669827e-01 4.070033956094e-01 4.054205551121e-01 4.038283667181e-01 4.022249915112e-01 4.006112723160e-01 3.989874013969e-01 3.973542117673e-01 3.957113808765e-01 3.940593259766e-01 3.923992727410e-01 3.907293422517e-01 3.890503508961e-01 3.873636214374e-01 3.856686214266e-01 3.839659342171e-01 3.822562749736e-01 3.805394413982e-01 3.788148588936e-01 3.770833502449e-01 3.753455444216e-01 3.736015666076e-01 3.718525827139e-01 3.700982343070e-01 3.683378393459e-01 3.665714497480e-01 3.648003476717e-01 3.630247283506e-01 3.612445476340e-01 3.594618377231e-01 3.576754284923e-01 3.558854012272e-01 3.540916005730e-01 3.522947884010e-01 3.504956684608e-01 3.486964406896e-01 3.468955863234e-01 3.450937766025e-01 3.432914947289e-01 3.414886769733e-01 3.396851362513e-01 3.378835027776e-01 3.360820074875e-01 3.342827514890e-01 3.324864925925e-01 3.306906479100e-01 3.288977963390e-01 3.271075237643e-01 3.253213531440e-01 3.235392610218e-01 3.217608666777e-01 3.199882138422e-01 3.182204240043e-01 3.164581564059e-01 3.147021325971e-01 3.129543685079e-01 3.112126930060e-01 3.094797221194e-01 3.077546224567e-01 3.060378553189e-01 3.043319851254e-01 3.026343420907e-01 3.009486610679e-01 2.992732490439e-01 2.976089098744e-01 2.959581373424e-01 2.943198062643e-01 2.926941363375e-01 2.910834844248e-01 2.894869206246e-01 2.879038312003e-01 2.863377235218e-01 2.847876277134e-01 2.832553505370e-01 2.817412783006e-01 2.802441201976e-01 2.787663793317e-01 2.773065245065e-01 2.758658166902e-01 2.744469975913e-01 2.730492476483e-01 2.716735632167e-01 2.703206836968e-01 2.689902086432e-01 2.676834220455e-01 2.664016924277e-01 2.651438258960e-01 2.639123283663e-01 2.627066577857e-01 2.615277085691e-01 2.603773620193e-01 2.592550449674e-01 2.581615431843e-01 2.570975419213e-01 2.560628086809e-01 2.550569884298e-01 2.540826458384e-01 2.531389691169e-01 2.522280266584e-01 2.513495291608e-01 2.505047792153e-01 2.496931426757e-01 2.489154153724e-01 2.481705790962e-01 2.474607602462e-01 2.467853932603e-01 2.461459622674e-01 2.455433611292e-01 2.449766513151e-01 2.444465979627e-01 2.439525358220e-01 2.434952525560e-01 2.430780741804e-01 2.426968800654e-01 2.423541908629e-01 2.420473286019e-01 2.417785201207e-01 2.415487341778e-01 2.413573992608e-01 2.412056851545e-01 2.410938072872e-01 2.410188412980e-01 2.409814612074e-01 2.409806897541e-01 2.410188563096e-01 2.410948966064e-01 2.412111882733e-01 2.413655855016e-01 2.415585622455e-01 2.417872015086e-01 2.420512588769e-01 2.423518806415e-01 2.426877411469e-01 2.430609642301e-01 2.434703294188e-01 2.439170164411e-01 2.443968063708e-01 2.449102732543e-01 2.454574514230e-01 2.460365184152e-01 2.466503387981e-01 2.472972487357e-01 2.479769858306e-01 2.486880378592e-01 2.494286354785e-01 2.501994886316e-01 2.509993623326e-01 2.518288959206e-01 2.526880298599e-01 2.535752968539e-01 2.544897330436e-01 2.554297841632e-01 2.563966953070e-01 2.573872494782e-01 2.584035246931e-01 2.594440399553e-01 2.605083784627e-01 2.615960301091e-01 2.627052769607e-01 2.638361022512e-01 2.649866076950e-01 2.661557218924e-01 2.673451545235e-01 2.685536790388e-01 2.697812903754e-01 2.710273855638e-01 2.722881506881e-01 2.735637730538e-01 2.748539617306e-01 2.761592396896e-01 2.774797786720e-01 2.788155321254e-01 2.801633662829e-01 2.815223333184e-01 2.828899936138e-01 2.842682002850e-01 2.856580608164e-01 2.870566731803e-01 2.884655891245e-01 2.898799093814e-01 2.912995310395e-01 2.927249252614e-01 2.941561712436e-01 2.955938194183e-01 2.970378770673e-01 2.984839599741e-01 2.999324034465e-01 3.013824416962e-01 3.028341671706e-01 3.042890519924e-01 3.057476258339e-01 3.072065650991e-01 3.086642548081e-01 3.101202018164e-01 3.115743174768e-01 3.130264533293e-01 3.144774982411e-01 3.159260742560e-01 3.173717723416e-01 3.188122364591e-01 3.202484441590e-01 3.216774956855e-01 3.231011714257e-01 3.245177596366e-01 3.259293050212e-01 3.273334437170e-01 3.287295068947e-01 3.301170264942e-01 3.314940314784e-01 3.328615062119e-01 3.342190219066e-01 3.355664639536e-01 3.369034180724e-01 3.382273237476e-01 3.395393731212e-01 3.408376869682e-01 3.421226953534e-01 3.433956428021e-01 3.446533437783e-01 3.458974344953e-01 3.471251292908e-01 3.483375549139e-01 3.495338060639e-01 3.507128429717e-01 3.518760481893e-01 3.530220565278e-01 3.541496965494e-01 3.552585580223e-01 3.563479466154e-01 3.574179607722e-01 3.584675100299e-01 3.594989206471e-01 3.605081933162e-01 3.614965545524e-01 3.624618967420e-01 3.634050618570e-01 3.643242250239e-01 3.652215256160e-01 3.660951031728e-01 3.669441561798e-01 3.677686574851e-01 3.685663697434e-01 3.693391404049e-01 3.700850036757e-01 3.708053195604e-01 3.714995016588e-01 3.721638351633e-01 3.728010700785e-01 3.734094322450e-01 3.739878693584e-01 3.745395092177e-01 3.750598113682e-01 3.755507998790e-01 3.760109649160e-01 3.764387208536e-01 3.768366667194e-01 3.771999686000e-01 3.775343654161e-01 3.778344313891e-01 3.780998117274e-01 3.783328507901e-01 3.785294116425e-01 3.786926312567e-01 3.788206891197e-01 3.789114495781e-01 3.789691144009e-01 3.789874877468e-01 3.789705300549e-01 3.789158694956e-01 3.788222691847e-01 3.786932719746e-01 3.785235590608e-01 3.783174881165e-01 3.780706868531e-01 3.777839185612e-01 3.774591578683e-01 3.770922607883e-01 3.766863987423e-01 3.762384260996e-01 3.757496095229e-01 3.752195723901e-01 3.746463135417e-01 3.740323502483e-01 3.733755234447e-01 3.726754445822e-01 3.719339343972e-01 3.711473182301e-01 3.703191295860e-01 3.694464903441e-01 3.685307795686e-01 3.675714403150e-01 3.665671608515e-01 3.655201500739e-01 3.644280391893e-01 3.632918782388e-01 3.621123912258e-01 3.608871931341e-01 3.596189528119e-01 3.583050043795e-01 3.569476355245e-01 3.555464361360e-01 3.540999263498e-01 3.526117607256e-01 3.510774334683e-01 3.495014299606e-01 3.478821526458e-01 3.462194178158e-01 3.445165031776e-01 3.427690443280e-01 3.409821293650e-01 3.391530831310e-01 3.372835176019e-01 3.353750722797e-01 3.334261420312e-01 3.314401049974e-01 3.294150424819e-01 3.273541327573e-01 3.252569458053e-01 3.231231328345e-01 3.209578323503e-01 3.187581780529e-01 3.165275623908e-01 3.142675758704e-01 3.119775607117e-01 3.096625321360e-01 3.073191201733e-01 3.049541956636e-01 3.025662144846e-01 3.001578587387e-01 2.977331127717e-01 2.952902636351e-01 2.928354422702e-01 2.903683981498e-01 2.878919801971e-01 2.854110536458e-01 2.829251406759e-01 2.804411497842e-01 2.779588786545e-01 2.754829489871e-01 2.730171232358e-01 2.705643888148e-01 2.681300096718e-01 2.657160529731e-01 2.633284719340e-01 2.609716370202e-01 2.586479712745e-01 2.563653030825e-01 2.541248261653e-01 2.519344237051e-01 2.497980121242e-01 2.477210444841e-01 2.457099551830e-01 2.437689592423e-01 2.419057599243e-01 2.401236639780e-01 2.384314609075e-01 2.368331838978e-01 2.353351990459e-01 2.339444466918e-01 2.326651610856e-01 2.315061073346e-01 2.304700696401e-01 2.295644199261e-01 2.287935718062e-01 2.281633228154e-01 2.276785081558e-01 2.273431117704e-01 2.271617080406e-01 2.271380318775e-01 2.272747830251e-01 2.275760784040e-01 2.280438498996e-01 2.286796199043e-01 2.294850157311e-01 2.304602094479e-01 2.316071579220e-01 2.329235550009e-01 2.344094689857e-01 2.360635626183e-01 2.378819395765e-01 2.398661821023e-01 2.420086769259e-01 2.443104367945e-01 2.467634412587e-01 2.493674016150e-01 2.521158385230e-01 2.550034112702e-01 2.580277584450e-01 2.611812179926e-01 2.644609268028e-01 2.678586204766e-01 2.713707761348e-01 2.749922152757e-01 2.787133056397e-01 2.825332801897e-01 2.864420560955e-01 2.904360467644e-01 2.945089845463e-01 2.986527569758e-01 3.028655975026e-01 3.071369839424e-01 3.114635374517e-01 3.158403989680e-01 3.202585348983e-01 3.247179310747e-01 3.292061959486e-01 3.337235393548e-01 3.382612340833e-01 3.428143822961e-01 3.473806245927e-01 3.519487980127e-01 3.565218271235e-01 3.610855750871e-01 3.656426542000e-01 3.701836764277e-01 3.747040371515e-01 3.792027411080e-01 3.836670764278e-01 3.881018616562e-01 3.924939228398e-01 3.968444330851e-01 4.011464900887e-01 4.053947984660e-01 4.095896638553e-01 4.137183908873e-01 4.177856861876e-01 4.217819091445e-01 4.257023834220e-01 4.295481257988e-01 4.333068430283e-01 4.369856231058e-01 4.405695180867e-01 4.440607633610e-01 4.474554330077e-01 4.507436650262e-01 4.539315439490e-01 4.570048087025e-01 4.599686556393e-01 4.628140913756e-01 4.655383471476e-01 4.681437201404e-01 4.706161527839e-01 4.729641946595e-01 4.751749984407e-01 4.772514371896e-01 4.791898218500e-01 4.809826343909e-01 4.826351171658e-01 4.841351295545e-01 4.854873259437e-01 4.866861199403e-01 4.877259573110e-01 4.886119199085e-01 4.893325453416e-01 4.898943785234e-01 4.902896391781e-01 4.905177506802e-01 4.905799260302e-01 4.904673110752e-01 4.901867180565e-01 4.897307960367e-01 4.890997218303e-01 4.882965161573e-01 4.873125657069e-01 4.861543833598e-01 4.848157873786e-01 4.832999235240e-01 4.816043626486e-01 4.797276506040e-01 4.776749939959e-01 4.754392303945e-01 4.730264332124e-01 4.704355762224e-01 4.676649740815e-01 4.647208653317e-01 4.615976939655e-01 4.583040841171e-01 4.548362090436e-01 4.511985731618e-01 4.473944959059e-01 4.434226437961e-01 4.392914794817e-01 4.349987278197e-01 4.305506499297e-01 4.259515888824e-01 4.212022933791e-01 4.163107217336e-01 4.112786914253e-01 4.061140063083e-01 4.008210561889e-01 3.954057149681e-01 3.898752116574e-01 3.842355537898e-01 3.784958558125e-01 3.726640221295e-01 3.667465648185e-01 3.607556910991e-01 3.547005127495e-01 3.485893352794e-01 3.424384580017e-01 3.362546121504e-01 3.300562873056e-01 3.238516183735e-01 3.176590646866e-01 3.114930686616e-01 3.053682966742e-01 2.993065189832e-01 2.933221768074e-01 2.874385002630e-01 2.816736345175e-01 2.760496364323e-01 2.705915907947e-01 2.653198629389e-01 2.602623842013e-01 2.554409652280e-01 2.508818613784e-01 2.466115465396e-01 2.426539716297e-01 2.390350044928e-01 2.357764851695e-01 2.329027980396e-01 2.304327054157e-01 2.283829805941e-01 2.267705192675e-01 2.256046486101e-01 2.248923777207e-01 2.246395490759e-01 2.248423453473e-01 2.254984572832e-01 2.265970439385e-01 2.281265911311e-01 2.300693860125e-01 2.324068717828e-01 2.351163205791e-01 2.381727068562e-01 2.415525132822e-01 2.452252497206e-01 2.491671151295e-01 2.533476970996e-01 2.577390496042e-01 2.623163775785e-01 2.670494152025e-01 2.719150066968e-01 2.768857498761e-01 2.819399756072e-01 2.870527745161e-01 2.922018487802e-01 2.973693645948e-01 3.025308569974e-01 3.076736800351e-01 3.127733639780e-01 3.178187882910e-01 3.227921773929e-01 3.276770694770e-01 3.324636675335e-01 3.371338277102e-01 3.416803231559e-01 3.460895813767e-01 3.503506463133e-01 3.544572725150e-01 3.583950879192e-01 3.621608348187e-01 3.657450942936e-01 3.691404707669e-01 3.723426684309e-01 3.753451462447e-01 3.781436051862e-01 3.807333988018e-01 3.831113193693e-01 3.852757172433e-01 3.872228485985e-01 3.889511277513e-01 3.904618816902e-01 3.917523348260e-01 3.928252426563e-01 3.936801075497e-01 3.943197816496e-01 3.947452503968e-01 3.949604767403e-01 3.949702865706e-01 3.947762600853e-01 3.943877213362e-01 3.938065991010e-01 3.930398663639e-01 3.920985084690e-01 3.909852652676e-01 3.897109753133e-01 3.882858545292e-01 3.867184626597e-01 3.850198538491e-01 3.832012235652e-01 3.812737620854e-01 3.792535883689e-01 3.771501877626e-01 3.749809101444e-01 3.727574187733e-01 3.704989978177e-01 3.682176145365e-01 3.659308604634e-01 3.636584140026e-01 3.614119772389e-01 3.592151085655e-01 3.570825798614e-01 3.550336051969e-01 3.530867716504e-01 3.512580193310e-01 3.495675986416e-01 3.480319117525e-01 3.466698555249e-01 3.454951373596e-01 3.445272921216e-01 3.437768899849e-01 3.432617780447e-01 3.429926209331e-01 3.429791965771e-01 3.432346778764e-01 3.437622610698e-01 3.445730176141e-01 3.456675488873e-01 3.470516595785e-01 3.487240480071e-01 3.506822963891e-01 3.529287954736e-01 3.554524081211e-01 3.582528454898e-01 3.613197715442e-01 3.646422268365e-01 3.682134889519e-01 3.720187850763e-01 3.760481984600e-01 3.802848267929e-01 3.847185286487e-01 3.893319552750e-01 3.941098384641e-01 3.990385751342e-01 4.040994398752e-01 4.092774785427e-01 4.145574395644e-01 4.199221888569e-01 4.253585619813e-01 4.308471607888e-01 4.363756541376e-01 4.419277111859e-01 4.474880609719e-01 4.530438519408e-01 4.585790205933e-01 4.640821914566e-01 4.695395747326e-01 4.749372890380e-01 4.802647088056e-01 4.855112540738e-01 4.906630105328e-01 4.957115697001e-01 5.006484508409e-01 5.054621604821e-01 5.101445269973e-01 5.146903959870e-01 5.190900059978e-01 5.233380976375e-01 5.274292249767e-01 5.313608183693e-01 5.351251682316e-01 5.387224106971e-01 5.421492130699e-01 5.454037040732e-01 5.484867916147e-01 5.513967803548e-01 5.541378504605e-01 5.567095050198e-01 5.591174002861e-01 5.613638533838e-01 5.634536544848e-01 5.653933903444e-01 5.671892721007e-01 5.688493496449e-01 5.703808681103e-01 5.717935586035e-01 5.730945868395e-01 5.742957362141e-01 5.754053084461e-01 5.764339887973e-01 5.773935858689e-01 5.782916817691e-01 5.791403751851e-01 5.799478206277e-01 5.807235674063e-01 5.814753648258e-01 5.822115577602e-01 5.829393025532e-01 5.836635750133e-01 5.843892053198e-01 5.851189359020e-01 5.858552439765e-01 5.865982110064e-01 5.873472421454e-01 5.881000088602e-01 5.888526743656e-01 5.895990305553e-01 5.903355555143e-01 5.910530013731e-01 5.917440736177e-01 5.923998321754e-01 5.930106688942e-01 5.935685298489e-01 5.940631673198e-01 5.944880140466e-01 5.948335425870e-01 5.950943874274e-01 5.952669813591e-01 5.953463876608e-01 5.953338008327e-01 5.952297559528e-01 5.950392705844e-01 5.947689423231e-01 5.944300486911e-01 5.940360468611e-01 5.936007337553e-01 5.931470241989e-01 5.926939451700e-01 5.922685913029e-01 5.918968900302e-01 5.916060434073e-01 5.914271690789e-01 5.913888641218e-01 5.915225163293e-01 5.918531249256e-01 5.924109863544e-01 5.932168872529e-01 5.942909215276e-01 5.956482808158e-01 5.972979307962e-01 5.992429316162e-01 6.014813783880e-01 6.040028624644e-01 6.067907577706e-01 6.098210191470e-01 6.130654318073e-01 6.164865809128e-01 6.200478452422e-01 6.237011659036e-01 6.274003652598e-01 6.310939655309e-01 6.347364679300e-01 6.382750074088e-01 6.416612094716e-01 6.448518143032e-01 6.478050327711e-01 6.504852047925e-01 6.528608311136e-01 6.549106689823e-01 6.566186240852e-01 6.579758550668e-01 6.589836811724e-01 6.596501003541e-01 6.599930739196e-01 6.600345561432e-01 6.598093380990e-01 6.593512825265e-01 6.587040077361e-01 6.579136776615e-01 6.570289299552e-01 6.560977248771e-01 6.551667524491e-01 6.542837767901e-01 6.534848683399e-01 6.528063691892e-01 6.522729927751e-01 6.519039828224e-01 6.517065249025e-01 6.516840437125e-01 6.518268230373e-01 6.521177414575e-01 6.525371364651e-01 6.530550788645e-01 6.536417509315e-01 6.542681506957e-01 6.549040989907e-01 6.555208686277e-01 6.561004132445e-01 6.566299430558e-01 6.571014031108e-01 6.575253948393e-01 6.579108516109e-01 6.582875665886e-01 6.586887161715e-01 6.591571468802e-01 6.597405229582e-01 6.604937784371e-01 6.614699703528e-01 6.627176661421e-01 6.642880197720e-01 6.662126536869e-01 6.685219142062e-01 6.712278582790e-01 6.743250437842e-01 6.777973374897e-01 6.816063051738e-01 6.857068500098e-01 6.900300268933e-01 6.945069291221e-01 6.990513319762e-01 7.035831034697e-01 7.080141207915e-01 7.122626897956e-01 7.162568342462e-01 7.199284178536e-01 7.232297024280e-01 7.261211685501e-01 7.285834710668e-01 7.306074688112e-01 7.322096632032e-01 7.334117180455e-01 7.342508188815e-01 7.347809056422e-01 7.350528043227e-01 7.351317487807e-01 7.350749156839e-01 7.349424641658e-01 7.347850991009e-01 7.346457148486e-01 7.345551929482e-01 7.345292485039e-01 7.345751727546e-01 7.346805465241e-01 7.348257820468e-01 7.349767748449e-01 7.350949195325e-01 7.351376251343e-01 7.350563103445e-01 7.348132152992e-01 7.343685259431e-01 7.336995474236e-01 7.327878321174e-01 7.316357074110e-01 7.302571846211e-01 7.286837523153e-01 7.269649974772e-01 7.251594066873e-01 7.233460369596e-01 7.216064096655e-01 7.200373248852e-01 7.187318793186e-01 7.177877099115e-01 7.172974300700e-01 7.173424359323e-01 7.179998714506e-01 7.193266257279e-01 7.213725252379e-01 7.241692120872e-01 7.277401015176e-01 7.320940354890e-01 7.372315687211e-01 7.431501762168e-01 7.498354204845e-01 7.572731376167e-01 7.654435116102e-01 7.743183919801e-01 7.838669955155e-01 7.940414880218e-01 8.047886750954e-01 8.132503564505e-01 8.214157131469e-01 8.295867617086e-01 8.381363202485e-01 8.473606569522e-01 8.573862860294e-01 8.681042821685e-01 8.791975233634e-01 8.902413054726e-01 9.008267767140e-01 9.106767613566e-01 9.197233903171e-01 9.281300337495e-01 9.362169642260e-01 9.443544538739e-01 9.528491051227e-01 9.618292893682e-01 9.711902983801e-01 9.806303902261e-01 9.897299561278e-01 9.980568813997e-01 1.005291479016e+00 1.011300514240e+00 1.016147106038e+00 1.020043168623e+00 1.023269607337e+00 1.026058932072e+00 1.028500850224e+00 1.030513250306e+00 1.031852880044e+00 1.032180291831e+00 1.031173714348e+00 1.028636358831e+00 1.024543149340e+00 1.019073139690e+00 1.012564998006e+00 1.005421836064e+00 9.980040935849e-01 9.905651926603e-01 9.832027044826e-01 9.758901715709e-01 9.685769492252e-01 9.613141518840e-01 9.543456488357e-01 9.481703865774e-01 9.435000548612e-01 9.411022622552e-01 9.415795490973e-01 9.451430410579e-01 9.514130706811e-01 9.593758666004e-01 9.675338083205e-01 9.684104435481e-01 9.104418389726e-01 9.005092862597e-01 8.771482933970e-01 8.513669886345e-01 8.341220381546e-01 8.338831419685e-01 8.525753855264e-01 8.842526667685e-01 9.181199356127e-01 9.431473958880e-01 9.517374959715e-01 9.416632464166e-01 9.167713861368e-01 8.864984403679e-01 8.635636378854e-01 8.592945652488e-01 8.778264129301e-01 9.136635211935e-01 9.547684193075e-01 9.882778884245e-01 1.004849499632e+00 1.000701441414e+00 9.780989329587e-01 9.446364236028e-01 9.113807375832e-01 8.893487106332e-01 8.851381895858e-01 8.979624719566e-01 9.206990245034e-01 9.439740843287e-01 9.601929864681e-01 9.656985752499e-01 9.609347957936e-01 9.494327102081e-01 9.359098426553e-01 9.243052634758e-01 9.163408771167e-01 9.113689633939e-01 9.074414649574e-01 9.028154010696e-01 8.970983860530e-01 8.913111472588e-01 8.871449038186e-01 8.856743457570e-01 8.864918453265e-01 8.877158112813e-01 8.869382328142e-01 8.825675376220e-01 8.747753111855e-01 8.656608154185e-01 8.582993470513e-01 8.551974253961e-01 8.567157186090e-01 8.606404722974e-01 8.631424307369e-01 8.606621978566e-01 8.517430835531e-01 8.380057912925e-01 8.239126217215e-01 8.149895426499e-01 8.151305967021e-01 8.241789277182e-01 8.376611094898e-01 8.488309443109e-01 8.517380014390e-01 8.438127512419e-01 8.271349920518e-01 8.082673763778e-01 7.960618720999e-01 7.977322166487e-01 8.147031738254e-01 8.414932155370e-01 8.685347828765e-01 8.865762644891e-01 8.901460699789e-01 8.792518741633e-01 8.595836419689e-01 8.409365599329e-01 8.336958434780e-01 8.438989154543e-01 8.699677670906e-01 9.037982047882e-01 9.351898021678e-01 9.562358264890e-01 9.637085056321e-01 9.596061675944e-01 9.499754768966e-01 9.424664575167e-01 9.429487505765e-01 9.528224557836e-01 9.686382397190e-01 9.843036258697e-01 9.943608841337e-01 9.964330202084e-01 9.921846414879e-01 9.864332770121e-01 9.848732318342e-01 9.910442396919e-01 1.004217444296e+00 1.019551075614e+00 1.030353840960e+00 1.031140136509e+00 1.019949163146e+00 9.994756287948e-01 9.765709018723e-01 9.600490241890e-01 9.569769271301e-01 9.690393025482e-01 9.915055027802e-01 1.015543938797e+00 1.032188593794e+00 1.035535147412e+00 1.024466565286e+00 1.002846473918e+00 9.784045525883e-01 9.602050576341e-01 9.551175984688e-01 9.647838416857e-01 9.850232755461e-01 1.008204873251e+00 1.026621474278e+00 1.035132761900e+00 1.032257184019e+00 1.020068994376e+00 1.003150491988e+00 9.869353571114e-01 9.758974327187e-01 9.720842785903e-01 9.747977279853e-01 9.813002557451e-01 9.882256223094e-01 9.927460831085e-01 9.932286827732e-01 9.893066922613e-01 9.815753389062e-01 9.712466233407e-01 9.597847261570e-01 9.487461699614e-01 9.395706199890e-01 9.334506146691e-01 9.310546468854e-01 9.323293065169e-01 9.364405547297e-01 9.426327801708e-01
 1.499074085920e-01 1.478206875354e-01 1.457241740546e-01 1.436450891391e-01 1.416084000741e-01 1.396134948327e-01 1.376355408568e-01 1.356456262353e-01 1.336312051023e-01 1.315959852324e-01 1.295522004106e-01 1.275190773699e-01 1.255198424332e-01 1.235666829537e-01 1.216475084523e-01 1.197360551415e-01 1.178122483294e-01 1.158766696382e-01 1.139393163375e-01 1.120082023240e-01 1.100951108452e-01 1.082144379529e-01 1.063779637217e-01 1.045789509854e-01 1.027949966404e-01 1.010058993196e-01 9.920866180574e-02 9.741505345795e-02 9.564297336666e-02 9.390886581388e-02 9.222238730565e-02 9.058274827162e-02 8.897989805360e-02 8.740024831193e-02 8.583498993287e-02 8.428343608572e-02 8.274984508444e-02 8.124816750282e-02 7.980173307841e-02 7.843115826149e-02 7.713429289193e-02 7.588645559962e-02 7.466061691100e-02 7.345120380101e-02 7.227878527142e-02 7.117486321383e-02 7.016175808839e-02 6.924069916114e-02 6.839681377897e-02 6.761293199929e-02 6.688255825772e-02 6.621281662103e-02 6.561397691027e-02 6.509505911887e-02 6.466378636117e-02 6.433025081544e-02 6.410075569354e-02 6.396926545673e-02 6.391689646881e-02 6.392379865067e-02 6.398496922748e-02 6.411828040381e-02 6.435511804825e-02 6.471829345725e-02 6.520360796113e-02 6.578003038201e-02 6.640885646739e-02 6.706882397826e-02 6.776743106751e-02 6.853474225402e-02 6.940226804414e-02 7.038297048817e-02 7.146329250060e-02 7.261127998705e-02 7.379419179815e-02 7.499572122940e-02 7.622084723830e-02 7.748760737740e-02 7.881493687928e-02 8.021338646953e-02 8.168250048849e-02 8.321357748011e-02 8.479329130059e-02 8.640509609813e-02 8.803167630429e-02 8.965771197702e-02 9.127892117831e-02 9.291253059707e-02 9.459476249854e-02 9.636141520664e-02 9.822008342053e-02 1.001401302605e-01 1.020605097428e-01 1.039241822358e-01 1.057162447999e-01 1.074780163360e-01 1.092886477609e-01 1.112153713815e-01 1.132643527113e-01 1.153779225634e-01 1.174648347585e-01 1.194583399094e-01 1.213545519310e-01 1.232164380706e-01 1.251329980723e-01 1.271608737752e-01 1.292924899601e-01 1.314651585206e-01 1.336032884524e-01 1.356641455683e-01 1.376569357348e-01 1.396308087755e-01 1.416416870550e-01 1.437160613006e-01 1.458451278641e-01 1.479984765664e-01 1.501462784690e-01 1.522740540352e-01 1.543822790149e-01 1.564788596301e-01 1.585725879637e-01 1.606679593059e-01 1.627730304454e-01 1.649000350739e-01 1.670578303462e-01 1.692456160023e-01 1.714423836373e-01 1.736224214605e-01 1.757633197942e-01 1.778647609528e-01 1.799509949304e-01 1.820569766549e-01 1.842077276148e-01 1.864012241705e-01 1.886096737611e-01 1.907977063235e-01 1.929401247503e-01 1.950376092452e-01 1.971134160266e-01 1.992007662347e-01 2.013230632757e-01 2.034849273706e-01 2.056709649625e-01 2.078559047386e-01 2.100169665739e-01 2.121410703412e-01 2.142344111484e-01 2.163179420992e-01 2.184146168910e-01 2.205431567880e-01 2.227081275351e-01 2.248973380346e-01 2.270890794860e-01 2.292633353389e-01 2.314071608177e-01 2.335205574357e-01 2.356144808977e-01 2.377071157304e-01 2.398198141966e-01 2.419686563034e-01 2.441551033294e-01 2.463670726354e-01 2.485765238819e-01 2.507533969438e-01 2.528799499008e-01 2.549619896016e-01 2.570302532218e-01 2.591246457612e-01 2.612738214687e-01 2.634772156505e-01 2.657013996803e-01 2.678994122734e-01 2.700380310224e-01 2.721143999318e-01 2.741574261590e-01 2.762082003821e-01 2.782956349712e-01 2.804213686365e-01 2.825631850076e-01 2.846936651445e-01 2.867919147910e-01 2.888520572695e-01 2.908793286914e-01 2.928884277790e-01 2.948958191043e-01 2.969230484283e-01 2.989805770161e-01 3.010670459789e-01 3.031587322562e-01 3.052230197572e-01 3.072364702609e-01 3.092044072166e-01 3.111575663384e-01 3.131365427064e-01 3.151657945292e-01 3.172306760567e-01 3.192871297824e-01 3.212890207514e-01 3.232184650537e-01 3.250967792789e-01 3.269722016914e-01 3.288862903922e-01 3.308447652935e-01 3.328138258340e-01 3.347423642634e-01 3.365964592950e-01 3.383832031496e-01 3.401442273963e-01 3.419289609884e-01 3.437608521973e-01 3.456198048242e-01 3.474605451298e-01 3.492401049440e-01 3.509543580895e-01 3.526352997261e-01 3.543343902975e-01 3.560856280891e-01 3.578802018460e-01 3.596746949500e-01 3.614255661519e-01 3.631168016248e-01 3.647764613945e-01 3.664555923938e-01 3.681901788104e-01 3.699760224887e-01 3.717718008356e-01 3.735287620302e-01 3.752286850127e-01 3.768939311898e-01 3.785717770142e-01 3.802946897064e-01 3.820563640862e-01 3.838131591117e-01 3.855209593782e-01 3.871629177690e-01 3.887654168938e-01 3.903725048165e-01 3.920084677957e-01 3.936595977385e-01 3.952833664503e-01 3.968465697775e-01 3.983506398601e-01 3.998308382520e-01 4.013287594614e-01 4.028568479082e-01 4.043903751286e-01 4.058911458314e-01 4.073427389933e-01 4.087636596992e-01 4.101950931463e-01 4.116631012338e-01 4.131612887649e-01 4.146520313224e-01 4.161053083129e-01 4.175207783680e-01 4.189260928789e-01 4.203493114921e-01 4.217951175112e-01 4.232357179148e-01 4.246400810679e-01 4.259960256273e-01 4.273216416225e-01 4.286455138609e-01 4.299797249453e-01 4.313109639848e-01 4.326105551622e-01 4.338674012316e-01 4.350981841609e-01 4.363288322463e-01 4.375745911013e-01 4.388265176359e-01 4.400604475188e-01 4.412639294197e-01 4.424508238574e-01 4.436430867962e-01 4.448493018909e-01 4.460531047880e-01 4.472304779621e-01 4.483676264507e-01 4.494780249898e-01 4.505852027850e-01 4.516971193527e-01 4.527990017079e-01 4.538698667672e-01 4.549021855995e-01 4.559126521911e-01 4.569231848133e-01 4.579427450648e-01 4.589563187577e-01 4.599477152024e-01 4.609166685581e-01 4.618751950183e-01 4.628344690580e-01 4.637920410528e-01 4.647290894646e-01 4.656362766791e-01 4.665167290216e-01 4.673886402964e-01 4.682557787094e-01 4.691122301047e-01 4.699444122324e-01 4.707468778338e-01 4.715311834688e-01 4.723104693950e-01 4.730894082865e-01 4.738590177964e-01 4.746104227870e-01 4.753416060844e-01 4.760560090711e-01 4.767601382039e-01 4.774506845815e-01 4.781235815322e-01 4.787789903892e-01 4.794206896560e-01 4.800496747175e-01 4.806636763834e-01 4.812586208989e-01 4.818342496700e-01 4.823984111431e-01 4.829548646765e-01 4.835008765061e-01 4.840285198494e-01 4.845342415013e-01 4.850190122251e-01 4.854879705047e-01 4.859455626685e-01 4.863880357733e-01 4.868129192348e-01 4.872186526244e-01 4.876061968672e-01 4.879788220340e-01 4.883358471596e-01 4.886777822729e-01 4.890031073282e-01 4.893136391704e-01 4.896071243984e-01 4.898824672970e-01 4.901377847480e-01 4.903767825256e-01 4.906018452400e-01 4.908133419176e-01 4.910097389655e-01 4.911873603188e-01 4.913454858534e-01 4.914880218094e-01 4.916162720249e-01 4.917300803787e-01 4.918276608314e-01 4.919065590852e-01 4.919665867285e-01 4.920092766952e-01 4.920351629689e-01 4.920443746754e-01 4.920373786586e-01 4.920137833344e-01 4.919712433482e-01 4.919110981056e-01 4.918336262368e-01 4.917390607731e-01 4.916282431996e-01 4.915007489932e-01 4.913548787410e-01 4.911914940109e-01 4.910113443107e-01 4.908143019653e-01 4.906006093467e-01 4.903698328591e-01 4.901215506987e-01 4.898555363477e-01 4.895729514989e-01 4.892718681736e-01 4.889545581817e-01 4.886194005117e-01 4.882668995081e-01 4.878969211736e-01 4.875105651134e-01 4.871062388066e-01 4.866853854988e-01 4.862461965365e-01 4.857904448422e-01 4.853171606508e-01 4.848265756443e-01 4.843182072806e-01 4.837927471936e-01 4.832503025640e-01 4.826916049132e-01 4.821147969332e-01 4.815214402909e-01 4.809101147054e-01 4.802808156263e-01 4.796350108126e-01 4.789729022534e-01 4.782940755299e-01 4.775996837810e-01 4.768869778894e-01 4.761574070976e-01 4.754105705002e-01 4.746470681163e-01 4.738676133064e-01 4.730717904404e-01 4.722587834713e-01 4.714288928945e-01 4.705820724177e-01 4.697186437283e-01 4.688385894161e-01 4.679421890887e-01 4.670293083539e-01 4.660997582653e-01 4.651544129215e-01 4.641928539367e-01 4.632147019233e-01 4.622212065051e-01 4.612112988441e-01 4.601852316681e-01 4.591439807036e-01 4.580859588066e-01 4.570129530715e-01 4.559252642566e-01 4.548206901412e-01 4.537012208468e-01 4.525663864761e-01 4.514157321697e-01 4.502502538004e-01 4.490697190279e-01 4.478738711379e-01 4.466631611522e-01 4.454377270706e-01 4.441978556725e-01 4.429434506758e-01 4.416741336499e-01 4.403907780136e-01 4.390933230863e-01 4.377817195605e-01 4.364558259524e-01 4.351165069655e-01 4.337644059199e-01 4.323977498990e-01 4.310181116253e-01 4.296250621899e-01 4.282178365407e-01 4.267986099158e-01 4.253661621871e-01 4.239213118941e-01 4.224638376660e-01 4.209937913527e-01 4.195106782035e-01 4.180159512244e-01 4.165091766730e-01 4.149909979459e-01 4.134617698813e-01 4.119208016580e-01 4.103680361668e-01 4.088049626520e-01 4.072302926943e-01 4.056457079913e-01 4.040505437562e-01 4.024458227277e-01 4.008301385899e-01 3.992046581420e-01 3.975698821742e-01 3.959253951186e-01 3.942722292678e-01 3.926106922469e-01 3.909404100661e-01 3.892613214289e-01 3.875743247752e-01 3.858787191860e-01 3.841761971129e-01 3.824665662936e-01 3.807505502621e-01 3.790270331688e-01 3.772957059175e-01 3.755579831342e-01 3.738142141645e-01 3.720645862858e-01 3.703102393952e-01 3.685509897560e-01 3.667857572881e-01 3.650157367887e-01 3.632401276126e-01 3.614614222176e-01 3.596800428522e-01 3.578950378693e-01 3.561074549073e-01 3.543179858454e-01 3.525244982669e-01 3.507293603152e-01 3.489345144032e-01 3.471367489271e-01 3.453399949298e-01 3.435427544098e-01 3.417450431469e-01 3.399472942516e-01 3.381497777781e-01 3.363549154400e-01 3.345604612145e-01 3.327690583091e-01 3.309793540481e-01 3.291926780613e-01 3.274088180569e-01 3.256287894690e-01 3.238543057928e-01 3.220835666334e-01 3.203186337771e-01 3.185588641517e-01 3.168047810789e-01 3.150586870472e-01 3.133185557588e-01 3.115865865749e-01 3.098630269282e-01 3.081468236227e-01 3.064414454627e-01 3.047452037632e-01 3.030597837425e-01 3.013850100786e-01 2.997211940754e-01 2.980688187563e-01 2.964288509942e-01 2.948026309143e-01 2.931907899790e-01 2.915938127965e-01 2.900107528080e-01 2.884428212489e-01 2.868904933303e-01 2.853536576094e-01 2.838350600418e-01 2.823345316600e-01 2.808527733243e-01 2.793900236299e-01 2.779467064149e-01 2.765233917417e-01 2.751214625103e-01 2.737409254349e-01 2.723818922497e-01 2.710466223949e-01 2.697341340700e-01 2.684469755163e-01 2.671849862206e-01 2.659469613672e-01 2.647373788525e-01 2.635519157080e-01 2.623937629650e-01 2.612628410974e-01 2.601596153536e-01 2.590860210752e-01 2.580426907358e-01 2.570292371780e-01 2.560470715768e-01 2.550950997607e-01 2.541739212765e-01 2.532845362791e-01 2.524281196595e-01 2.516045789761e-01 2.508160638976e-01 2.500602553494e-01 2.493406114644e-01 2.486540469782e-01 2.480033860020e-01 2.473894518916e-01 2.468114740706e-01 2.462703633928e-01 2.457640892186e-01 2.452942631019e-01 2.448623543770e-01 2.444686326574e-01 2.441140750713e-01 2.437978162990e-01 2.435194678241e-01 2.432775524317e-01 2.430728648645e-01 2.429065248548e-01 2.427794717168e-01 2.426921503670e-01 2.426441463990e-01 2.426362023978e-01 2.426633898174e-01 2.427283399802e-01 2.428306727704e-01 2.429694788879e-01 2.431475835861e-01 2.433637677985e-01 2.436185422993e-01 2.439096781400e-01 2.442355645182e-01 2.445969769179e-01 2.449944035981e-01 2.454280425327e-01 2.458978338164e-01 2.464032818753e-01 2.469426624522e-01 2.475152364399e-01 2.481204823321e-01 2.487592222024e-01 2.494300853876e-01 2.501338685972e-01 2.508699360868e-01 2.516366179622e-01 2.524322128601e-01 2.532580529745e-01 2.541130211206e-01 2.549955030951e-01 2.559070738564e-01 2.568465193915e-01 2.578129653415e-01 2.588051351389e-01 2.598228895613e-01 2.608641310332e-01 2.619290602081e-01 2.630168619515e-01 2.641294048622e-01 2.652646717419e-01 2.664222455694e-01 2.675993332138e-01 2.687948436766e-01 2.700096626230e-01 2.712429318402e-01 2.724968842929e-01 2.737692814003e-01 2.750579811687e-01 2.763619849233e-01 2.776784413724e-01 2.790099754311e-01 2.803568794059e-01 2.817174286087e-01 2.830912451635e-01 2.844745704458e-01 2.858677691742e-01 2.872701131948e-01 2.886825204444e-01 2.901059231429e-01 2.915381765755e-01 2.929771380791e-01 2.944223569069e-01 2.958725254075e-01 2.973282756891e-01 2.987926229568e-01 3.002615190198e-01 3.017362524593e-01 3.032126922764e-01 3.046911138826e-01 3.061711285815e-01 3.076530253888e-01 3.091372322452e-01 3.106224863938e-01 3.121081500067e-01 3.135921476352e-01 3.150742553418e-01 3.165536739600e-01 3.180304879379e-01 3.195039779760e-01 3.209745656473e-01 3.224423349813e-01 3.239038871117e-01 3.253604646816e-01 3.268098951888e-01 3.282521576246e-01 3.296886871150e-01 3.311170241480e-01 3.325382509900e-01 3.339493432238e-01 3.353519018076e-01 3.367427395451e-01 3.381235314504e-01 3.394951046198e-01 3.408539360286e-01 3.422031446775e-01 3.435368627987e-01 3.448585699336e-01 3.461674025695e-01 3.474607219603e-01 3.487417560419e-01 3.500080366912e-01 3.512578500254e-01 3.524919058349e-01 3.537088274594e-01 3.549089990105e-01 3.560913611761e-01 3.572568875437e-01 3.584039261280e-01 3.595310811877e-01 3.606387315472e-01 3.617251289622e-01 3.627915448092e-01 3.638369657197e-01 3.648613920276e-01 3.658636942737e-01 3.668426526136e-01 3.677972555425e-01 3.687295522139e-01 3.696363521856e-01 3.705197942757e-01 3.713792635560e-01 3.722108692226e-01 3.730176926499e-01 3.737961788360e-01 3.745483427096e-01 3.752740152444e-01 3.759705637907e-01 3.766408362071e-01 3.772795627293e-01 3.778899848192e-01 3.784707758939e-01 3.790197471776e-01 3.795401619909e-01 3.800277355285e-01 3.804836050327e-01 3.809072271969e-01 3.812963008110e-01 3.816533512131e-01 3.819760700567e-01 3.822645918779e-01 3.825185628673e-01 3.827364915879e-01 3.829198570948e-01 3.830659397664e-01 3.831753062761e-01 3.832496359772e-01 3.832843494300e-01 3.832834341574e-01 3.832423926716e-01 3.831633534011e-01 3.830463472676e-01 3.828876743974e-01 3.826914345717e-01 3.824532077924e-01 3.821744911043e-01 3.818552295978e-01 3.814935137485e-01 3.810914759875e-01 3.806457644483e-01 3.801583540198e-01 3.796282139723e-01 3.790541069617e-01 3.784384380874e-01 3.777777769619e-01 3.770736800970e-01 3.763258602926e-01 3.755332706211e-01 3.746970432508e-01 3.738148782344e-01 3.728889045776e-01 3.719177393114e-01 3.709002112296e-01 3.698393884987e-01 3.687307884737e-01 3.675788277302e-01 3.663800918853e-01 3.651358463467e-01 3.638479960781e-01 3.625119899126e-01 3.611331486307e-01 3.597080704516e-01 3.582388616432e-01 3.567245451657e-01 3.551654836249e-01 3.535633722611e-01 3.519167609739e-01 3.502267287853e-01 3.484938599355e-01 3.467173932584e-01 3.449000395915e-01 3.430403358073e-01 3.411398318207e-01 3.391994619475e-01 3.372176246105e-01 3.351994047053e-01 3.331419747183e-01 3.310484037411e-01 3.289188690183e-01 3.267545574140e-01 3.245577109478e-01 3.223266854904e-01 3.200669629623e-01 3.177769886769e-01 3.154584718133e-01 3.131159383780e-01 3.107464878264e-01 3.083558935852e-01 3.059439413173e-01 3.035128656380e-01 3.010664566605e-01 2.986045040226e-01 2.961335018417e-01 2.936512451952e-01 2.911638767537e-01 2.886736172326e-01 2.861817980896e-01 2.836950587310e-01 2.812138649789e-01 2.787438550036e-01 2.762869355662e-01 2.738482961620e-01 2.714325918769e-01 2.690412781314e-01 2.666816447408e-01 2.643562497322e-01 2.620710808679e-01 2.598309037041e-01 2.576405021504e-01 2.555063993138e-01 2.534319473232e-01 2.514240695035e-01 2.494894434775e-01 2.476318502570e-01 2.458588043910e-01 2.441744749556e-01 2.425881041782e-01 2.411024222093e-01 2.397254844905e-01 2.384621484420e-01 2.373183621723e-01 2.363014401422e-01 2.354136016549e-01 2.346640065063e-01 2.340557780885e-01 2.335925936937e-01 2.332821782685e-01 2.331259534244e-01 2.331291576914e-01 2.332947337178e-01 2.336254291378e-01 2.341237313183e-01 2.347911567119e-01 2.356291611719e-01 2.366382492726e-01 2.378185356747e-01 2.391701270289e-01 2.406905042888e-01 2.423805797600e-01 2.442354845110e-01 2.462554033932e-01 2.484361854240e-01 2.507728357893e-01 2.532648261251e-01 2.559052257210e-01 2.586923556300e-01 2.616185837417e-01 2.646809582776e-01 2.678749616739e-01 2.711913201234e-01 2.746297259292e-01 2.781798174748e-01 2.818390827310e-01 2.855997496359e-01 2.894552639124e-01 2.934027315897e-01 2.974313435829e-01 3.015393071852e-01 3.057188549836e-01 3.099624350838e-01 3.142690836257e-01 3.186261893328e-01 3.230355226748e-01 3.274833910931e-01 3.319690197969e-01 3.364873623443e-01 3.410281276373e-01 3.455929597251e-01 3.501672203853e-01 3.547538254663e-01 3.593427098929e-01 3.639297820845e-01 3.685111690030e-01 3.730771389684e-01 3.776296910000e-01 3.821559712440e-01 3.866572182442e-01 3.911261802156e-01 3.955561558059e-01 3.999482654505e-01 4.042893604778e-01 4.085836742904e-01 4.128198508371e-01 4.169965483337e-01 4.211100182131e-01 4.251509313149e-01 4.291249019349e-01 4.330151464087e-01 4.368275949271e-01 4.405532434173e-01 4.441862814409e-01 4.477293997917e-01 4.511685997363e-01 4.545108603602e-01 4.577433061970e-01 4.608671346707e-01 4.638795552881e-01 4.667708287489e-01 4.695461620629e-01 4.721929384280e-01 4.747153662596e-01 4.771059160356e-01 4.793608761652e-01 4.814825974853e-01 4.834584528166e-01 4.852950715306e-01 4.869823669148e-01 4.885204533764e-01 4.899073080971e-01 4.911364159076e-01 4.922120136116e-01 4.931236548899e-01 4.938753369721e-01 4.944621230814e-01 4.948799039001e-01 4.951327393192e-01 4.952111651474e-01 4.951185899321e-01 4.948541025249e-01 4.944105619286e-01 4.937944402368e-01 4.929970566121e-01 4.920227725538e-01 4.908687040463e-01 4.895308009810e-01 4.880158627341e-01 4.863152036186e-01 4.844346225902e-01 4.823716954563e-01 4.801259616997e-01 4.777017264652e-01 4.750926517154e-01 4.723070533393e-01 4.693400147316e-01 4.661968643809e-01 4.628777259111e-01 4.593808467379e-01 4.557173507533e-01 4.518783235670e-01 4.478755494877e-01 4.437067219806e-01 4.393756016443e-01 4.348877942975e-01 4.302432467907e-01 4.254506020294e-01 4.205110681391e-01 4.154306213660e-01 4.102147226082e-01 4.048685866862e-01 3.993995649861e-01 3.938140597242e-01 3.881172907916e-01 3.823198065872e-01 3.764285890227e-01 3.704506010876e-01 3.643998569243e-01 3.582810518912e-01 3.521105973325e-01 3.458945172108e-01 3.396488513282e-01 3.333860650096e-01 3.271162150705e-01 3.208609819863e-01 3.146301357905e-01 3.084443187371e-01 3.023190348384e-01 2.962740626700e-01 2.903302722470e-01 2.845059343453e-01 2.788275643139e-01 2.733137951935e-01 2.679895850621e-01 2.628805215539e-01 2.580115317209e-01 2.534077392651e-01 2.490941672288e-01 2.450967588040e-01 2.414408228791e-01 2.381491699440e-01 2.352447728647e-01 2.327471518053e-01 2.306741728791e-01 2.290408547838e-01 2.278571004797e-01 2.271332988632e-01 2.268697181626e-01 2.270673443044e-01 2.277207690627e-01 2.288192930280e-01 2.303524261089e-01 2.323005833954e-01 2.346462579760e-01 2.373645814637e-01 2.404349459110e-01 2.438271766674e-01 2.475152480137e-01 2.514743790667e-01 2.556715814442e-01 2.600825037815e-01 2.646774892713e-01 2.694324934452e-01 2.743178760234e-01 2.793099638530e-01 2.843854889418e-01 2.895188706861e-01 2.946917846511e-01 2.998788017786e-01 3.050637995542e-01 3.102264467092e-01 3.153478706389e-01 3.204143278331e-01 3.254056663844e-01 3.303123948500e-01 3.351163010957e-01 3.398074320054e-01 3.443734635419e-01 3.488003518193e-01 3.530823566547e-01 3.572067085565e-01 3.611654814666e-01 3.649516748443e-01 3.685558854606e-01 3.719742619525e-01 3.751985925371e-01 3.782243170869e-01 3.810483030354e-01 3.836649823634e-01 3.860712664196e-01 3.882662412330e-01 3.902455859732e-01 3.920107744366e-01 3.935588969961e-01 3.948927699288e-01 3.960098887907e-01 3.969134037496e-01 3.976070055084e-01 3.980895096815e-01 3.983697382676e-01 3.984466586401e-01 3.983267134844e-01 3.980186820397e-01 3.975223791124e-01 3.968503403319e-01 3.960069011756e-01 3.950012902090e-01 3.938434167269e-01 3.925403685110e-01 3.911033161636e-01 3.895463629910e-01 3.878763194538e-01 3.861095314629e-01 3.842557316037e-01 3.823319432836e-01 3.803493542857e-01 3.783247885028e-01 3.762723968032e-01 3.742076503569e-01 3.721496876288e-01 3.701117485090e-01 3.681129474359e-01 3.661716076950e-01 3.643007248830e-01 3.625236425300e-01 3.608528563557e-01 3.593098388276e-01 3.579086111800e-01 3.566685637027e-01 3.556035172433e-01 3.547297162074e-01 3.540628205405e-01 3.536136859993e-01 3.533992941761e-01 3.534240890632e-01 3.537048983755e-01 3.542452988548e-01 3.550544366205e-01 3.561358927510e-01 3.574921944899e-01 3.591295851443e-01 3.610400676347e-01 3.632307906957e-01 3.656930053726e-01 3.684221222460e-01 3.714134515468e-01 3.746566374330e-01 3.781445990681e-01 3.818653797347e-01 3.858091554857e-01 3.899628113148e-01 3.943131420076e-01 3.988475872804e-01 4.035495681599e-01 4.084055831408e-01 4.134014989631e-01 4.185198622464e-01 4.237479417340e-01 4.290682323212e-01 4.344682271955e-01 4.399300100306e-01 4.454384780369e-01 4.509819012622e-01 4.565417574669e-01 4.621070431976e-01 4.676621623070e-01 4.731944310354e-01 4.786897754568e-01 4.841358965905e-01 4.895218345060e-01 4.948329377659e-01 5.000630627634e-01 5.051964594314e-01 5.102251199033e-01 5.151412947444e-01 5.199338986600e-01 5.245958131557e-01 5.291197860255e-01 5.335003697643e-01 5.377297494031e-01 5.418039466893e-01 5.457184729223e-01 5.494689398831e-01 5.530538551322e-01 5.564701145602e-01 5.597189224362e-01 5.627963352918e-01 5.657072074949e-01 5.684505406815e-01 5.710304120279e-01 5.734490117661e-01 5.757113756833e-01 5.778231825304e-01 5.797905367724e-01 5.816190671537e-01 5.833167028356e-01 5.848921777322e-01 5.863531719700e-01 5.877083799678e-01 5.889695401340e-01 5.901421851740e-01 5.912398549944e-01 5.922689753103e-01 5.932397563206e-01 5.941619036548e-01 5.950415133057e-01 5.958894036725e-01 5.967103392665e-01 5.975110607315e-01 5.982966760335e-01 5.990705482227e-01 5.998363966902e-01 6.005939364664e-01 6.013432450359e-01 6.020845186761e-01 6.028114510607e-01 6.035226595799e-01 6.042124184337e-01 6.048733041161e-01 6.054977936779e-01 6.060778300313e-01 6.066043246304e-01 6.070686486010e-01 6.074619520544e-01 6.077751790939e-01 6.080015892347e-01 6.081335722205e-01 6.081662129870e-01 6.080965928230e-01 6.079228437893e-01 6.076454147188e-01 6.072678658263e-01 6.067978557118e-01 6.062447117644e-01 6.056182748597e-01 6.049388752925e-01 6.042223662941e-01 6.034923922638e-01 6.027756752870e-01 6.020956059611e-01 6.014865983059e-01 6.009764379046e-01 6.005998335498e-01 6.003883943710e-01 6.003724282465e-01 6.005838329595e-01 6.010497841213e-01 6.017954120873e-01 6.028377664304e-01 6.041934253753e-01 6.058690679001e-01 6.078685376130e-01 6.101835194983e-01 6.128043331959e-01 6.157098880446e-01 6.188725614907e-01 6.222624090028e-01 6.258376567971e-01 6.295558170375e-01 6.333674296134e-01 6.372244405783e-01 6.410745926819e-01 6.448653912826e-01 6.485457969870e-01 6.520685204112e-01 6.553880337915e-01 6.584617583049e-01 6.612588812700e-01 6.637491785059e-01 6.659114926427e-01 6.677355673539e-01 6.692140895823e-01 6.703540627083e-01 6.711654997675e-01 6.716715153408e-01 6.718955531955e-01 6.718752070077e-01 6.716476660613e-01 6.712584308827e-01 6.707541727422e-01 6.701806370164e-01 6.695876168618e-01 6.690160111968e-01 6.685080991165e-01 6.680977937900e-01 6.678127544342e-01 6.676714664371e-01 6.676850747123e-01 6.678569076329e-01 6.681767598433e-01 6.686336121250e-01 6.692013885187e-01 6.698564158031e-01 6.705673306836e-01 6.713034751343e-01 6.720312687893e-01 6.727248706633e-01 6.733619000524e-01 6.739253853971e-01 6.744100422165e-01 6.748133330017e-01 6.751536163513e-01 6.754492446526e-01 6.757339309184e-01 6.760476881532e-01 6.764386939462e-01 6.769611982871e-01 6.776650250507e-01 6.786080493173e-01 6.798335414099e-01 6.813869023750e-01 6.832970365074e-01 6.855810646328e-01 6.882450379838e-01 6.912706782357e-01 6.946370236796e-01 6.982939942665e-01 7.021882057673e-01 7.062502875598e-01 7.104035145660e-01 7.145701295504e-01 7.186645251723e-01 7.226132460610e-01 7.263391972456e-01 7.297842763856e-01 7.328942764360e-01 7.356359252836e-01 7.379855300290e-01 7.399409848064e-01 7.415103805439e-01 7.427176566865e-01 7.436041913329e-01 7.442134162873e-01 7.446028792023e-01 7.448295236442e-01 7.449528747721e-01 7.450282031618e-01 7.451036622927e-01 7.452203352911e-01 7.454012536037e-01 7.456650870604e-01 7.460091864750e-01 7.464219018554e-01 7.468767940650e-01 7.473392370938e-01 7.477690214754e-01 7.481159720380e-01 7.483379601796e-01 7.483881453771e-01 7.482342215808e-01 7.478469950927e-01 7.472150132506e-01 7.463389782019e-01 7.452352682357e-01 7.439415845821e-01 7.425030392431e-01 7.409885303244e-01 7.394722457089e-01 7.380430837702e-01 7.367926077442e-01 7.358181828530e-01 7.352148125838e-01 7.350691152835e-01 7.354638712821e-01 7.364654103686e-01 7.381296453229e-01 7.404967950902e-01 7.435964605369e-01 7.474436107146e-01 7.520452098676e-01 7.574012991544e-01 7.635044822651e-01 7.703444017917e-01 7.779113585235e-01 7.861847598704e-01 7.951466746963e-01 8.047654740113e-01 8.150023217750e-01 8.231002528609e-01 8.309382878221e-01 8.388317525181e-01 8.471637076325e-01 8.562403784121e-01 8.661905006095e-01 8.769031672548e-01 8.880539713383e-01 8.992038391815e-01 9.099307015412e-01 9.199461308974e-01 9.291744861686e-01 9.377734351684e-01 9.460683128438e-01 9.544343053832e-01 9.631815850107e-01 9.724470727884e-01 9.821307793673e-01 9.919307836388e-01 1.001428655545e+00 1.010195462440e+00 1.017911808736e+00 1.024446282204e+00 1.029863236085e+00 1.034376080327e+00 1.038258652587e+00 1.041736820202e+00 1.044886373708e+00 1.047602614410e+00 1.049625144484e+00 1.050595367695e+00 1.050174212469e+00 1.048155458477e+00 1.044510061198e+00 1.039413667358e+00 1.033202113292e+00 1.026276087341e+00 1.018977705420e+00 1.011537362256e+00 1.004015813981e+00 9.963460364430e-01 9.884352075923e-01 9.803138774625e-01 9.722348265647e-01 9.647549891487e-01 9.587076601858e-01 9.550445268635e-01 9.545859069556e-01 9.577490459384e-01 9.642788548037e-01 9.731015532612e-01 9.820790810050e-01 9.507062470758e-01 9.289177875897e-01 9.113426249980e-01 8.855380204998e-01 8.594289213723e-01 8.431780695262e-01 8.442828474486e-01 8.635621689580e-01 8.943846834457e-01 9.259596002306e-01 9.477959345698e-01 9.531151841493e-01 9.406318789974e-01 9.151244039932e-01 8.867277011860e-01 8.681956574209e-01 8.698128981407e-01 8.938160340417e-01 9.329834334751e-01 9.745392221016e-01 1.005826628068e+00 1.018268229543e+00 1.009144606733e+00 9.819665774228e-01 9.456552107982e-01 9.123974654319e-01 8.935802947198e-01 8.949345496882e-01 9.138169872435e-01 9.412259110245e-01 9.666612980127e-01 9.822935731010e-01 9.849227839595e-01 9.759445553550e-01 9.601372244115e-01 9.434969875426e-01 9.308908919767e-01 9.242471870970e-01 9.223133222750e-01 9.220054059647e-01 9.203541890064e-01 9.160465642681e-01 9.097404751662e-01 9.034014515772e-01 8.989183516168e-01 8.969268137201e-01 8.964258704077e-01 8.954146479803e-01 8.921699978228e-01 8.863000958508e-01 8.791384447416e-01 8.730499188719e-01 8.701471704916e-01 8.708610033479e-01 8.734424029036e-01 8.746799072514e-01 8.715077742992e-01 8.626766038386e-01 8.496848587691e-01 8.366018630450e-01 8.284398912528e-01 8.286986068287e-01 8.371665326926e-01 8.496776146732e-01 8.599546473680e-01 8.624398100765e-01 8.547379571939e-01 8.388113243152e-01 8.208209365789e-01 8.090277499632e-01 8.101481178545e-01 8.255438888250e-01 8.501757824574e-01 8.751494300307e-01 8.917972972360e-01 8.949885123001e-01 8.847722741132e-01 8.665543391577e-01 8.495139815055e-01 8.432360315161e-01 8.531688148053e-01 8.777413746091e-01 9.094431209337e-01 9.388834806770e-01 9.588581263903e-01 9.665636493673e-01 9.640705690629e-01 9.570871427285e-01 9.525350182466e-01 9.553992615570e-01 9.664282301116e-01 9.820865796706e-01 9.967414287452e-01 1.005690549335e+00 1.007300723668e+00 1.003734318059e+00 9.998755998091e-01 1.000986388624e+00 1.009817918296e+00 1.024855728332e+00 1.040837273902e+00 1.051129600949e+00 1.050665889731e+00 1.038052608971e+00 1.016506319750e+00 9.931743537194e-01 9.768159589117e-01 9.740898856541e-01 9.861492309118e-01 1.007926919085e+00 1.030599342936e+00 1.045495306147e+00 1.047113138501e+00 1.034699879352e+00 1.012306805134e+00 9.875793616409e-01 9.692122667298e-01 9.635706617448e-01 9.719598579267e-01 9.902689134463e-01 1.011320862931e+00 1.028028809474e+00 1.035806865320e+00 1.033483909652e+00 1.023071433055e+00 1.008678595013e+00 9.949446994239e-01 9.855080761123e-01 9.819168903328e-01 9.835697095842e-01 9.883857003132e-01 9.939114702662e-01 9.981063462936e-01 9.997041705540e-01 9.981654319746e-01 9.934489059980e-01 9.858995219759e-01 9.762028426602e-01 9.655078523549e-01 9.553660737298e-01 9.475267383095e-01 9.434091914676e-01 9.435599723566e-01 9.473543762799e-01 9.537231059361e-01
 1.665193900833e-01 1.644029759030e-01 1.622751666578e-01 1.601669105631e-01 1.581023036876e-01 1.560793691092e-01 1.540713893237e-01 1.520484738767e-01 1.499970544441e-01 1.479191987751e-01 1.458273081630e-01 1.437438762950e-01 1.416953882993e-01 1.396936322958e-01 1.377248875045e-01 1.357596009348e-01 1.337774601858e-01 1.317781054186e-01 1.297705010335e-01 1.277629913333e-01 1.257687540149e-01 1.238047035536e-01 1.218838473187e-01 1.199990692989e-01 1.181241867535e-01 1.162362270807e-01 1.143298685592e-01 1.124158564264e-01 1.105138140267e-01 1.086430584230e-01 1.068159787773e-01 1.050321837324e-01 1.032787133761e-01 1.015382529032e-01 9.980004388534e-02 9.806071415168e-02 9.632145316228e-02 9.459754003537e-02 9.291566429010e-02 9.130123666698e-02 8.975504899257e-02 8.824926486279e-02 8.674923510425e-02 8.524072676844e-02 8.374092765397e-02 8.228464961149e-02 8.090112071057e-02 7.959856004842e-02 7.836419893682e-02 7.717650125671e-02 7.602325722408e-02 7.490728137042e-02 7.383788892491e-02 7.282315547907e-02 7.187158980844e-02 7.099617855971e-02 7.021162210949e-02 6.952140601334e-02 6.891100018052e-02 6.835594505534e-02 6.784162485442e-02 6.737587519785e-02 6.699001424655e-02 6.671754890793e-02 6.657342353968e-02 6.654150903480e-02 6.658559059778e-02 6.667497429297e-02 6.680396337623e-02 6.699504216653e-02 6.728203015081e-02 6.768961366985e-02 6.821822997021e-02 6.884382767195e-02 6.953386280380e-02 7.026489524366e-02 7.103399052644e-02 7.185590861797e-02 7.275001019127e-02 7.372890465542e-02 7.479625307908e-02 7.594541221224e-02 7.716428977602e-02 7.843854792426e-02 7.974952287618e-02 8.107964690678e-02 8.241917383690e-02 8.377920225405e-02 8.519257341757e-02 8.669630012085e-02 8.830680771516e-02 9.000052375095e-02 9.171886573458e-02 9.340028370518e-02 9.501878529525e-02 9.660620531862e-02 9.823821141469e-02 9.998706036614e-02 1.018707950971e-01 1.038390690706e-01 1.058024843253e-01 1.076858022818e-01 1.094753762169e-01 1.112254888034e-01 1.130247138991e-01 1.149369987401e-01 1.169630305136e-01 1.190459100466e-01 1.211098903579e-01 1.231043567469e-01 1.250314977125e-01 1.269365600331e-01 1.288750425192e-01 1.308787652539e-01 1.329443295968e-01 1.350441453631e-01 1.371476008422e-01 1.392360959482e-01 1.413060329724e-01 1.433628868867e-01 1.454159994948e-01 1.474717564273e-01 1.495410442733e-01 1.516373266941e-01 1.537694833500e-01 1.559343441467e-01 1.581107203789e-01 1.602702979801e-01 1.623914518276e-01 1.644738979659e-01 1.665429899932e-01 1.686338645913e-01 1.707719421213e-01 1.729550707220e-01 1.751554463067e-01 1.773374044331e-01 1.794755097759e-01 1.815693427039e-01 1.836425800602e-01 1.857278746422e-01 1.878497885208e-01 1.900127808066e-01 1.922018923311e-01 1.943927152352e-01 1.965609678052e-01 1.986934048845e-01 2.007959085504e-01 2.028881585533e-01 2.049947681578e-01 2.071343844356e-01 2.093129860015e-01 2.115167670821e-01 2.137248314148e-01 2.159158899087e-01 2.180763747588e-01 2.202073951774e-01 2.223189093114e-01 2.244308424062e-01 2.265652630039e-01 2.287360733624e-01 2.309467921857e-01 2.331827919476e-01 2.354166857629e-01 2.376178655714e-01 2.397681706431e-01 2.418751645196e-01 2.439709673716e-01 2.460948936614e-01 2.482755771013e-01 2.505105022827e-01 2.527648907089e-01 2.549925731842e-01 2.571596661006e-01 2.592656985945e-01 2.613409523203e-01 2.634259940904e-01 2.655491078299e-01 2.677096359874e-01 2.698874436004e-01 2.720528726941e-01 2.741865980586e-01 2.762827113197e-01 2.783472872759e-01 2.803937616865e-01 2.824407301752e-01 2.845089855567e-01 2.866096758978e-01 2.887394670774e-01 2.908739790858e-01 2.929783444844e-01 2.950323882083e-01 2.970409263117e-01 2.990373646270e-01 3.010639617435e-01 3.031411607354e-01 3.052527834610e-01 3.073533496374e-01 3.093965806587e-01 3.113676635285e-01 3.132900468798e-01 3.152140901926e-01 3.171785551158e-01 3.191873593056e-01 3.212048229928e-01 3.231775541662e-01 3.250762348926e-01 3.269085883394e-01 3.287199164872e-01 3.305592090539e-01 3.324454465407e-01 3.343581962967e-01 3.362485538626e-01 3.380776403217e-01 3.398418171109e-01 3.415779387316e-01 3.433361066872e-01 3.451482682855e-01 3.470012436363e-01 3.488528764261e-01 3.506577247832e-01 3.524047581892e-01 3.541235159697e-01 3.558660077799e-01 3.576655171820e-01 3.595155943758e-01 3.613719650338e-01 3.631871543486e-01 3.649459097349e-01 3.666729239415e-01 3.684163131015e-01 3.702069558296e-01 3.720339833045e-01 3.738534078017e-01 3.756199050396e-01 3.773220180899e-01 3.789877453963e-01 3.806616535510e-01 3.823655645225e-01 3.840817827219e-01 3.857683026797e-01 3.873923223003e-01 3.889593167428e-01 3.905069449117e-01 3.920760748906e-01 3.936753687635e-01 3.952772399474e-01 3.968444904032e-01 3.983627749608e-01 3.998547946480e-01 4.013608543160e-01 4.029057148710e-01 4.044776397884e-01 4.060397119096e-01 4.075629434182e-01 4.090506099322e-01 4.105310581373e-01 4.120310294502e-01 4.135524532424e-01 4.150663433749e-01 4.165413683368e-01 4.179693480606e-01 4.193694990201e-01 4.207703989053e-01 4.221821499928e-01 4.235888140647e-01 4.249621659146e-01 4.262940685307e-01 4.276025226240e-01 4.289137326852e-01 4.302414565209e-01 4.315727029927e-01 4.328853352833e-01 4.341676715548e-01 4.354355265717e-01 4.367118835056e-01 4.380002591938e-01 4.392857006317e-01 4.405418289744e-01 4.417581611664e-01 4.429510732658e-01 4.441420896042e-01 4.453375412441e-01 4.465215636768e-01 4.476733570148e-01 4.487875799930e-01 4.498822254939e-01 4.509799348142e-01 4.520862696761e-01 4.531852319306e-01 4.542618878773e-01 4.553170798475e-01 4.563623935164e-01 4.574104557889e-01 4.584556396000e-01 4.594795531540e-01 4.604720381483e-01 4.614410708468e-01 4.624017872512e-01 4.633579361591e-01 4.643034491413e-01 4.652230519052e-01 4.661147620854e-01 4.669886895563e-01 4.678602158361e-01 4.687309252469e-01 4.695912151537e-01 4.704339775583e-01 4.712554872535e-01 4.720627202089e-01 4.728590333104e-01 4.736414464842e-01 4.744068013454e-01 4.751549761694e-01 4.758903739656e-01 4.766126737883e-01 4.773201860181e-01 4.780086293180e-01 4.786787396521e-01 4.793380618083e-01 4.799894464867e-01 4.806310015021e-01 4.812536817965e-01 4.818536845226e-01 4.824337428719e-01 4.829987277738e-01 4.835523939703e-01 4.840912863895e-01 4.846122012974e-01 4.851137747516e-01 4.855987936536e-01 4.860679361463e-01 4.865223772582e-01 4.869620865727e-01 4.873844247872e-01 4.877932389459e-01 4.881850344172e-01 4.885570085054e-01 4.889114035482e-01 4.892486705903e-01 4.895725091903e-01 4.898838004988e-01 4.901789585854e-01 4.904557711521e-01 4.907129689890e-01 4.909551243644e-01 4.911834008802e-01 4.913970545056e-01 4.915941594828e-01 4.917732648222e-01 4.919326988274e-01 4.920757768597e-01 4.922020892291e-01 4.923113369387e-01 4.924052632707e-01 4.924815732232e-01 4.925398532055e-01 4.925799204427e-01 4.926037943736e-01 4.926094760667e-01 4.925998607610e-01 4.925729913708e-01 4.925278990350e-01 4.924657311388e-01 4.923865085006e-01 4.922909184284e-01 4.921778190959e-01 4.920486967657e-01 4.919011796225e-01 4.917362447987e-01 4.915543185987e-01 4.913547472889e-01 4.911377932363e-01 4.909042961695e-01 4.906524328562e-01 4.903835576477e-01 4.900974691123e-01 4.897945290319e-01 4.894735971062e-01 4.891358120168e-01 4.887804447201e-01 4.884072809817e-01 4.880168596100e-01 4.876092189536e-01 4.871834271111e-01 4.867415098850e-01 4.862814261881e-01 4.858056378097e-01 4.853110394921e-01 4.847992624031e-01 4.842693376646e-01 4.837228342412e-01 4.831593048746e-01 4.825794585816e-01 4.819833899697e-01 4.813692892766e-01 4.807377051683e-01 4.800883475577e-01 4.794227266752e-01 4.787403249960e-01 4.780417641755e-01 4.773257810218e-01 4.765922017513e-01 4.758415477609e-01 4.750743470257e-01 4.742895470290e-01 4.734891015803e-01 4.726704014914e-01 4.718359969783e-01 4.709850775357e-01 4.701171747741e-01 4.692331406388e-01 4.683325457634e-01 4.674155654020e-01 4.664819987352e-01 4.655326159609e-01 4.645663849727e-01 4.635848360380e-01 4.625877099383e-01 4.615735466734e-01 4.605435828461e-01 4.594980064549e-01 4.584359261903e-01 4.573592420578e-01 4.562663842415e-01 4.551575291104e-01 4.540335537135e-01 4.528943583043e-01 4.517397252227e-01 4.505705366419e-01 4.493855716788e-01 4.481861004181e-01 4.469717091801e-01 4.457423826639e-01 4.444984644327e-01 4.432402595200e-01 4.419686034444e-01 4.406815835730e-01 4.393815042750e-01 4.380654341837e-01 4.367368229663e-01 4.353942258114e-01 4.340373487367e-01 4.326682885157e-01 4.312844471609e-01 4.298881418378e-01 4.284777062706e-01 4.270548058860e-01 4.256191249490e-01 4.241707764988e-01 4.227104673818e-01 4.212375683789e-01 4.197520924334e-01 4.182550013430e-01 4.167457031650e-01 4.152247625899e-01 4.136935396887e-01 4.121504253397e-01 4.105957895728e-01 4.090304008957e-01 4.074540879270e-01 4.058671159996e-01 4.042706687465e-01 4.026644128159e-01 4.010478002307e-01 3.994218027677e-01 3.977858175470e-01 3.961407389027e-01 3.944870414621e-01 3.928249157889e-01 3.911553768853e-01 3.894766697378e-01 3.877883533469e-01 3.860928756176e-01 3.843889751219e-01 3.826788459201e-01 3.809620644481e-01 3.792378468676e-01 3.775072735091e-01 3.757703666251e-01 3.740252606025e-01 3.722759037099e-01 3.705223656239e-01 3.687636588058e-01 3.670006343707e-01 3.652329441943e-01 3.634598652632e-01 3.616841019253e-01 3.599054010491e-01 3.581232240504e-01 3.563398209000e-01 3.545528162129e-01 3.527646401968e-01 3.509735675601e-01 3.491812489117e-01 3.473883887560e-01 3.455953486134e-01 3.438020398486e-01 3.420079740824e-01 3.402151983903e-01 3.384224568324e-01 3.366321560309e-01 3.348437054533e-01 3.330573594999e-01 3.312746118204e-01 3.294938443058e-01 3.277168471475e-01 3.259442871445e-01 3.241761150698e-01 3.224132937924e-01 3.206553296607e-01 3.189034958604e-01 3.171579653610e-01 3.154200474625e-01 3.136894089688e-01 3.119670611853e-01 3.102525011088e-01 3.085458998683e-01 3.068493588791e-01 3.051627951233e-01 3.034883091148e-01 3.018254539525e-01 3.001731347751e-01 2.985326459571e-01 2.969044094265e-01 2.952891864363e-01 2.936883188311e-01 2.921024709167e-01 2.905319528965e-01 2.889778983276e-01 2.874388302041e-01 2.859174467562e-01 2.844130800216e-01 2.829269046755e-01 2.814595435358e-01 2.800113632152e-01 2.785835101981e-01 2.771773294259e-01 2.757928687656e-01 2.744294104396e-01 2.730901029702e-01 2.717719142825e-01 2.704779746834e-01 2.692076916500e-01 2.679618542963e-01 2.667423990191e-01 2.655496139931e-01 2.643839577024e-01 2.632466665842e-01 2.621355832954e-01 2.610526478339e-01 2.599992012089e-01 2.589741107644e-01 2.579811027593e-01 2.570190891310e-01 2.560873319823e-01 2.551892736980e-01 2.543216176969e-01 2.534880733034e-01 2.526882133596e-01 2.519220671747e-01 2.511914292802e-01 2.504932432357e-01 2.498294783233e-01 2.492028738553e-01 2.486112256538e-01 2.480591490672e-01 2.475429711254e-01 2.470638719641e-01 2.466200474929e-01 2.462129513389e-01 2.458432451228e-01 2.455121735456e-01 2.452203425330e-01 2.449682204794e-01 2.447553787651e-01 2.445783267702e-01 2.444391494660e-01 2.443374815054e-01 2.442736471085e-01 2.442489010226e-01 2.442638294895e-01 2.443183534135e-01 2.444098582031e-01 2.445384738824e-01 2.447037016743e-01 2.449062721941e-01 2.451475428285e-01 2.454264576815e-01 2.457439932774e-01 2.460968745943e-01 2.464858423875e-01 2.469099570803e-01 2.473698157207e-01 2.478661582448e-01 2.483965535128e-01 2.489631905775e-01 2.495627749476e-01 2.501962001144e-01 2.508613714510e-01 2.515595570975e-01 2.522896196226e-01 2.530514682947e-01 2.538449963313e-01 2.546694041188e-01 2.555238062892e-01 2.564064890551e-01 2.573172997674e-01 2.582554612419e-01 2.592215075649e-01 2.602148661143e-01 2.612359003341e-01 2.622832033205e-01 2.633544516071e-01 2.644479079243e-01 2.655643979918e-01 2.667045570131e-01 2.678690139163e-01 2.690567805912e-01 2.702636139914e-01 2.714910723720e-01 2.727348561744e-01 2.739979147432e-01 2.752803347244e-01 2.765815447287e-01 2.778990403102e-01 2.792302172109e-01 2.805757445483e-01 2.819346534715e-01 2.833077830652e-01 2.846962002584e-01 2.860972232609e-01 2.875091397460e-01 2.889305809068e-01 2.903621454950e-01 2.918030991394e-01 2.932560809337e-01 2.947179970298e-01 2.961891079591e-01 2.976661949889e-01 2.991487406651e-01 3.006374019361e-01 3.021312214091e-01 3.036304759551e-01 3.051362011540e-01 3.066440183805e-01 3.081554102006e-01 3.096671244187e-01 3.111804842225e-01 3.126943792441e-01 3.142088711906e-01 3.157238461583e-01 3.172389405564e-01 3.187517617673e-01 3.202626565617e-01 3.217690593341e-01 3.232731726185e-01 3.247734567274e-01 3.262696278270e-01 3.277612978474e-01 3.292464498818e-01 3.307255480581e-01 3.321969961792e-01 3.336612851443e-01 3.351179586082e-01 3.365673038034e-01 3.380076658359e-01 3.394371931086e-01 3.408567605805e-01 3.422663199411e-01 3.436639820748e-01 3.450518257408e-01 3.464270382017e-01 3.477888347401e-01 3.491386218916e-01 3.504724091058e-01 3.517933194236e-01 3.530990582865e-01 3.543896663454e-01 3.556650853590e-01 3.569229443688e-01 3.581631866392e-01 3.593858394390e-01 3.605897185228e-01 3.617765072297e-01 3.629434052615e-01 3.640913043896e-01 3.652178432232e-01 3.663220520267e-01 3.674068271947e-01 3.684683836698e-01 3.695087340236e-01 3.705269804408e-01 3.715200386090e-01 3.724899951976e-01 3.734338328556e-01 3.743537955979e-01 3.752487547969e-01 3.761172509059e-01 3.769607487045e-01 3.777748649630e-01 3.785630288626e-01 3.793227384021e-01 3.800528964254e-01 3.807559867942e-01 3.814286792838e-01 3.820706144415e-01 3.826829467600e-01 3.832609259354e-01 3.838102306603e-01 3.843252401369e-01 3.848086098039e-01 3.852588805813e-01 3.856737887538e-01 3.860564184557e-01 3.864028234672e-01 3.867142632833e-01 3.869912405265e-01 3.872300815460e-01 3.874342268687e-01 3.876001028852e-01 3.877289865633e-01 3.878199941797e-01 3.878715355756e-01 3.878857749861e-01 3.878587589000e-01 3.877925108617e-01 3.876867027601e-01 3.875383870197e-01 3.873511389967e-01 3.871199223652e-01 3.868488391495e-01 3.865339878138e-01 3.861762867886e-01 3.857780599674e-01 3.853338665586e-01 3.848465003205e-01 3.843163203111e-01 3.837407281307e-01 3.831216420400e-01 3.824557769080e-01 3.817473779859e-01 3.809912424809e-01 3.801904064510e-01 3.793437681333e-01 3.784509206860e-01 3.775123378603e-01 3.765257737385e-01 3.754944461690e-01 3.744164733712e-01 3.732908541990e-01 3.721202779743e-01 3.709018374568e-01 3.696373127950e-01 3.683265304001e-01 3.669685915618e-01 3.655663972540e-01 3.641164786493e-01 3.626208914534e-01 3.610804262325e-01 3.594935594184e-01 3.578623824179e-01 3.561857439231e-01 3.544657246138e-01 3.527013489506e-01 3.508930146114e-01 3.490431479291e-01 3.471501223480e-01 3.452168545067e-01 3.432427494471e-01 3.412291164670e-01 3.391769002053e-01 3.370863464930e-01 3.349599353824e-01 3.327976002653e-01 3.306007647851e-01 3.283719643034e-01 3.261098558539e-01 3.238192188611e-01 3.214981220909e-01 3.191508614125e-01 3.167785404975e-01 3.143822727787e-01 3.119662755525e-01 3.095301242449e-01 3.070776236655e-01 3.046110341387e-01 3.021310678618e-01 2.996446302793e-01 2.971501796600e-01 2.946539176824e-01 2.921568684446e-01 2.896637479362e-01 2.871776189487e-01 2.847005854093e-01 2.822396073498e-01 2.797951886706e-01 2.773732149401e-01 2.749784395617e-01 2.726138708509e-01 2.702864018464e-01 2.679985236773e-01 2.657574528259e-01 2.635666423470e-01 2.614325293991e-01 2.593603286123e-01 2.573557545405e-01 2.554251586408e-01 2.535738881279e-01 2.518070672148e-01 2.501320443310e-01 2.485542768420e-01 2.470799837283e-01 2.457141786256e-01 2.444642863403e-01 2.433358883132e-01 2.423332525014e-01 2.414640207018e-01 2.407322500600e-01 2.401437540976e-01 2.397029677054e-01 2.394149637181e-01 2.392843019542e-01 2.393120882639e-01 2.395048995247e-01 2.398635995171e-01 2.403903485246e-01 2.410874092040e-01 2.419554292682e-01 2.429960134221e-01 2.442073032696e-01 2.455906642794e-01 2.471453663814e-01 2.488671274709e-01 2.507563921701e-01 2.528099510659e-01 2.550249442313e-01 2.573975694353e-01 2.599245502271e-01 2.626026592002e-01 2.654243437514e-01 2.683884511130e-01 2.714876083271e-01 2.747173313612e-01 2.780716992197e-01 2.815445906024e-01 2.851323304979e-01 2.888250896441e-01 2.926219053172e-01 2.965110211622e-01 3.004911364766e-01 3.045553287836e-01 3.086937424508e-01 3.129073848395e-01 3.171822832484e-01 3.215178220177e-01 3.259064014421e-01 3.303411421949e-01 3.348195229056e-01 3.393295909807e-01 3.438725647136e-01 3.484369775966e-01 3.530202536040e-01 3.576166961682e-01 3.622178172694e-01 3.668236769601e-01 3.714209916964e-01 3.760126541324e-01 3.805881891829e-01 3.851431599145e-01 3.896760434754e-01 3.941750626157e-01 3.986438202623e-01 4.030689659729e-01 4.074517835359e-01 4.117856806674e-01 4.160622711143e-01 4.202855314064e-01 4.244390645398e-01 4.285304421516e-01 4.325459520989e-01 4.364846681558e-01 4.403449597718e-01 4.441138384423e-01 4.477988659452e-01 4.513849574482e-01 4.548755076840e-01 4.582644025623e-01 4.615439213607e-01 4.647184583400e-01 4.677738022254e-01 4.707166180605e-01 4.735345718927e-01 4.762288620417e-01 4.787972979985e-01 4.812292292274e-01 4.835306171601e-01 4.856895386958e-01 4.877084912453e-01 4.895822932744e-01 4.913055714726e-01 4.928819347418e-01 4.943003603467e-01 4.955649196157e-01 4.966689377324e-01 4.976107294482e-01 4.983910268997e-01 4.990009203252e-01 4.994448045590e-01 4.997173649927e-01 4.998163333373e-01 4.997435729171e-01 4.994919992642e-01 4.990648289275e-01 4.984585597460e-01 4.976696967333e-01 4.967025303121e-01 4.955491746613e-01 4.942159151990e-01 4.926963879072e-01 4.909934558664e-01 4.891084122783e-01 4.870346086698e-01 4.847808415664e-01 4.823404749027e-01 4.797187456637e-01 4.769138670044e-01 4.739259649658e-01 4.707622557457e-01 4.674149472818e-01 4.638951922287e-01 4.601989217016e-01 4.563301217903e-01 4.522926499954e-01 4.480856047258e-01 4.437174996212e-01 4.391863487231e-01 4.344999666397e-01 4.296614723429e-01 4.246741062228e-01 4.195457282625e-01 4.142799272818e-01 4.088812895256e-01 4.033592331321e-01 3.977184473639e-01 3.919662026597e-01 3.861116072620e-01 3.801608338389e-01 3.741264342055e-01 3.680137501260e-01 3.618359332125e-01 3.556037326638e-01 3.493246445599e-01 3.430185183234e-01 3.366916471796e-01 3.303629790564e-01 3.240438811327e-01 3.177540080115e-01 3.115084032647e-01 3.053227068011e-01 2.992232275536e-01 2.932228673761e-01 2.873464469910e-01 2.816146069858e-01 2.760522905384e-01 2.706818695481e-01 2.655285925828e-01 2.606174464762e-01 2.559746600094e-01 2.516254308106e-01 2.475966651622e-01 2.439117452844e-01 2.405948834029e-01 2.376696845444e-01 2.351533560082e-01 2.330675662102e-01 2.314242260139e-01 2.302351710224e-01 2.295088553759e-01 2.292460563109e-01 2.294493056139e-01 2.301092370554e-01 2.312196311990e-01 2.327641038769e-01 2.347284492426e-01 2.370910505829e-01 2.398291150986e-01 2.429197350148e-01 2.463338066396e-01 2.500469856832e-01 2.540279087226e-01 2.582525612333e-01 2.626891859445e-01 2.673115851587e-01 2.720932724396e-01 2.770059334554e-01 2.820278401813e-01 2.871292257806e-01 2.922934548668e-01 2.974929214392e-01 3.027082993012e-01 3.079215820691e-01 3.131092498531e-01 3.182596730694e-01 3.233510812877e-01 3.283700900305e-01 3.333023144220e-01 3.381321543744e-01 3.428496221278e-01 3.474402399533e-01 3.518951347194e-01 3.562022191456e-01 3.603527688815e-01 3.643398670645e-01 3.681527535737e-01 3.717863537329e-01 3.752339443662e-01 3.784890888604e-01 3.815467358021e-01 3.844043619112e-01 3.870560862262e-01 3.895003013015e-01 3.917343629359e-01 3.937573828057e-01 3.955665622930e-01 3.971640108114e-01 3.985487171063e-01 3.997226126777e-01 4.006876808733e-01 4.014437728940e-01 4.019972570369e-01 4.023510691447e-01 4.025075499452e-01 4.024749318951e-01 4.022566753558e-01 4.018597178907e-01 4.012934730286e-01 4.005619203735e-01 3.996763796684e-01 3.986462395635e-01 3.974788381584e-01 3.961881108413e-01 3.947822967223e-01 3.932758181629e-01 3.916793411803e-01 3.900068403099e-01 3.882719998322e-01 3.864876836181e-01 3.846726399250e-01 3.828361742574e-01 3.809991373086e-01 3.791770537888e-01 3.773823159428e-01 3.756366811541e-01 3.739524753993e-01 3.723510277881e-01 3.708466492242e-01 3.694566259070e-01 3.681973756445e-01 3.670855854341e-01 3.661361784093e-01 3.653636259138e-01 3.647849897331e-01 3.644096929054e-01 3.642535355204e-01 3.643258377287e-01 3.646367140978e-01 3.651953986966e-01 3.660067858644e-01 3.670810900575e-01 3.684146183901e-01 3.700189007338e-01 3.718889518084e-01 3.740252518201e-01 3.764264812891e-01 3.790872822078e-01 3.820025380370e-01 3.851655574459e-01 3.885699880560e-01 3.922053450683e-01 3.960605128006e-01 4.001276591385e-01 4.043906171736e-01 4.088390230903e-01 4.134602098446e-01 4.182385953595e-01 4.231614249162e-01 4.282130353495e-01 4.333819628768e-01 4.386499920303e-01 4.440029037109e-01 4.494296030215e-01 4.549100778535e-01 4.604345257507e-01 4.659856197992e-01 4.715508413268e-01 4.771156028034e-01 4.826662514630e-01 4.881916291013e-01 4.936760915955e-01 4.991112203000e-01 5.044810151967e-01 5.097765358614e-01 5.149870946141e-01 5.201005721173e-01 5.251106092566e-01 5.300050137048e-01 5.347775446661e-01 5.394191812808e-01 5.439248750808e-01 5.482847418844e-01 5.524962728585e-01 5.565529575976e-01 5.604517994900e-01 5.641894295472e-01 5.677617775362e-01 5.711687993060e-01 5.744099150382e-01 5.774848231824e-01 5.803943841721e-01 5.831409209437e-01 5.857283927020e-01 5.881592504053e-01 5.904386990682e-01 5.925720530803e-01 5.945663329637e-01 5.964267679239e-01 5.981613652063e-01 5.997790141126e-01 6.012859846346e-01 6.026940783574e-01 6.040087052680e-01 6.052406762430e-01 6.063986820966e-01 6.074895237247e-01 6.085233897755e-01 6.095079707945e-01 6.104488603015e-01 6.113534463851e-01 6.122264288114e-01 6.130735085788e-01 6.138970928157e-01 6.146969688543e-01 6.154764146632e-01 6.162331933406e-01 6.169646389326e-01 6.176688025865e-01 6.183397636886e-01 6.189719289214e-01 6.195582763024e-01 6.200896539892e-01 6.205590350713e-01 6.209577448184e-01 6.212756206816e-01 6.215054786973e-01 6.216377981951e-01 6.216670233993e-01 6.215866843845e-01 6.213918265279e-01 6.210825703741e-01 6.206553066982e-01 6.201151737932e-01 6.194685741912e-01 6.187202589358e-01 6.178862077225e-01 6.169789738375e-01 6.160185798438e-01 6.150296074846e-01 6.140306519168e-01 6.130570416826e-01 6.121354962947e-01 6.112999977617e-01 6.105862154218e-01 6.100266130170e-01 6.096571844701e-01 6.095132411581e-01 6.096254148282e-01 6.100217332581e-01 6.107275780950e-01 6.117606529183e-01 6.131375080853e-01 6.148614595366e-01 6.169349470680e-01 6.193482731705e-01 6.220867287470e-01 6.251272183722e-01 6.284397293646e-01 6.319872488836e-01 6.357255516938e-01 6.396095808959e-01 6.435876589192e-01 6.476077352736e-01 6.516152517796e-01 6.555563113008e-01 6.593806501615e-01 6.630365574520e-01 6.664827151259e-01 6.696775339702e-01 6.725889827173e-01 6.751934227796e-01 6.774697766607e-01 6.794123690807e-01 6.810181781493e-01 6.822974415968e-01 6.832629705394e-01 6.839410874511e-01 6.843609605451e-01 6.845603686767e-01 6.845811067226e-01 6.844665271156e-01 6.842645793447e-01 6.840191423552e-01 6.837763180491e-01 6.835746262961e-01 6.834506222595e-01 6.834319421673e-01 6.835393123299e-01 6.837855400836e-01 6.841709129271e-01 6.846947874578e-01 6.853374209311e-01 6.860819317462e-01 6.868999657378e-01 6.877614552788e-01 6.886333204683e-01 6.894839554240e-01 6.902839861098e-01 6.910083801371e-01 6.916390963895e-01 6.921629314707e-01 6.925834489360e-01 6.929058096823e-01 6.931519448380e-01 6.933508348256e-01 6.935387030585e-01 6.937651262671e-01 6.940789414229e-01 6.945358847211e-01 6.951861731299e-01 6.960850649411e-01 6.972738736153e-01 6.987863495185e-01 7.006493886437e-01 7.028661671297e-01 7.054359941563e-01 7.083324280064e-01 7.115217522077e-01 7.149518137187e-01 7.185615995926e-01 7.222805283536e-01 7.260319088971e-01 7.297438915769e-01 7.333347301037e-01 7.367414841870e-01 7.399000872958e-01 7.427649644182e-01 7.452999591788e-01 7.474851234870e-01 7.493171905711e-01 7.508033495679e-01 7.519724375512e-01 7.528577835085e-01 7.535094407661e-01 7.539786821347e-01 7.543225886006e-01 7.545990880172e-01 7.548597421002e-01 7.551518340316e-01 7.555077183865e-01 7.559556475202e-01 7.565026332444e-01 7.571480889782e-01 7.578727694517e-01 7.586483670488e-01 7.594387232655e-01 7.601962364524e-01 7.608753866782e-01 7.614251726386e-01 7.618046923937e-01 7.619775640266e-01 7.619162035621e-01 7.616096989319e-01 7.610610756049e-01 7.602908074533e-01 7.593331280599e-01 7.582423518964e-01 7.570820389876e-01 7.559335479439e-01 7.548818784274e-01 7.540224130470e-01 7.534481973550e-01 7.532505986354e-01 7.535142734499e-01 7.543144402871e-01 7.557117514138e-01 7.577550695577e-01 7.604783038595e-01 7.639045379222e-01 7.680436461647e-01 7.728979528623e-01 7.784647653787e-01 7.847376972258e-01 7.917106502372e-01 7.993695711049e-01 8.077065541848e-01 8.167044190308e-01 8.263351266905e-01 8.339743623582e-01 8.413736453026e-01 8.488606339627e-01 8.568316541718e-01 8.656075599718e-01 8.753216922931e-01 8.858651631156e-01 8.969108013075e-01 9.080074953336e-01 9.187212167111e-01 9.287529378240e-01 9.380186454452e-01 9.466706020724e-01 9.550355466256e-01 9.634946301042e-01 9.723605602915e-01 9.817764732104e-01 9.916490624378e-01 1.001676631422e+00 1.011442338389e+00 1.020523397342e+00 1.028600643750e+00 1.035548969105e+00 1.041439545631e+00 1.046487843238e+00 1.050966920453e+00 1.055099418974e+00 1.058946301459e+00 1.062385286065e+00 1.065134129683e+00 1.066816789290e+00 1.067073212598e+00 1.065690161607e+00 1.062635749403e+00 1.058081670560e+00 1.052368386958e+00 1.045895418823e+00 1.038996696504e+00 1.031871942288e+00 1.024549476563e+00 1.016908715754e+00 1.008800362295e+00 1.000208850848e+00 9.913644628297e-01 9.828519477566e-01 9.755993477824e-01 9.707437081905e-01 9.693596626200e-01 9.721545862169e-01 9.791622225602e-01 9.896678020613e-01 9.996123061041e-01 9.387932685878e-01 9.376632683700e-01 9.205003642945e-01 8.953963823906e-01 8.710183335700e-01 8.566836612148e-01 8.586705491398e-01 8.769529090734e-01 9.049013346412e-01 9.324453281032e-01 9.501161227612e-01 9.521560223600e-01 9.381767051564e-01 9.136081406136e-01 8.887622117921e-01 8.757298645088e-01 8.831817357839e-01 9.114355755020e-01 9.520876125331e-01 9.923020014307e-01 1.020112688041e+00 1.027949847690e+00 1.014201836075e+00 9.835157036513e-01 9.458666487155e-01 9.141059855589e-01 8.994167293805e-01 9.062357238872e-01 9.300988365728e-01 9.605951763027e-01 9.866875384742e-01 1.000754343494e+00 1.000289743898e+00 9.876739541175e-01 9.687869030029e-01 9.505871485179e-01 9.384343386640e-01 9.340314127708e-01 9.352654699188e-01 9.379298913238e-01 9.381023965458e-01 9.339603037481e-01 9.262014271961e-01 9.173495436347e-01 9.101895598702e-01 9.062744576572e-01 9.051900943992e-01 9.049856117968e-01 9.034899735515e-01 8.995716832257e-01 8.938073223335e-01 8.880555365487e-01 8.843591991226e-01 8.835450040107e-01 8.845441163847e-01 8.847970644891e-01 8.815973550914e-01 8.736626465366e-01 8.620907559037e-01 8.503254439072e-01 8.427687723854e-01 8.426126934667e-01 8.498335702545e-01 8.608425062878e-01 8.700305857090e-01 8.722953495551e-01 8.653413562217e-01 8.508400292874e-01 8.343189744528e-01 8.232413856668e-01 8.237294385598e-01 8.371528465282e-01 8.591170455578e-01 8.816240423218e-01 8.967443236514e-01 8.997231302487e-01 8.905714722447e-01 8.742354629435e-01 8.590598513476e-01 8.536584148569e-01 8.628650235472e-01 8.852476219917e-01 9.141039008932e-01 9.410509186370e-01 9.597041371022e-01 9.676989968237e-01 9.670890905976e-01 9.630757070991e-01 9.616706867142e-01 9.668536776275e-01 9.787207514976e-01 9.937418697486e-01 1.006881877140e+00 1.014329734860e+00 1.015295581221e+00 1.012480463326e+00 1.010804506673e+00 1.015000260214e+00 1.026914894950e+00 1.044170286888e+00 1.061057621709e+00 1.071018230297e+00 1.069442680307e+00 1.055553314060e+00 1.033122899813e+00 1.009610565527e+00 9.937032436995e-01 9.916139454819e-01 1.003929832092e+00 1.025228267788e+00 1.046706268938e+00 1.060007111879e+00 1.060048313397e+00 1.046448941289e+00 1.023428536415e+00 9.985044464032e-01 9.799447133208e-01 9.735691878008e-01 9.803500968550e-01 9.962846327018e-01 1.014713261843e+00 1.029236301999e+00 1.035875091333e+00 1.033796387130e+00 1.024946187312e+00 1.012931668553e+00 1.001565380725e+00 9.936245937328e-01 9.901391534955e-01 9.905860238218e-01 9.935260038938e-01 9.974248466084e-01 1.001058215811e+00 1.003566587969e+00 1.004267582275e+00 1.002505225534e+00 9.977796883890e-01 9.900189501735e-01 9.799692950995e-01 9.692600292491e-01 9.601326162781e-01 9.546875074949e-01 9.540156435278e-01 9.576748902601e-01 9.642992274358e-01
 1.835974675974e-01 1.814610403523e-01 1.793125505333e-01 1.771860071465e-01 1.751045331918e-01 1.730649054020e-01 1.710386277618e-01 1.689954196793e-01 1.669209292939e-01 1.648146697730e-01 1.626898914414e-01 1.605722207386e-01 1.584910040062e-01 1.564580379830e-01 1.544571906314e-01 1.524571927955e-01 1.504371153929e-01 1.483957764362e-01 1.463410686383e-01 1.442820824137e-01 1.422326546818e-01 1.402129716084e-01 1.382367108591e-01 1.362956450256e-01 1.343614926298e-01 1.324094487857e-01 1.304314500577e-01 1.284373731526e-01 1.264476446310e-01 1.244851779205e-01 1.225650084413e-01 1.206872980764e-01 1.188357639006e-01 1.169908407045e-01 1.151405329654e-01 1.132780190017e-01 1.114030530800e-01 1.095318509703e-01 1.076947390676e-01 1.059200708037e-01 1.042109263068e-01 1.025367841827e-01 1.008576350177e-01 9.915279434885e-02 9.743663026375e-02 9.574482019834e-02 9.411186206207e-02 9.255139639928e-02 9.105217242527e-02 8.958948651739e-02 8.814692113080e-02 8.672246460307e-02 8.532298264175e-02 8.395522127703e-02 8.262677755085e-02 8.135301483587e-02 8.015306855458e-02 7.903620331602e-02 7.799155396053e-02 7.699218414416e-02 7.601439167013e-02 7.505660245576e-02 7.414483060562e-02 7.331847392058e-02 7.260778039285e-02 7.201181695602e-02 7.150001793216e-02 7.103598232032e-02 7.060138613521e-02 7.020758951428e-02 6.988777773860e-02 6.967603392684e-02 6.958888619753e-02 6.961494268670e-02 6.972564015827e-02 6.989387989350e-02 7.010829947949e-02 7.037792808829e-02 7.072189990376e-02 7.115701262797e-02 7.169261903731e-02 7.232641165535e-02 7.305056414326e-02 7.385306108694e-02 7.471711616668e-02 7.562337505921e-02 7.655687936147e-02 7.752099836596e-02 7.854208146661e-02 7.965919754382e-02 8.089782618814e-02 8.224559173992e-02 8.365115495101e-02 8.504848124236e-02 8.639894194209e-02 8.771998300127e-02 8.908026195864e-02 9.055696752563e-02 9.218187551488e-02 9.391744855022e-02 9.567827122938e-02 9.738093964370e-02 9.899791359493e-02 1.005716715895e-01 1.021884859044e-01 1.039185806795e-01 1.057753738811e-01 1.077093281695e-01 1.096449183131e-01 1.115241447382e-01 1.133395284848e-01 1.151309022975e-01 1.169518790604e-01 1.188408757384e-01 1.208001445423e-01 1.228062724887e-01 1.248272730800e-01 1.268407619158e-01 1.288393171591e-01 1.308249377560e-01 1.328063767515e-01 1.347926246944e-01 1.367965016316e-01 1.388330829121e-01 1.409118821461e-01 1.430277105372e-01 1.451588609299e-01 1.472748573932e-01 1.493540897335e-01 1.513966996165e-01 1.534270438613e-01 1.554814530318e-01 1.575865509474e-01 1.597393914200e-01 1.619135105670e-01 1.640719049118e-01 1.661893051439e-01 1.682637165879e-01 1.703188341882e-01 1.723867328870e-01 1.744921835838e-01 1.766410739578e-01 1.788191290813e-01 1.810026283193e-01 1.831654530600e-01 1.852938093430e-01 1.873929240180e-01 1.894824661329e-01 1.915867603903e-01 1.937263973703e-01 1.959060666388e-01 1.981140717134e-01 2.003279484314e-01 2.025253638134e-01 2.046932983783e-01 2.068319120042e-01 2.089518246429e-01 2.110742290524e-01 2.132206354599e-01 2.154050402978e-01 2.176305595602e-01 2.198824446231e-01 2.221328167483e-01 2.243501192941e-01 2.265172032055e-01 2.286416667975e-01 2.307572289238e-01 2.329032318902e-01 2.351073956974e-01 2.373668132123e-01 2.396444726299e-01 2.418949374832e-01 2.440838608334e-01 2.462135170491e-01 2.483144614313e-01 2.504276186047e-01 2.525793401489e-01 2.547692717181e-01 2.569762692230e-01 2.591706946292e-01 2.613344877081e-01 2.634609972609e-01 2.655572562561e-01 2.676357443027e-01 2.697169449379e-01 2.718208454665e-01 2.739597932764e-01 2.761272788302e-01 2.782991047305e-01 2.804389922720e-01 2.825282612772e-01 2.845722843829e-01 2.866080162902e-01 2.886769526693e-01 2.907970295856e-01 2.929504999288e-01 2.950901458834e-01 2.971707421277e-01 2.991783511226e-01 3.011411006252e-01 3.031086458815e-01 3.051192892910e-01 3.071740253767e-01 3.092345047333e-01 3.112482902966e-01 3.131865285491e-01 3.150611531315e-01 3.169193875633e-01 3.188085828127e-01 3.207458788551e-01 3.227075450473e-01 3.246441517690e-01 3.265185198997e-01 3.283299909445e-01 3.301177752432e-01 3.319318616128e-01 3.338007436306e-01 3.357091492855e-01 3.376134839650e-01 3.394697980256e-01 3.412690953690e-01 3.430446424602e-01 3.448467685567e-01 3.467080694860e-01 3.486184379780e-01 3.505321232194e-01 3.524026671743e-01 3.542174550942e-01 3.560031355391e-01 3.578093070812e-01 3.596643274491e-01 3.615534711948e-01 3.634319498754e-01 3.652542646743e-01 3.670133328504e-01 3.687397009349e-01 3.704770620317e-01 3.722456426110e-01 3.740244502349e-01 3.757702496353e-01 3.774523769660e-01 3.790799297283e-01 3.806927231794e-01 3.823298150547e-01 3.839979039762e-01 3.856648077534e-01 3.872960141643e-01 3.888788697637e-01 3.904391995607e-01 3.920182780656e-01 3.936364572144e-01 3.952799835955e-01 3.969103384414e-01 3.985016039923e-01 4.000591874694e-01 4.016115913063e-01 4.031865110066e-01 4.047811416406e-01 4.063653778717e-01 4.079085038465e-01 4.094058390570e-01 4.108791286087e-01 4.123546034444e-01 4.138417474274e-01 4.153208611087e-01 4.167661553327e-01 4.181711636911e-01 4.195555503407e-01 4.209450739703e-01 4.223524248423e-01 4.237611069529e-01 4.251502339019e-01 4.265097300738e-01 4.278566830853e-01 4.292139539274e-01 4.305836722336e-01 4.319481369541e-01 4.332808469243e-01 4.345753346384e-01 4.358476393708e-01 4.371211716105e-01 4.383982849203e-01 4.396626836571e-01 4.408931981772e-01 4.420882061017e-01 4.432653386278e-01 4.444484353451e-01 4.456398086060e-01 4.468222197873e-01 4.479828666689e-01 4.491220767925e-01 4.502533590271e-01 4.513881223707e-01 4.525195625659e-01 4.536282947778e-01 4.547047670271e-01 4.557612032476e-01 4.568086380898e-01 4.578532352447e-01 4.588855282760e-01 4.598920671147e-01 4.608705423067e-01 4.618338639327e-01 4.627961303596e-01 4.637564587624e-01 4.647072796773e-01 4.656388683279e-01 4.665507635993e-01 4.674490168148e-01 4.683363513262e-01 4.692098979529e-01 4.700662675128e-01 4.709065361140e-01 4.717334382777e-01 4.725488582462e-01 4.733487670995e-01 4.741296901986e-01 4.748934017832e-01 4.756464534222e-01 4.763929777053e-01 4.771281966276e-01 4.778453484103e-01 4.785383033570e-01 4.792130516261e-01 4.798734852377e-01 4.805226811050e-01 4.811569987528e-01 4.817731183464e-01 4.823706158936e-01 4.829516372600e-01 4.835170832171e-01 4.840684690842e-01 4.846044558596e-01 4.851247387503e-01 4.856303788177e-01 4.861197094297e-01 4.865894743490e-01 4.870410992720e-01 4.874768298712e-01 4.878994366406e-01 4.883096861049e-01 4.887036077354e-01 4.890787647735e-01 4.894352579102e-01 4.897772062863e-01 4.901047829174e-01 4.904182937464e-01 4.907153684733e-01 4.909940054355e-01 4.912533137168e-01 4.914963742309e-01 4.917228076057e-01 4.919330606317e-01 4.921270853315e-01 4.923040530919e-01 4.924628905072e-01 4.926043029410e-01 4.927285205097e-01 4.928358047942e-01 4.929271890422e-01 4.930015264147e-01 4.930577770171e-01 4.930970424505e-01 4.931194474994e-01 4.931249503595e-01 4.931140996683e-01 4.930863527869e-01 4.930408323494e-01 4.929773207659e-01 4.928970078629e-01 4.927993484636e-01 4.926841001476e-01 4.925522754191e-01 4.924019840333e-01 4.922352255721e-01 4.920510396120e-01 4.918495200966e-01 4.916305339935e-01 4.913939805507e-01 4.911407190266e-01 4.908683247447e-01 4.905800365734e-01 4.902736517212e-01 4.899492534646e-01 4.896083552818e-01 4.892502278312e-01 4.888751052127e-01 4.884815422391e-01 4.880702542047e-01 4.876411902608e-01 4.871953564540e-01 4.867326918503e-01 4.862532140218e-01 4.857572048244e-01 4.852433729421e-01 4.847112550468e-01 4.841619825191e-01 4.835958137493e-01 4.830126040528e-01 4.824134457914e-01 4.817960520994e-01 4.811610927911e-01 4.805091481203e-01 4.798396071954e-01 4.791533740572e-01 4.784497786689e-01 4.777292291422e-01 4.769914094718e-01 4.762373444880e-01 4.754663456090e-01 4.746780052056e-01 4.738735797233e-01 4.730517644501e-01 4.722139856585e-01 4.713592449720e-01 4.704872325079e-01 4.696007028850e-01 4.686961882435e-01 4.677759828746e-01 4.668385231415e-01 4.658854669191e-01 4.649157288180e-01 4.639301296832e-01 4.629287178946e-01 4.619101866861e-01 4.608770373174e-01 4.598271686749e-01 4.587617967898e-01 4.576809319119e-01 4.565844649207e-01 4.554724684639e-01 4.543448236169e-01 4.532019141072e-01 4.520439249972e-01 4.508713676573e-01 4.496839248214e-01 4.484813081565e-01 4.472641407778e-01 4.460310425589e-01 4.447842536194e-01 4.435227559039e-01 4.422464944176e-01 4.409573143183e-01 4.396530579844e-01 4.383352324936e-01 4.370019203618e-01 4.356559056090e-01 4.342969027661e-01 4.329229389074e-01 4.315374243880e-01 4.301378694101e-01 4.287251898156e-01 4.272995807220e-01 4.258611133613e-01 4.244104295825e-01 4.229479390539e-01 4.214727763562e-01 4.199853669606e-01 4.184861185905e-01 4.169744670859e-01 4.154519587663e-01 4.139186452121e-01 4.123738077658e-01 4.108179744638e-01 4.092515872702e-01 4.076736448832e-01 4.060863895244e-01 4.044887386386e-01 4.028815587919e-01 4.012650483598e-01 3.996390139118e-01 3.980014467207e-01 3.963554503480e-01 3.947004861413e-01 3.930371385822e-01 3.913664580686e-01 3.896858472991e-01 3.879986298532e-01 3.863021095928e-01 3.845973037369e-01 3.828860967655e-01 3.811692267254e-01 3.794454954307e-01 3.777166805769e-01 3.759800218737e-01 3.742377974112e-01 3.724903097853e-01 3.707383475944e-01 3.689819243307e-01 3.672213287975e-01 3.654561584865e-01 3.636871619900e-01 3.619138283356e-01 3.601377289484e-01 3.583584009268e-01 3.565776558737e-01 3.547936102951e-01 3.530075357396e-01 3.512202109278e-01 3.494314698435e-01 3.476418130712e-01 3.458527705973e-01 3.440634422091e-01 3.422751797659e-01 3.404862445540e-01 3.386994554655e-01 3.369148178152e-01 3.351314368909e-01 3.333513246182e-01 3.315737478548e-01 3.297990555919e-01 3.280289404080e-01 3.262635012629e-01 3.245026588470e-01 3.227473992779e-01 3.209971123508e-01 3.192519854190e-01 3.175141687184e-01 3.157831496550e-01 3.140621089190e-01 3.123492522094e-01 3.106433045310e-01 3.089475008311e-01 3.072598485196e-01 3.055827939504e-01 3.039165851350e-01 3.022624002232e-01 3.006206405583e-01 2.989917826275e-01 2.973748866689e-01 2.957727529879e-01 2.941841784326e-01 2.926098966765e-01 2.910519688243e-01 2.895091364159e-01 2.879830971155e-01 2.864761746613e-01 2.849870990245e-01 2.835160677350e-01 2.820653122249e-01 2.806322168493e-01 2.792200699900e-01 2.778283863302e-01 2.764575976437e-01 2.751097888265e-01 2.737849072964e-01 2.724845841256e-01 2.712083472358e-01 2.699556693574e-01 2.687275746820e-01 2.675256948193e-01 2.663488243703e-01 2.652012423389e-01 2.640813322459e-01 2.629893615383e-01 2.619262508513e-01 2.608924915600e-01 2.598886021861e-01 2.589167828595e-01 2.579751247096e-01 2.570665419707e-01 2.561876962353e-01 2.553416564778e-01 2.545294280396e-01 2.537509680992e-01 2.530085588364e-01 2.523011621979e-01 2.516287652759e-01 2.509898005931e-01 2.503859528338e-01 2.498178456618e-01 2.492870232458e-01 2.487945512880e-01 2.483401464096e-01 2.479240501092e-01 2.475439742162e-01 2.472004342711e-01 2.468938800909e-01 2.466251930638e-01 2.463961470345e-01 2.462051933019e-01 2.460552905151e-01 2.459419906504e-01 2.458662087994e-01 2.458289644399e-01 2.458290863425e-01 2.458688743595e-01 2.459471731231e-01 2.460661807093e-01 2.462222983893e-01 2.464150354742e-01 2.466457841060e-01 2.469134589263e-01 2.472204061927e-01 2.475634041308e-01 2.479449186901e-01 2.483619949847e-01 2.488152638011e-01 2.493041890510e-01 2.498276011099e-01 2.503863928981e-01 2.509800273142e-01 2.516086630014e-01 2.522716158816e-01 2.529677626885e-01 2.536955911421e-01 2.544557823930e-01 2.552457810574e-01 2.560686000618e-01 2.569220050944e-01 2.578073590432e-01 2.587225447645e-01 2.596656334871e-01 2.606350278109e-01 2.616312330192e-01 2.626560032849e-01 2.637086099845e-01 2.647881027700e-01 2.658923210088e-01 2.670202324258e-01 2.681686930652e-01 2.693412610713e-01 2.705372611873e-01 2.717553977291e-01 2.729952962012e-01 2.742523764832e-01 2.755281215055e-01 2.768215961207e-01 2.781339429665e-01 2.794658407338e-01 2.808138371581e-01 2.821776648786e-01 2.835547623195e-01 2.849457664097e-01 2.863522785137e-01 2.877726728386e-01 2.892078277121e-01 2.906554127473e-01 2.921134536385e-01 2.935801170541e-01 2.950582306821e-01 2.965442219689e-01 2.980406302238e-01 2.995462849160e-01 3.010595340719e-01 3.025789599670e-01 3.041029873796e-01 3.056324476974e-01 3.071657881399e-01 3.087039448543e-01 3.102468436472e-01 3.117922310585e-01 3.133394862236e-01 3.148882685627e-01 3.164365019126e-01 3.179856008917e-01 3.195350256955e-01 3.210833826389e-01 3.226306741039e-01 3.241746000217e-01 3.257163254135e-01 3.272536697766e-01 3.287870509513e-01 3.303165390660e-01 3.318409784135e-01 3.333607793362e-01 3.348717850378e-01 3.363773533021e-01 3.378750763016e-01 3.393640274278e-01 3.408467970801e-01 3.423190717846e-01 3.437821359122e-01 3.452342884947e-01 3.466749492402e-01 3.481051966068e-01 3.495233933493e-01 3.509290045007e-01 3.523221286751e-01 3.537008428979e-01 3.550636018295e-01 3.564127204632e-01 3.577453786599e-01 3.590634134358e-01 3.603644340087e-01 3.616494076077e-01 3.629140405239e-01 3.641607549281e-01 3.653893813166e-01 3.665974769276e-01 3.677878124169e-01 3.689567141740e-01 3.701040921960e-01 3.712299462979e-01 3.723331673202e-01 3.734139355263e-01 3.744723632930e-01 3.755063485994e-01 3.765176444836e-01 3.775011356142e-01 3.784615789265e-01 3.793949638224e-01 3.803012935542e-01 3.811831473584e-01 3.820354140084e-01 3.828600941426e-01 3.836553941541e-01 3.844204640161e-01 3.851568175096e-01 3.858618270561e-01 3.865366481519e-01 3.871801080569e-01 3.877899484172e-01 3.883694538462e-01 3.889135704750e-01 3.894251058041e-01 3.899029814922e-01 3.903452462790e-01 3.907529647699e-01 3.911246933776e-01 3.914612064479e-01 3.917595121971e-01 3.920212358445e-01 3.922463258618e-01 3.924310635551e-01 3.925786034109e-01 3.926862893669e-01 3.927538125966e-01 3.927819274838e-01 3.927680048652e-01 3.927147278228e-01 3.926183917443e-01 3.924802627850e-01 3.923013191406e-01 3.920773719865e-01 3.918118652797e-01 3.915020583288e-01 3.911485407844e-01 3.907508599726e-01 3.903076493820e-01 3.898209710108e-01 3.892873778070e-01 3.887085200564e-01 3.880841026918e-01 3.874122933118e-01 3.866955426679e-01 3.859300419800e-01 3.851185904156e-01 3.842600875455e-01 3.833538319677e-01 3.824012584900e-01 3.813995633442e-01 3.803508727830e-01 3.792552733417e-01 3.781102377867e-01 3.769193893304e-01 3.756792857020e-01 3.743918913880e-01 3.730579497301e-01 3.716746825767e-01 3.702458810816e-01 3.687678488482e-01 3.672447839349e-01 3.656743624627e-01 3.640567477096e-01 3.623945704665e-01 3.606856843022e-01 3.589329399146e-01 3.571360914431e-01 3.552946876406e-01 3.534112219462e-01 3.514838882969e-01 3.495171384922e-01 3.475073112837e-01 3.454595337413e-01 3.433735822056e-01 3.412474182296e-01 3.390877393545e-01 3.368895807563e-01 3.346590143361e-01 3.323959203978e-01 3.301008507162e-01 3.277780830069e-01 3.254258835378e-01 3.230504041468e-01 3.206492098704e-01 3.182254891050e-01 3.157849459293e-01 3.133253862161e-01 3.108527785968e-01 3.083670743503e-01 3.058728140747e-01 3.033725668914e-01 3.008682632117e-01 2.983646388474e-01 2.958635126801e-01 2.933696977633e-01 2.908862120674e-01 2.884163769256e-01 2.859666127993e-01 2.835381573946e-01 2.811383959080e-01 2.787686328987e-01 2.764367557975e-01 2.741464495528e-01 2.719020755772e-01 2.697112101963e-01 2.675771124855e-01 2.655058509084e-01 2.635031080368e-01 2.615760324314e-01 2.597285262227e-01 2.579664977742e-01 2.562981309162e-01 2.547276416927e-01 2.532620403781e-01 2.519069560150e-01 2.506679042893e-01 2.495527139645e-01 2.485642866711e-01 2.477109280753e-01 2.469975731612e-01 2.464274538201e-01 2.460073228952e-01 2.457410929511e-01 2.456322876612e-01 2.456845342975e-01 2.459008141577e-01 2.462859084359e-01 2.468379659600e-01 2.475619906477e-01 2.484585296927e-01 2.495267538229e-01 2.507682084356e-01 2.521806586867e-01 2.537652273835e-01 2.555184796131e-01 2.574401438766e-01 2.595268913320e-01 2.617739689687e-01 2.641809657638e-01 2.667416148963e-01 2.694534148004e-01 2.723101822056e-01 2.753070768173e-01 2.784408757319e-01 2.817030025660e-01 2.850920723274e-01 2.885970877108e-01 2.922173960772e-01 2.959441292557e-01 2.997706017712e-01 3.036950157699e-01 3.077053547362e-01 3.118005916262e-01 3.159708256251e-01 3.202109284830e-01 3.245181939949e-01 3.288790454322e-01 3.332963152131e-01 3.377557498953e-01 3.422569485889e-01 3.467916279242e-01 3.513527844780e-01 3.559386362391e-01 3.605364157038e-01 3.651492089587e-01 3.697630172680e-01 3.743778195638e-01 3.789874633205e-01 3.835825172964e-01 3.881649173896e-01 3.927208566389e-01 3.972527839584e-01 4.017510956405e-01 4.062104636989e-01 4.106302355681e-01 4.149981536870e-01 4.193181639658e-01 4.235768567698e-01 4.277755249910e-01 4.319079241083e-01 4.359643598277e-01 4.399509766772e-01 4.438505855046e-01 4.476690393602e-01 4.513976913028e-01 4.550302483198e-01 4.585687265438e-01 4.620004225558e-01 4.653319193957e-01 4.685484839559e-01 4.716525474713e-01 4.746403674854e-01 4.775029961033e-01 4.802446066318e-01 4.828520590923e-01 4.853303777539e-01 4.876700687533e-01 4.898697577928e-01 4.919282854472e-01 4.938379212294e-01 4.956009892367e-01 4.972089237371e-01 4.986630072269e-01 4.999594482659e-01 5.010931885220e-01 5.020651557111e-01 5.028696273044e-01 5.035071616165e-01 5.039746633329e-01 5.042670625341e-01 5.043884262651e-01 5.043314108435e-01 5.040954275977e-01 5.036808611077e-01 5.030821115779e-01 5.023048087895e-01 5.013388858307e-01 5.001913466071e-01 4.988587545083e-01 4.973362642429e-01 4.956323815178e-01 4.937373598514e-01 4.916591372083e-01 4.893922507186e-01 4.869389534142e-01 4.843027539614e-01 4.814770556547e-01 4.784727980919e-01 4.752825350558e-01 4.719134900802e-01 4.683647714252e-01 4.646374234005e-01 4.607381419855e-01 4.566626861449e-01 4.524211974654e-01 4.480122368283e-01 4.434403089796e-01 4.387113182973e-01 4.338275414649e-01 4.287949319511e-01 4.236173506064e-01 4.183018641586e-01 4.128529491244e-01 4.072770301633e-01 4.015820771580e-01 3.957762714177e-01 3.898640083590e-01 3.838581313705e-01 3.777643709136e-01 3.715923814432e-01 3.653565360745e-01 3.590620009050e-01 3.527262185354e-01 3.463576676072e-01 3.399727852899e-01 3.335851770823e-01 3.272066367275e-01 3.208616897893e-01 3.145589535585e-01 3.083223403842e-01 3.021678630835e-01 2.961180183664e-01 2.901936132592e-01 2.844157619702e-01 2.788097754866e-01 2.733983245025e-01 2.682076143677e-01 2.632622933838e-01 2.585891493167e-01 2.542136701964e-01 2.501612203524e-01 2.464567864940e-01 2.431258749732e-01 2.401883717146e-01 2.376679760445e-01 2.355789969271e-01 2.339371889168e-01 2.327555288310e-01 2.320372005369e-01 2.317888064437e-01 2.320067580159e-01 2.326862687352e-01 2.338166556394e-01 2.353855106468e-01 2.373753994231e-01 2.397632668627e-01 2.425328394381e-01 2.456514489132e-01 2.490982771071e-01 2.528429666036e-01 2.568586618537e-01 2.611166611970e-01 2.655871945352e-01 2.702463430695e-01 2.750613712558e-01 2.800116028932e-01 2.850665834593e-01 2.902049360260e-01 2.954033911307e-01 3.006359288948e-01 3.058880033057e-01 3.111328260174e-01 3.163560587739e-01 3.215381254796e-01 3.266622938569e-01 3.317154146241e-01 3.366788738642e-01 3.415431229344e-01 3.462924294728e-01 3.509156272291e-01 3.554041434168e-01 3.597446997793e-01 3.639298457623e-01 3.679508674848e-01 3.717990499424e-01 3.754687217767e-01 3.789539125875e-01 3.822476284535e-01 3.853461074006e-01 3.882455872054e-01 3.909418420458e-01 3.934318519099e-01 3.957156238032e-01 3.977901661317e-01 3.996552674266e-01 4.013122070135e-01 4.027578388619e-01 4.039992201035e-01 4.050340044205e-01 4.058664628873e-01 4.065013517847e-01 4.069391318785e-01 4.071877880860e-01 4.072530453200e-01 4.071379042568e-01 4.068530922975e-01 4.064035274325e-01 4.057959478237e-01 4.050444098672e-01 4.041530267555e-01 4.031351054462e-01 4.020007519441e-01 4.007605331453e-01 3.994271465994e-01 3.980129804416e-01 3.965329973249e-01 3.949955249947e-01 3.934226420158e-01 3.918226796893e-01 3.902134733341e-01 3.886106472226e-01 3.870277159158e-01 3.854849674927e-01 3.839957880983e-01 3.825764595122e-01 3.812427574286e-01 3.800137138671e-01 3.789022366533e-01 3.779249890695e-01 3.770982662839e-01 3.764335492416e-01 3.759494136480e-01 3.756549652681e-01 3.755636215705e-01 3.756880661703e-01 3.760354322143e-01 3.766174396910e-01 3.774377236392e-01 3.785076211358e-01 3.798269976422e-01 3.814015663346e-01 3.832328062658e-01 3.853193463728e-01 3.876615902437e-01 3.902542894774e-01 3.930964862185e-01 3.961807098515e-01 3.994988726517e-01 4.030476782328e-01 4.068128423720e-01 4.107877977908e-01 4.149607980242e-01 4.193199874882e-01 4.238532415084e-01 4.285482808918e-01 4.333925164789e-01 4.383706048000e-01 4.434703019013e-01 4.486787506618e-01 4.539783325201e-01 4.593586475452e-01 4.648028663757e-01 4.702987129003e-01 4.758298916296e-01 4.813851392017e-01 4.869504873108e-01 4.925097852890e-01 4.980553355481e-01 5.035685749256e-01 5.090424676339e-01 5.144602265304e-01 5.198129648239e-01 5.250914950372e-01 5.302820415140e-01 5.353764727922e-01 5.403658695521e-01 5.452401625245e-01 5.499918095116e-01 5.546126890420e-01 5.590973617105e-01 5.634378835466e-01 5.676312403866e-01 5.716699881909e-01 5.755521125091e-01 5.792748538357e-01 5.828346962696e-01 5.862314971709e-01 5.894642536856e-01 5.925349506151e-01 5.954436710148e-01 5.981937321900e-01 6.007878726465e-01 6.032308227707e-01 6.055257148231e-01 6.076803689717e-01 6.096983621288e-01 6.115882331788e-01 6.133589124813e-01 6.150131785605e-01 6.165645025497e-01 6.180173830424e-01 6.193809459801e-01 6.206635504338e-01 6.218730449920e-01 6.230174645154e-01 6.241025132542e-01 6.251355085754e-01 6.261238668551e-01 6.270692058036e-01 6.279762074689e-01 6.288472923556e-01 6.296835920270e-01 6.304846259166e-01 6.312484417830e-01 6.319725450777e-01 6.326535366154e-01 6.332854531972e-01 6.338603090767e-01 6.343720115229e-01 6.348129569957e-01 6.351727136230e-01 6.354442254209e-01 6.356169344594e-01 6.356850643183e-01 6.356393911741e-01 6.354725641327e-01 6.351816323850e-01 6.347627435002e-01 6.342143055556e-01 6.335394164565e-01 6.327395701391e-01 6.318260328761e-01 6.308064620817e-01 6.296965536327e-01 6.285166597039e-01 6.272841045710e-01 6.260273844422e-01 6.247734661330e-01 6.235550700691e-01 6.224058301499e-01 6.213606955043e-01 6.204591628180e-01 6.197369454098e-01 6.192330595181e-01 6.189819599216e-01 6.190171251990e-01 6.193668239683e-01 6.200586326283e-01 6.211072252506e-01 6.225285479912e-01 6.243246436995e-01 6.264949849776e-01 6.290269990308e-01 6.319027578650e-01 6.350963907779e-01 6.385703242994e-01 6.422866032423e-01 6.461997472293e-01 6.502557885376e-01 6.544060105577e-01 6.585895669473e-01 6.627556072166e-01 6.668450027338e-01 6.708086797694e-01 6.745956970556e-01 6.781634496164e-01 6.814754536011e-01 6.844984701044e-01 6.872143474116e-01 6.896050556658e-01 6.916673163441e-01 6.934037171248e-01 6.948261538169e-01 6.959532347383e-01 6.968143830931e-01 6.974429353394e-01 6.978751014817e-01 6.981580751661e-01 6.983325236380e-01 6.984464722823e-01 6.985409104219e-01 6.986587723753e-01 6.988335733178e-01 6.990974340684e-01 6.994703233917e-01 6.999626459557e-01 7.005858255235e-01 7.013289347708e-01 7.021822025117e-01 7.031240093776e-01 7.041280560091e-01 7.051662335519e-01 7.062000698171e-01 7.072013410040e-01 7.081353550199e-01 7.089782024965e-01 7.097036779224e-01 7.103027027111e-01 7.107682971297e-01 7.111077313221e-01 7.113364959086e-01 7.114795086485e-01 7.115746948880e-01 7.116637155177e-01 7.117991793505e-01 7.120304685564e-01 7.124151300406e-01 7.130024852638e-01 7.138392400793e-01 7.149657575746e-01 7.164064550617e-01 7.181783663811e-01 7.202774220016e-01 7.226930351727e-01 7.253893354716e-01 7.283294871884e-01 7.314524264062e-01 7.346954653632e-01 7.379936611610e-01 7.412685444816e-01 7.444560442648e-01 7.474872025174e-01 7.503074950929e-01 7.528707183578e-01 7.551444285383e-01 7.571107684156e-01 7.587644847111e-01 7.601192260088e-01 7.611982376232e-01 7.620403042293e-01 7.626900976159e-01 7.632019446111e-01 7.636302779173e-01 7.640291452191e-01 7.644516070037e-01 7.649354154636e-01 7.655197019546e-01 7.662196846347e-01 7.670464201908e-01 7.679899433122e-01 7.690287766354e-01 7.701341609000e-01 7.712613878542e-01 7.723665482985e-01 7.733951322251e-01 7.743025036676e-01 7.750405788357e-01 7.755752366634e-01 7.758799112892e-01 7.759440562447e-01 7.757739740130e-01 7.753886599135e-01 7.748282759753e-01 7.741437711948e-01 7.734045375056e-01 7.726898902617e-01 7.720858887707e-01 7.716852686177e-01 7.715784408730e-01 7.718523262315e-01 7.725867360024e-01 7.738475988442e-01 7.756905245540e-01 7.781550256176e-01 7.812684404166e-01 7.850449422341e-01 7.894904701057e-01 7.946024513040e-01 8.003764721141e-01 8.068072474549e-01 8.138867532849e-01 8.216088724334e-01 8.299693512497e-01 8.389502530487e-01 8.460739355389e-01 8.529598358351e-01 8.599445932991e-01 8.674421419165e-01 8.757881510826e-01 8.851247424775e-01 8.953505066346e-01 9.061380625862e-01 9.170274891582e-01 9.275741470199e-01 9.374713908496e-01 9.466262018220e-01 9.551839755497e-01 9.634738132815e-01 9.718797736688e-01 9.807191585643e-01 9.901378860354e-01 1.000051527035e+00 1.010156066899e+00 1.020040819995e+00 1.029286449808e+00 1.037578603462e+00 1.044798355060e+00 1.051031271221e+00 1.056496188159e+00 1.061471303357e+00 1.066178131931e+00 1.070667190274e+00 1.074800637465e+00 1.078272756630e+00 1.080691019667e+00 1.081674660026e+00 1.080998356840e+00 1.078630566159e+00 1.074746491015e+00 1.069688731661e+00 1.063863090018e+00 1.057602421625e+00 1.051081512337e+00 1.044294349569e+00 1.037065189629e+00 1.029176823273e+00 1.020541495208e+00 1.011339855144e+00 1.002141453515e+00 9.939364358074e-01 9.880296788955e-01 9.857797172756e-01 9.882707785116e-01 9.959547596121e-01 1.008485323152e+00 9.872605880597e-01 9.493846179134e-01 9.449764060070e-01 9.293717174870e-01 9.073647203274e-01 8.865669254802e-01 8.748434397666e-01 8.770922349887e-01 8.927863188508e-01 9.159622082280e-01 9.379223321321e-01 9.506564702373e-01 9.496012330776e-01 9.351737223258e-01 9.131012421722e-01 8.932715651679e-01 8.864168809508e-01 8.991823015725e-01 9.301609899627e-01 9.703929941277e-01 1.007604260431e+00 1.030922067869e+00 1.033964002517e+00 1.016228602209e+00 9.833374169290e-01 9.459644969790e-01 9.170853285540e-01 9.070876869209e-01 9.188156573714e-01 9.462197353622e-01 9.780674009565e-01 1.003363639290e+00 1.015080452215e+00 1.011584313173e+00 9.962239635148e-01 9.757739038294e-01 9.577593611053e-01 9.475215688705e-01 9.460967671667e-01 9.503229368816e-01 9.550098074738e-01 9.556490603266e-01 9.503551109832e-01 9.402583960960e-01 9.286918945109e-01 9.193825604887e-01 9.146242233571e-01 9.142400664893e-01 9.159292840835e-01 9.167539102774e-01 9.147040580049e-01 9.096679847724e-01 9.032387078193e-01 8.977183887210e-01 8.946466643578e-01 8.938315889555e-01 8.933877587776e-01 8.908248822148e-01 8.845725556200e-01 8.750538942883e-01 8.648789446516e-01 8.577682883194e-01 8.567046226827e-01 8.620700562008e-01 8.710981747308e-01 8.790233883921e-01 8.812546452954e-01 8.755218439054e-01 8.630396055299e-01 8.484970305894e-01 8.383945799856e-01 8.381963643253e-01 8.493487829908e-01 8.682621963184e-01 8.880237720744e-01 9.015697714486e-01 9.045514924294e-01 8.968612446255e-01 8.828173545220e-01 8.697363506429e-01 8.651292492562e-01 8.732024258038e-01 8.927795802067e-01 9.181432801652e-01 9.420957307774e-01 9.591790420615e-01 9.674856177366e-01 9.689658014901e-01 9.681600916757e-01 9.700145594430e-01 9.774095229647e-01 9.898006622388e-01 1.003737958726e+00 1.014889871937e+00 1.020438440690e+00 1.020521182739e+00 1.018413367942e+00 1.019050000184e+00 1.026563110160e+00 1.041821578500e+00 1.061538535405e+00 1.079551652122e+00 1.089384737289e+00 1.086901404884e+00 1.071953319338e+00 1.048878447617e+00 1.025442496557e+00 1.010238965824e+00 1.009018069110e+00 1.021796407316e+00 1.042809388646e+00 1.063297215505e+00 1.075229194523e+00 1.073955876583e+00 1.059453849239e+00 1.036081508215e+00 1.011172874902e+00 9.925103567021e-01 9.853314938145e-01 9.902775687632e-01 1.003491250441e+00 1.018882212880e+00 1.030797179177e+00 1.035912188302e+00 1.033756860606e+00 1.026214107180e+00 1.016368133258e+00 1.007185671089e+00 1.000574259264e+00 9.970423422783e-01 9.961252661843e-01 9.970022993961e-01 9.990460595712e-01 1.001861320498e+00 1.005022285885e+00 1.007731362452e+00 1.008744375593e+00 1.006752492233e+00 1.000962708420e+00 9.917399066605e-01 9.807751443757e-01 9.707540388505e-01 9.643830786401e-01 9.632396915364e-01 9.670137842441e-01 9.740523080769e-01
 2.010623944901e-01 1.989130011001e-01 1.967517300723e-01 1.946146709953e-01 1.925242390007e-01 1.904758572337e-01 1.884395612447e-01 1.863854920646e-01 1.842974442329e-01 1.821724712928e-01 1.800253420278e-01 1.778846798204e-01 1.757823188334e-01 1.737299828419e-01 1.717090502742e-01 1.696874001156e-01 1.676435141006e-01 1.655747699083e-01 1.634884844513e-01 1.613941324467e-01 1.593068845113e-01 1.572497610840e-01 1.552369350022e-01 1.532586536181e-01 1.512868504253e-01 1.492932155825e-01 1.472674778277e-01 1.452185546326e-01 1.431682481211e-01 1.411433448134e-01 1.391611109011e-01 1.372212496227e-01 1.353050267447e-01 1.333917252927e-01 1.314669867991e-01 1.295217850589e-01 1.275557941631e-01 1.255857944371e-01 1.236444286639e-01 1.217631097751e-01 1.199458402535e-01 1.181608741627e-01 1.163641458590e-01 1.145306966720e-01 1.126716223856e-01 1.108227735713e-01 1.090224242506e-01 1.072893735135e-01 1.056135001619e-01 1.039686829311e-01 1.023343847693e-01 1.007046966524e-01 9.908415901922e-02 9.747766850804e-02 9.589269451608e-02 9.434620700409e-02 9.285923850857e-02 9.144542135332e-02 9.009565072066e-02 8.878185180718e-02 8.747401163633e-02 8.616116140361e-02 8.486324636024e-02 8.362233814933e-02 8.247742238985e-02 8.143975733332e-02 8.048503459175e-02 7.957403499129e-02 7.867766064942e-02 7.779480908893e-02 7.695389731918e-02 7.619457818896e-02 7.554519715698e-02 7.500851968169e-02 7.456268025164e-02 7.417818912821e-02 7.383697945713e-02 7.354014932314e-02 7.330512777159e-02 7.315238405304e-02 7.309718947446e-02 7.314431261879e-02 7.329134106158e-02 7.353061534250e-02 7.384931270960e-02 7.422853236167e-02 7.464966472702e-02 7.510731009142e-02 7.562052535041e-02 7.622833559215e-02 7.696603299350e-02 7.783732047980e-02 7.880238655718e-02 7.979537152309e-02 8.076426640781e-02 8.170779101065e-02 8.268273055370e-02 8.376956634337e-02 8.501543368948e-02 8.640271847966e-02 8.785315334536e-02 8.927818061610e-02 9.063196496164e-02 9.194166563640e-02 9.328641840905e-02 9.474414908153e-02 9.634186995047e-02 9.804248613516e-02 9.977173596924e-02 1.014645864388e-01 1.031027345264e-01 1.047153011514e-01 1.063556492111e-01 1.080667125143e-01 1.098579930694e-01 1.117112708322e-01 1.135950432179e-01 1.154826344056e-01 1.173613858629e-01 1.192299649201e-01 1.210956997214e-01 1.229688723431e-01 1.248652693547e-01 1.268007624132e-01 1.287860967964e-01 1.308159343712e-01 1.328661608239e-01 1.349059950867e-01 1.369119943979e-01 1.388841996071e-01 1.408458766872e-01 1.428349687608e-01 1.448775648185e-01 1.469730101968e-01 1.490944354512e-01 1.512057990647e-01 1.532789708683e-01 1.553126923526e-01 1.573275569257e-01 1.593562891477e-01 1.614241786130e-01 1.635385788488e-01 1.656867706128e-01 1.678440001608e-01 1.699842809369e-01 1.720919573303e-01 1.741714059015e-01 1.762415465186e-01 1.783282893195e-01 1.804517607385e-01 1.826176334634e-01 1.848150785988e-01 1.870207067927e-01 1.892112653192e-01 1.913740492424e-01 1.935079734747e-01 1.956241192621e-01 1.977449133183e-01 1.998905203140e-01 2.020772076709e-01 2.043060380542e-01 2.065632734969e-01 2.088190869460e-01 2.110430125156e-01 2.132166314755e-01 2.153501658189e-01 2.174752848291e-01 2.196335087110e-01 2.218521386463e-01 2.241262319853e-01 2.264186439985e-01 2.286828741193e-01 2.308862668146e-01 2.330313437318e-01 2.351501856350e-01 2.372830324413e-01 2.394552556213e-01 2.416676771211e-01 2.438949919587e-01 2.461120952182e-01 2.482986993273e-01 2.504495429509e-01 2.525700388394e-01 2.546743468523e-01 2.567830633556e-01 2.589161256842e-01 2.610860151435e-01 2.632857956807e-01 2.654878605395e-01 2.676581309422e-01 2.697756081195e-01 2.718503827114e-01 2.739196432953e-01 2.760241714463e-01 2.781813998359e-01 2.803712031672e-01 2.825440177895e-01 2.846563103610e-01 2.866958467319e-01 2.886931603339e-01 2.906992560681e-01 2.927506297701e-01 2.948466500552e-01 2.969441467698e-01 2.989941167948e-01 3.009671445312e-01 3.028798560414e-01 3.047800010872e-01 3.067146519681e-01 3.086984090827e-01 3.107041759472e-01 3.126830040560e-01 3.145981994000e-01 3.164538028076e-01 3.182889037470e-01 3.201543527662e-01 3.220758136927e-01 3.240359497616e-01 3.259884949575e-01 3.278927307620e-01 3.297408827651e-01 3.315695379595e-01 3.334275216011e-01 3.353468704418e-01 3.373137395274e-01 3.392809973016e-01 3.412035387684e-01 3.430702239847e-01 3.449119879554e-01 3.467771154576e-01 3.486924096795e-01 3.506402072101e-01 3.525735214718e-01 3.544485247677e-01 3.562612025199e-01 3.580448367475e-01 3.598428722297e-01 3.616723739590e-01 3.635101123429e-01 3.653113548867e-01 3.670484861093e-01 3.687339253215e-01 3.704088460892e-01 3.721114931203e-01 3.738439360805e-01 3.755735736966e-01 3.772655931878e-01 3.789104275022e-01 3.805370676019e-01 3.821852623413e-01 3.838742531229e-01 3.855860891564e-01 3.872818273857e-01 3.889391149886e-01 3.905626015929e-01 3.921855828613e-01 3.938321352973e-01 3.954967714565e-01 3.971478946454e-01 3.987569952331e-01 4.003215638916e-01 4.018651371059e-01 4.034131545416e-01 4.049722852689e-01 4.065214351971e-01 4.080360806892e-01 4.095120613439e-01 4.109697847942e-01 4.124365168469e-01 4.139195336906e-01 4.154042026866e-01 4.168670376550e-01 4.183008768818e-01 4.197255627623e-01 4.211612203727e-01 4.226100779217e-01 4.240504971619e-01 4.254582846487e-01 4.268281153808e-01 4.281782856299e-01 4.295317991401e-01 4.308888534834e-01 4.322309202892e-01 4.335384230075e-01 4.348115095948e-01 4.360701645493e-01 4.373365995489e-01 4.386105114698e-01 4.398751927813e-01 4.411171252209e-01 4.423387409549e-01 4.435546358385e-01 4.447744775076e-01 4.459896387098e-01 4.471809994177e-01 4.483413315520e-01 4.494814984030e-01 4.506152089092e-01 4.517456730781e-01 4.528634262231e-01 4.539549509066e-01 4.550188776752e-01 4.560706774203e-01 4.571213009647e-01 4.581707944731e-01 4.592095531325e-01 4.602291442345e-01 4.612296876420e-01 4.622170452642e-01 4.631946230718e-01 4.641576032776e-01 4.651039418426e-01 4.660342928968e-01 4.669518761837e-01 4.678592655615e-01 4.687497121337e-01 4.696224647717e-01 4.704783278468e-01 4.713242243358e-01 4.721643924614e-01 4.729929152727e-01 4.738015335559e-01 4.745883700171e-01 4.753559084083e-01 4.761107299904e-01 4.768548385059e-01 4.775833688867e-01 4.782938741866e-01 4.789862019944e-01 4.796622794212e-01 4.803234738203e-01 4.809708189296e-01 4.816026571707e-01 4.822196780666e-01 4.828220479121e-01 4.834076397451e-01 4.839747505814e-01 4.845229790260e-01 4.850566322390e-01 4.855775973918e-01 4.860857824851e-01 4.865779770321e-01 4.870510192930e-01 4.875067618003e-01 4.879474191953e-01 4.883745094516e-01 4.887873382268e-01 4.891841638980e-01 4.895618501343e-01 4.899206850928e-01 4.902633903962e-01 4.905904374618e-01 4.909008765412e-01 4.911952636821e-01 4.914728342793e-01 4.917321769250e-01 4.919748167824e-01 4.921996822343e-01 4.924083857983e-01 4.926008881164e-01 4.927765214814e-01 4.929342710096e-01 4.930750096394e-01 4.931991097150e-01 4.933065347006e-01 4.933978629242e-01 4.934722891899e-01 4.935280561969e-01 4.935674154054e-01 4.935889916492e-01 4.935933395070e-01 4.935809153623e-01 4.935507009145e-01 4.935032380749e-01 4.934387425214e-01 4.933572829741e-01 4.932578778393e-01 4.931411726346e-01 4.930075903574e-01 4.928562900016e-01 4.926867610098e-01 4.925009764766e-01 4.922962639235e-01 4.920744960617e-01 4.918360786701e-01 4.915806001516e-01 4.913072275548e-01 4.910161525692e-01 4.907065208107e-01 4.903797833663e-01 4.900356950353e-01 4.896758037417e-01 4.892974124315e-01 4.889033763330e-01 4.884908400589e-01 4.880598424336e-01 4.876128382890e-01 4.871472178572e-01 4.866654622786e-01 4.861664469187e-01 4.856499654597e-01 4.851154800579e-01 4.845639587406e-01 4.839943381096e-01 4.834082466586e-01 4.828043251510e-01 4.821831412870e-01 4.815447497842e-01 4.808896148853e-01 4.802169285667e-01 4.795276894625e-01 4.788212843118e-01 4.780973476304e-01 4.773574250766e-01 4.765997788785e-01 4.758254157682e-01 4.750350376947e-01 4.742273324993e-01 4.734027027470e-01 4.725613069791e-01 4.717034314273e-01 4.708286336496e-01 4.699376182802e-01 4.690300518703e-01 4.681054563279e-01 4.671661368137e-01 4.662089549887e-01 4.652356001731e-01 4.642473594632e-01 4.632422730815e-01 4.622213745828e-01 4.611839388594e-01 4.601315450355e-01 4.590629641354e-01 4.579795410519e-01 4.568805586268e-01 4.557659510887e-01 4.546355698807e-01 4.534901547905e-01 4.523284654904e-01 4.511523423550e-01 4.499620239332e-01 4.487558083132e-01 4.475362224991e-01 4.463007340478e-01 4.450493637314e-01 4.437858844606e-01 4.425063793328e-01 4.412137658871e-01 4.399071634924e-01 4.385856140822e-01 4.372510420244e-01 4.359023052076e-01 4.345398919987e-01 4.331649548302e-01 4.317762605961e-01 4.303745808501e-01 4.289602221856e-01 4.275326320040e-01 4.260918582060e-01 4.246393925512e-01 4.231749954234e-01 4.216978763118e-01 4.202092829242e-01 4.187086139290e-01 4.171957037978e-01 4.156720935761e-01 4.141374405765e-01 4.125917440432e-01 4.110359364895e-01 4.094685394048e-01 4.078897864933e-01 4.063005401287e-01 4.047010287307e-01 4.030925632457e-01 4.014746231095e-01 3.998464639590e-01 3.982095232028e-01 3.965623530153e-01 3.949051477003e-01 3.932412333214e-01 3.915685563922e-01 3.898892439270e-01 3.882017694608e-01 3.865069201434e-01 3.848036340174e-01 3.830934442199e-01 3.813774945322e-01 3.796562274520e-01 3.779280415518e-01 3.761943433433e-01 3.744540667176e-01 3.727092513185e-01 3.709585406021e-01 3.692040346764e-01 3.674453707366e-01 3.656817635530e-01 3.639143380416e-01 3.621437441545e-01 3.603696193773e-01 3.585927927456e-01 3.568141952291e-01 3.550339373438e-01 3.532518028696e-01 3.514672386636e-01 3.496826097902e-01 3.478984341764e-01 3.461127859174e-01 3.443278165687e-01 3.425437914636e-01 3.407600448049e-01 3.389783974133e-01 3.371986795105e-01 3.354219991643e-01 3.336480608697e-01 3.318755013656e-01 3.301070552488e-01 3.283424630081e-01 3.265823516141e-01 3.248287857875e-01 3.230814554349e-01 3.213379669226e-01 3.196014183490e-01 3.178709996827e-01 3.161472125074e-01 3.144327714505e-01 3.127262461789e-01 3.110299412231e-01 3.093419858175e-01 3.076651534805e-01 3.059984137542e-01 3.043429828239e-01 3.026986271697e-01 3.010662116040e-01 2.994473292243e-01 2.978406153651e-01 2.962504737462e-01 2.946741611717e-01 2.931139267102e-01 2.915693032604e-01 2.900396677553e-01 2.885270222281e-01 2.870320578632e-01 2.855539469396e-01 2.840962795662e-01 2.826574722686e-01 2.812403192045e-01 2.798432445857e-01 2.784662155872e-01 2.771113197153e-01 2.757774124330e-01 2.744670435956e-01 2.731814925032e-01 2.719211211473e-01 2.706848024182e-01 2.694741201539e-01 2.682896916236e-01 2.671319849638e-01 2.660029755301e-01 2.649009463530e-01 2.638293282998e-01 2.627837481081e-01 2.617695834041e-01 2.607844764539e-01 2.598323122843e-01 2.589123487594e-01 2.580246365657e-01 2.571699732698e-01 2.563464068577e-01 2.555559167189e-01 2.547976394081e-01 2.540759925124e-01 2.533903251492e-01 2.527404595279e-01 2.521273023187e-01 2.515492564970e-01 2.510056813608e-01 2.504981425928e-01 2.500270086495e-01 2.495950986547e-01 2.492004223073e-01 2.488451216274e-01 2.485271153594e-01 2.482457454350e-01 2.480018368058e-01 2.477969115489e-01 2.476307718712e-01 2.475044008725e-01 2.474181107890e-01 2.473697233108e-01 2.473598991500e-01 2.473873302005e-01 2.474546225390e-01 2.475608193157e-01 2.477059868859e-01 2.478902086913e-01 2.481123836117e-01 2.483725217913e-01 2.486698830756e-01 2.490047939712e-01 2.493767929256e-01 2.497860199273e-01 2.502332481131e-01 2.507180688604e-01 2.512373277011e-01 2.517928212371e-01 2.523824927412e-01 2.530064392791e-01 2.536651972421e-01 2.543594536741e-01 2.550884485848e-01 2.558508362814e-01 2.566448091363e-01 2.574686300475e-01 2.583232837771e-01 2.592100611262e-01 2.601294771080e-01 2.610785534752e-01 2.620577904902e-01 2.630631212228e-01 2.640939547016e-01 2.651532649606e-01 2.662395266676e-01 2.673530254892e-01 2.684918571959e-01 2.696524136213e-01 2.708360376523e-01 2.720409669520e-01 2.732701383905e-01 2.745225263319e-01 2.757956205575e-01 2.770883743804e-01 2.783996472175e-01 2.797283172777e-01 2.810771180056e-01 2.824450001236e-01 2.838304406786e-01 2.852338361127e-01 2.866502452650e-01 2.880817452093e-01 2.895271462369e-01 2.909850591457e-01 2.924585502358e-01 2.939439794650e-01 2.954417490618e-01 2.969502083647e-01 2.984668680345e-01 2.999925629586e-01 3.015269558352e-01 3.030705093257e-01 3.046217300467e-01 3.061796974013e-01 3.077433569013e-01 3.093121786107e-01 3.108845106213e-01 3.124615673808e-01 3.140421753070e-01 3.156264172401e-01 3.172127445816e-01 3.187991628899e-01 3.203874878721e-01 3.219747614011e-01 3.235619532769e-01 3.251486630721e-01 3.267335808856e-01 3.283173577339e-01 3.298958914306e-01 3.314725386717e-01 3.330440562167e-01 3.346114496669e-01 3.361749667833e-01 3.377313846979e-01 3.392824523847e-01 3.408244403900e-01 3.423586202156e-01 3.438863686205e-01 3.454044858530e-01 3.469132624310e-01 3.484128959194e-01 3.498996077390e-01 3.513753406610e-01 3.528390265848e-01 3.542906701417e-01 3.557289235281e-01 3.571538957733e-01 3.585650399756e-01 3.599595833449e-01 3.613374994455e-01 3.627013993624e-01 3.640473469679e-01 3.653778290453e-01 3.666892885602e-01 3.679824682843e-01 3.692566212757e-01 3.705101710610e-01 3.717449376804e-01 3.729583259851e-01 3.741511657962e-01 3.753229608653e-01 3.764693233654e-01 3.775948965018e-01 3.786954484135e-01 3.797728099327e-01 3.808265659866e-01 3.818526846676e-01 3.828543887298e-01 3.838283335049e-01 3.847749441743e-01 3.856938257721e-01 3.865838822844e-01 3.874463242492e-01 3.882785940106e-01 3.890794106919e-01 3.898522357560e-01 3.905908862831e-01 3.912997308471e-01 3.919755196461e-01 3.926180614087e-01 3.932283240695e-01 3.938028060256e-01 3.943446983835e-01 3.948500484908e-01 3.953200727357e-01 3.957547772608e-01 3.961511035167e-01 3.965113946390e-01 3.968325815771e-01 3.971156216629e-01 3.973600797728e-01 3.975636400030e-01 3.977291563121e-01 3.978525630477e-01 3.979354340605e-01 3.979779331424e-01 3.979764757733e-01 3.979349916638e-01 3.978490803668e-01 3.977198403192e-01 3.975481587277e-01 3.973308264627e-01 3.970698915162e-01 3.967636981900e-01 3.964114829640e-01 3.960144489223e-01 3.955699634606e-01 3.950805123833e-01 3.945426905243e-01 3.939582960847e-01 3.933267670417e-01 3.926466461761e-01 3.919206643646e-01 3.911436957908e-01 3.903207824739e-01 3.894484334986e-01 3.885269635375e-01 3.875581258468e-01 3.865385832391e-01 3.854719463825e-01 3.843553295649e-01 3.831889544043e-01 3.819746876372e-01 3.807106363361e-01 3.793982962394e-01 3.780366112868e-01 3.766255418939e-01 3.751680271320e-01 3.736602104198e-01 3.721061021475e-01 3.705037235996e-01 3.688547359059e-01 3.671598870970e-01 3.654171295120e-01 3.636306613331e-01 3.617980651010e-01 3.599217753199e-01 3.580033145832e-01 3.560403353743e-01 3.540364971251e-01 3.519904060116e-01 3.499053979267e-01 3.477813572386e-01 3.456194938149e-01 3.434226468400e-01 3.411893869320e-01 3.389247895136e-01 3.366265010444e-01 3.342986277871e-01 3.319431920208e-01 3.295604517454e-01 3.271551483669e-01 3.247258252785e-01 3.222772556245e-01 3.198118886661e-01 3.173309440789e-01 3.148384433737e-01 3.123352298228e-01 3.098265604268e-01 3.073134708512e-01 3.048001533279e-01 3.022910759530e-01 2.997883459327e-01 2.972968243355e-01 2.948189937643e-01 2.923614687355e-01 2.899265799360e-01 2.875191326986e-01 2.851457720921e-01 2.828086077491e-01 2.805138092517e-01 2.782671389470e-01 2.760725672878e-01 2.739373699003e-01 2.718646394887e-01 2.698623084542e-01 2.679354876483e-01 2.660902218832e-01 2.643324874928e-01 2.626680405983e-01 2.611040937605e-01 2.596451509777e-01 2.582990462955e-01 2.570710496938e-01 2.559671210381e-01 2.549935589169e-01 2.541542082499e-01 2.534565397770e-01 2.529038517976e-01 2.525011380524e-01 2.522547424332e-01 2.521649630600e-01 2.522390798040e-01 2.524776720064e-01 2.528841349616e-01 2.534620210608e-01 2.542093387470e-01 2.551317603676e-01 2.562255372337e-01 2.574948146839e-01 2.589366434721e-01 2.605492078985e-01 2.623334629116e-01 2.642841126715e-01 2.664014885710e-01 2.686801813122e-01 2.711172206786e-01 2.737099861871e-01 2.764509239706e-01 2.793399400107e-01 2.823670824611e-01 2.855320239269e-01 2.888256414358e-01 2.922427230657e-01 2.957819980917e-01 2.994305045454e-01 3.031899207143e-01 3.070463897713e-01 3.109987540769e-01 3.150405751360e-01 3.191617311306e-01 3.233615803068e-01 3.276282588901e-01 3.319599524759e-01 3.363475521883e-01 3.407850594338e-01 3.452690719401e-01 3.497874781650e-01 3.543426702149e-01 3.589198048229e-01 3.635188142524e-01 3.681337235317e-01 3.727533745157e-01 3.773816281313e-01 3.820006710507e-01 3.866173465805e-01 3.912166394451e-01 3.957969148772e-01 4.003547380703e-01 4.048784949439e-01 4.093710866406e-01 4.138185729112e-01 4.182238082184e-01 4.225773208210e-01 4.268721118184e-01 4.311116125641e-01 4.352779394178e-01 4.393805363591e-01 4.434043657121e-01 4.473487344658e-01 4.512104776249e-01 4.549801406021e-01 4.586626008660e-01 4.622412064617e-01 4.657214086391e-01 4.690951307822e-01 4.723571867065e-01 4.755083016051e-01 4.785358397694e-01 4.814462373656e-01 4.842263202695e-01 4.868775636811e-01 4.893961946598e-01 4.917744333444e-01 4.940163626933e-01 4.961101526496e-01 4.980584235574e-01 4.998560876905e-01 5.014992116354e-01 5.029867541331e-01 5.043124168841e-01 5.054784277180e-01 5.064778611622e-01 5.073087781668e-01 5.079725495091e-01 5.084616883361e-01 5.087763196504e-01 5.089143493478e-01 5.088724725684e-01 5.086530604301e-01 5.082470963391e-01 5.076606500277e-01 5.068886662651e-01 5.059288019486e-01 5.047855154851e-01 5.034496714530e-01 5.019311064556e-01 5.002195733985e-01 4.983195592810e-01 4.962326231431e-01 4.939524316205e-01 4.914892169988e-01 4.888327214398e-01 4.859942282608e-01 4.829658904687e-01 4.797533685525e-01 4.763599454951e-01 4.727793791325e-01 4.690253293012e-01 4.650896421376e-01 4.609823103072e-01 4.567019126537e-01 4.522547248416e-01 4.476436863267e-01 4.428706530791e-01 4.379442690324e-01 4.328644886459e-01 4.276397559483e-01 4.222742532220e-01 4.167765384892e-01 4.111477423078e-01 4.054010275995e-01 3.995399357003e-01 3.935728226278e-01 3.875107483024e-01 3.813589715900e-01 3.751321567030e-01 3.688353644081e-01 3.624863983772e-01 3.560920675525e-01 3.496661926095e-01 3.432267599474e-01 3.367820852673e-01 3.303531662869e-01 3.239523639281e-01 3.175998507447e-01 3.113139445574e-01 3.051115813034e-01 2.990175160276e-01 2.930495280310e-01 2.872330601002e-01 2.815898125139e-01 2.761450803122e-01 2.709254195007e-01 2.659546704723e-01 2.612595507777e-01 2.568665243809e-01 2.528010268094e-01 2.490892396543e-01 2.457548450204e-01 2.428192038923e-01 2.403042255986e-01 2.382251557263e-01 2.365993045524e-01 2.354342702404e-01 2.347389940156e-01 2.345152641120e-01 2.347613138200e-01 2.354714825658e-01 2.366341317207e-01 2.382387978726e-01 2.402641794682e-01 2.426933520375e-01 2.454999187557e-01 2.486613712592e-01 2.521491795938e-01 2.559356357514e-01 2.599950283486e-01 2.642944935191e-01 2.688105363862e-01 2.735100680065e-01 2.783703379462e-01 2.833623804426e-01 2.884593742029e-01 2.936415170517e-01 2.988789669783e-01 3.041551139558e-01 3.094458988998e-01 3.147314489945e-01 3.199957509200e-01 3.252165825078e-01 3.303826994806e-01 3.354736045663e-01 3.404769747618e-01 3.453809550177e-01 3.501692659502e-01 3.548337998670e-01 3.593616259706e-01 3.637425626241e-01 3.679697269773e-01 3.720319294973e-01 3.759240031967e-01 3.796376446699e-01 3.831679701040e-01 3.865092751413e-01 3.896559495874e-01 3.926055530326e-01 3.953559024568e-01 3.979021305670e-01 4.002444235301e-01 4.023794463738e-01 4.043117367176e-01 4.060350115934e-01 4.075552269917e-01 4.088732552542e-01 4.099888657556e-01 4.109081194114e-01 4.116334399193e-01 4.121692544603e-01 4.125221796875e-01 4.126954739338e-01 4.126956916833e-01 4.125335488935e-01 4.122124235503e-01 4.117429851042e-01 4.111349489782e-01 4.103962063583e-01 4.095378040601e-01 4.085704519943e-01 4.075076520052e-01 4.063564938411e-01 4.051369876666e-01 4.038553040729e-01 4.025291315045e-01 4.011721484598e-01 3.997960709719e-01 3.984210210831e-01 3.970575123277e-01 3.957230576698e-01 3.944333272466e-01 3.932025014121e-01 3.920485492102e-01 3.909846600059e-01 3.900283622480e-01 3.891919436755e-01 3.884935944360e-01 3.879444844051e-01 3.875602627175e-01 3.873524439277e-01 3.873335629297e-01 3.875149044908e-01 3.879050992453e-01 3.885166893134e-01 3.893534170837e-01 3.904234888451e-01 3.917327379385e-01 3.932833915978e-01 3.950793235484e-01 3.971187270333e-01 3.994053592876e-01 4.019342173093e-01 4.047023319743e-01 4.077077139986e-01 4.109425394714e-01 4.144011475359e-01 4.180754051358e-01 4.219563707518e-01 4.260351595449e-01 4.303003995588e-01 4.347419094632e-01 4.393476105443e-01 4.441057520330e-01 4.490043818581e-01 4.540284183965e-01 4.591674235257e-01 4.644056593881e-01 4.697301842871e-01 4.751280148479e-01 4.805852048933e-01 4.860888016594e-01 4.916222952962e-01 4.971776471176e-01 5.027369373033e-01 5.082907285864e-01 5.138233332083e-01 5.193236500813e-01 5.247817979234e-01 5.301821650467e-01 5.355184416230e-01 5.407770988374e-01 5.459467035965e-01 5.510208184668e-01 5.559875162452e-01 5.608403698704e-01 5.655684868683e-01 5.701689503442e-01 5.746311549371e-01 5.789508081861e-01 5.831224608876e-01 5.871420569874e-01 5.910057887864e-01 5.947115228484e-01 5.982568025761e-01 6.016419106294e-01 6.048666146633e-01 6.079309141599e-01 6.108381585027e-01 6.135891708195e-01 6.161888819338e-01 6.186400274102e-01 6.209482448711e-01 6.231208992338e-01 6.251600334731e-01 6.270768741218e-01 6.288765614542e-01 6.305647476044e-01 6.321517289297e-01 6.336428797176e-01 6.350483393025e-01 6.363721750115e-01 6.376235673213e-01 6.388102121718e-01 6.399340541962e-01 6.410026390332e-01 6.420192558457e-01 6.429864494676e-01 6.439053311645e-01 6.447769438202e-01 6.455995108510e-01 6.463719274137e-01 6.470900466371e-01 6.477473300866e-01 6.483405948507e-01 6.488604081194e-01 6.492997832527e-01 6.496502225349e-01 6.499031776651e-01 6.500496914070e-01 6.500813259903e-01 6.499884467954e-01 6.497671355667e-01 6.494086933479e-01 6.489111198220e-01 6.482709297785e-01 6.474889200250e-01 6.465690980763e-01 6.455160405748e-01 6.443410126304e-01 6.430583120999e-01 6.416814062923e-01 6.402361257730e-01 6.387424082554e-01 6.372320670916e-01 6.357371354623e-01 6.342891805977e-01 6.329301002106e-01 6.316959425021e-01 6.306273065304e-01 6.297667823862e-01 6.291510000768e-01 6.288173258020e-01 6.288029971316e-01 6.291338118115e-01 6.298359319132e-01 6.309278949821e-01 6.324191736577e-01 6.343121781024e-01 6.366012482143e-01 6.392740569936e-01 6.423053467186e-01 6.456647107565e-01 6.493155749722e-01 6.532107785019e-01 6.573044241582e-01 6.615382469669e-01 6.658597409292e-01 6.702078962544e-01 6.745281160812e-01 6.787613753364e-01 6.828585891682e-01 6.867695521527e-01 6.904521613698e-01 6.938742662683e-01 6.970044429318e-01 6.998269477214e-01 7.023285839830e-01 7.045115094382e-01 7.063781389400e-01 7.079482824226e-01 7.092458863686e-01 7.102970667710e-01 7.111441250667e-01 7.118216353604e-01 7.123784228325e-01 7.128530354572e-01 7.132929255349e-01 7.137369031823e-01 7.142217500299e-01 7.147784552218e-01 7.154249728378e-01 7.161838510591e-01 7.170542726565e-01 7.180360323492e-01 7.191162079743e-01 7.202743626625e-01 7.214888860855e-01 7.227219836096e-01 7.239439179499e-01 7.251201509777e-01 7.262176295916e-01 7.272034832443e-01 7.280569627163e-01 7.287583762731e-01 7.293036608299e-01 7.296914054790e-01 7.299340245409e-01 7.300571416371e-01 7.300897441727e-01 7.300755176029e-01 7.300603342450e-01 7.300970749856e-01 7.302381418155e-01 7.305366534187e-01 7.310419218159e-01 7.317926925124e-01 7.328232156661e-01 7.341483739416e-01 7.357774691035e-01 7.376983391872e-01 7.398900631578e-01 7.423142801242e-01 7.449214769306e-01 7.476596199357e-01 7.504585651568e-01 7.532592530847e-01 7.559918913667e-01 7.586000479644e-01 7.610281214310e-01 7.632369869695e-01 7.651964791423e-01 7.668870900747e-01 7.683133326916e-01 7.694824895176e-01 7.704246118057e-01 7.711747270807e-01 7.717822981941e-01 7.722972542767e-01 7.727713689959e-01 7.732640373950e-01 7.738166869007e-01 7.744750546142e-01 7.752648224200e-01 7.762071078436e-01 7.773027290930e-01 7.785373116337e-01 7.798932689673e-01 7.813291628635e-01 7.828055215528e-01 7.842685770602e-01 7.856688002296e-01 7.869531803712e-01 7.880786478037e-01 7.890077581724e-01 7.897152365245e-01 7.901938458480e-01 7.904475773874e-01 7.905006947309e-01 7.903903073009e-01 7.901734223298e-01 7.899177171050e-01 7.897017589755e-01 7.896124517060e-01 7.897367406772e-01 7.901618415033e-01 7.909714451819e-01 7.922339499418e-01 7.940096552561e-01 7.963469603000e-01 7.992725458276e-01 8.028074572198e-01 8.069594081276e-01 8.117255684624e-01 8.171009021349e-01 8.230794863685e-01 8.296546102076e-01 8.368194641081e-01 8.445772021300e-01 8.529164863839e-01 8.595111230419e-01 8.658498429572e-01 8.722782798224e-01 8.792264359723e-01 8.870486674459e-01 8.958972452836e-01 9.056817363293e-01 9.160774828015e-01 9.266220843422e-01 9.368596079564e-01 9.464781518647e-01 9.553781702819e-01 9.636966866955e-01 9.717652487916e-01 9.799703373580e-01 9.886327396258e-01 9.979020306579e-01 1.007700290998e+00 1.017723524595e+00 1.027565268855e+00 1.036809799502e+00 1.045152040569e+00 1.052479011797e+00 1.058892430634e+00 1.064623468459e+00 1.069956240089e+00 1.075114740247e+00 1.080149580177e+00 1.084901998369e+00 1.089049782157e+00 1.092178472590e+00 1.093892159765e+00 1.093948583630e+00 1.092314429951e+00 1.089176227566e+00 1.084880338427e+00 1.079844740644e+00 1.074405916205e+00 1.068727924337e+00 1.062771051505e+00 1.056308088208e+00 1.049045551376e+00 1.040805172226e+00 1.031689567465e+00 1.022207127328e+00 1.013358435177e+00 1.006578203505e+00 1.003514344276e+00 1.005695422572e+00 1.014050156643e+00 1.024222856671e+00 9.541010300118e-01 9.559250373098e-01 9.514615536704e-01 9.390673403813e-01 9.220395324180e-01 9.061867609029e-01 8.974060641091e-01 8.991589776618e-01 9.107835582209e-01 9.275471033010e-01 9.426701424427e-01 9.499784913915e-01 9.462358625501e-01 9.325164478064e-01 9.144158956374e-01 9.007505300937e-01 9.002757737935e-01 9.174160832525e-01 9.494079130623e-01 9.873670757898e-01 1.020116434738e+00 1.038201707229e+00 1.036552921030e+00 1.015739815205e+00 9.821370827364e-01 9.466871937548e-01 9.218853669539e-01 9.167738213199e-01 9.324744243429e-01 9.617509427478e-01 9.931823892513e-01 1.016346298674e+00 1.025134198637e+00 1.018911202438e+00 1.001933138634e+00 9.816006760209e-01 9.655454869385e-01 9.585471907926e-01 9.605728185213e-01 9.673312911993e-01 9.728898909583e-01 9.725689981126e-01 9.648529709999e-01 9.516588253679e-01 9.373356927001e-01 9.265589255133e-01 9.221419916143e-01 9.237588117720e-01 9.283494054330e-01 9.319311673007e-01 9.315413195697e-01 9.265008447118e-01 9.183896342751e-01 9.100773474533e-01 9.040927280058e-01 9.012876250352e-01 9.004555283406e-01 8.991654874149e-01 8.953059767744e-01 8.883743297735e-01 8.799833474085e-01 8.731407475746e-01 8.707260908092e-01 8.737146832001e-01 8.803686087169e-01 8.869099954544e-01 8.892963273718e-01 8.852067336233e-01 8.752420220556e-01 8.630833431439e-01 8.541500312893e-01 8.532242359371e-01 8.618923362069e-01 8.774953259552e-01 8.943496076931e-01 9.063583162438e-01 9.095971323535e-01 9.037576510383e-01 8.923810815686e-01 8.815971605760e-01 8.777200700820e-01 8.843358979831e-01 9.006106365318e-01 9.219472177761e-01 9.424728417643e-01 9.577545736422e-01 9.663563151847e-01 9.700488643116e-01 9.725839236498e-01 9.777164351205e-01 9.871768052584e-01 9.997991637140e-01 1.012271728863e+00 1.021033863120e+00 1.024321179489e+00 1.023256045352e+00 1.021711718828e+00 1.024625655855e+00 1.035488182179e+00 1.054160209120e+00 1.076442049864e+00 1.095731273250e+00 1.105641173571e+00 1.102501669730e+00 1.086777684421e+00 1.063348930029e+00 1.040254209486e+00 1.025968777206e+00 1.025774113980e+00 1.039142256534e+00 1.060015437892e+00 1.079709540728e+00 1.090540946253e+00 1.088292025789e+00 1.073272120990e+00 1.049935118394e+00 1.025367036078e+00 1.006806069277e+00 9.988730936628e-01 1.001880542249e+00 1.012148891678e+00 1.024199500817e+00 1.033170091348e+00 1.036430895515e+00 1.033898872632e+00 1.027392251428e+00 1.019464034766e+00 1.012228684677e+00 1.006734766100e+00 1.002975740330e+00 1.000532414207e+00 9.991701855608e-01 9.991415429207e-01 1.000877238733e+00 1.004395977924e+00 1.008809766213e+00 1.012317225197e+00 1.012843896618e+00 1.008927570984e+00 1.000584047407e+00 9.895685803158e-01 9.789724342687e-01 9.720478359940e-01 9.707897475442e-01 9.749667709553e-01 9.826381209760e-01
 2.188525418884e-01 2.166958485657e-01 2.145276597870e-01 2.123858579875e-01 2.102924500231e-01 2.082410817573e-01 2.062011571336e-01 2.041431053369e-01 2.020481560638e-01 1.999117907827e-01 1.977502451267e-01 1.955947914556e-01 1.934796379605e-01 1.914161789908e-01 1.893837260227e-01 1.873496344704e-01 1.852914460205e-01 1.832056236848e-01 1.810984443734e-01 1.789798847454e-01 1.768672222638e-01 1.747852765426e-01 1.727486148605e-01 1.707468644555e-01 1.687509156835e-01 1.667308749033e-01 1.646731484137e-01 1.625866165691e-01 1.604944355589e-01 1.584265568764e-01 1.564022017413e-01 1.544205636130e-01 1.524615735197e-01 1.505033320838e-01 1.485286952378e-01 1.465274363064e-01 1.444993281157e-01 1.424615160816e-01 1.404482583573e-01 1.384948012473e-01 1.366046091749e-01 1.347459673596e-01 1.328711815296e-01 1.309522602803e-01 1.289968480768e-01 1.270409093698e-01 1.251266841499e-01 1.232765411230e-01 1.214818968008e-01 1.197158461390e-01 1.179541919505e-01 1.161881078233e-01 1.144193957442e-01 1.126519874959e-01 1.108939477319e-01 1.091629987537e-01 1.074817458474e-01 1.058668525761e-01 1.043101752818e-01 1.027830163525e-01 1.012508097196e-01 9.969541831512e-02 9.813227784889e-02 9.660243851064e-02 9.515099333815e-02 9.379745972262e-02 9.252345691159e-02 9.128978248809e-02 9.005746636798e-02 8.881579743202e-02 8.758525572450e-02 8.640637670565e-02 8.531676795331e-02 8.433061363150e-02 8.343286076898e-02 8.259296519907e-02 8.178532584494e-02 8.100437140426e-02 8.026262670452e-02 7.958261930777e-02 7.898400739349e-02 7.847784769588e-02 7.806677216307e-02 7.774749026479e-02 7.751143565952e-02 7.734286613711e-02 7.722072913282e-02 7.713174784454e-02 7.708682719134e-02 7.712161192957e-02 7.728046527721e-02 7.758527188224e-02 7.801280099020e-02 7.850347681696e-02 7.899395536379e-02 7.946253567637e-02 7.994907219930e-02 8.053318483552e-02 8.127900432682e-02 8.219318838262e-02 8.321306405083e-02 8.424750727488e-02 8.523349723488e-02 8.617647969549e-02 8.714346725838e-02 8.821877501694e-02 8.944532539206e-02 9.080328410048e-02 9.222380164008e-02 9.363667026249e-02 9.500847270124e-02 9.635685264443e-02 9.773187202170e-02 9.917972069293e-02 1.007191591645e-01 1.023385388268e-01 1.040080252955e-01 1.056980623580e-01 1.073886985192e-01 1.090755510943e-01 1.107636779554e-01 1.124634443107e-01 1.141930751629e-01 1.159702019003e-01 1.178060699410e-01 1.196956879428e-01 1.216150548487e-01 1.235320950555e-01 1.254210953073e-01 1.272796825656e-01 1.291312448785e-01 1.310133255187e-01 1.329530943195e-01 1.349521492573e-01 1.369848828655e-01 1.390148309768e-01 1.410125973011e-01 1.429744628248e-01 1.449190063807e-01 1.468785519284e-01 1.488802413463e-01 1.509319313658e-01 1.530232282929e-01 1.551289651159e-01 1.572222732044e-01 1.592867300982e-01 1.613240185084e-01 1.633529220727e-01 1.654001257688e-01 1.674858240742e-01 1.696180877458e-01 1.717847591186e-01 1.739636120596e-01 1.761294928150e-01 1.782700956447e-01 1.803824480465e-01 1.824794277321e-01 1.845816452750e-01 1.867114906930e-01 1.888843337743e-01 1.911019911097e-01 1.933496889539e-01 1.955976884131e-01 1.978149878812e-01 1.999834966515e-01 2.021126516642e-01 2.042357487639e-01 2.063932092311e-01 2.086142209854e-01 2.108905730535e-01 2.131866844598e-01 2.154538956636e-01 2.176616316555e-01 2.198120992887e-01 2.219388363138e-01 2.240806456250e-01 2.262642433822e-01 2.284878482420e-01 2.307275988216e-01 2.329575764268e-01 2.351587844627e-01 2.373251177430e-01 2.394615932913e-01 2.415838786472e-01 2.437113644193e-01 2.458658705399e-01 2.480588977422e-01 2.502825325798e-01 2.525081625417e-01 2.547003876509e-01 2.568398433610e-01 2.589381157399e-01 2.610336643578e-01 2.631663055311e-01 2.653539703252e-01 2.675723574806e-01 2.697718468930e-01 2.719091096124e-01 2.739748310390e-01 2.760006966508e-01 2.780385946180e-01 2.801246979255e-01 2.822546410023e-01 2.843841353044e-01 2.864634907864e-01 2.884667296318e-01 2.904117226140e-01 2.923484821368e-01 2.943230808081e-01 2.963477243344e-01 2.983924979017e-01 3.004077761338e-01 3.023597869243e-01 3.042541369151e-01 3.061323433423e-01 3.080442557536e-01 3.100139003254e-01 3.120201357346e-01 3.140171992981e-01 3.159642684845e-01 3.178579556693e-01 3.197343527717e-01 3.216450014429e-01 3.236173964892e-01 3.256366531906e-01 3.276528097223e-01 3.296231607868e-01 3.315379250852e-01 3.334315176771e-01 3.353519825756e-01 3.373231346534e-01 3.393251722433e-01 3.413087292104e-01 3.432329362912e-01 3.450954945764e-01 3.469324522248e-01 3.487872624962e-01 3.506740573740e-01 3.525658361678e-01 3.544188348537e-01 3.562076041779e-01 3.579477131672e-01 3.596815028352e-01 3.614459630575e-01 3.632392812924e-01 3.650280658099e-01 3.667771963570e-01 3.684814556707e-01 3.701708116889e-01 3.718852484688e-01 3.736419149472e-01 3.754179492424e-01 3.771767217340e-01 3.788952131258e-01 3.805832770421e-01 3.822736409544e-01 3.839883420614e-01 3.857191640410e-01 3.874343236283e-01 3.891065429375e-01 3.907356187827e-01 3.923460747439e-01 3.939640565247e-01 3.955917163425e-01 3.972082266286e-01 3.987891758636e-01 4.003333921127e-01 4.018624000833e-01 4.034031315448e-01 4.049600414477e-01 4.065167110168e-01 4.080507809526e-01 4.095570520609e-01 4.110565590276e-01 4.125690618743e-01 4.140926709939e-01 4.156070244726e-01 4.170870436691e-01 4.185298001083e-01 4.199564497311e-01 4.213867325254e-01 4.228212069721e-01 4.242381348522e-01 4.256202153856e-01 4.269699197453e-01 4.283075649110e-01 4.296553120437e-01 4.310098628856e-01 4.323541637881e-01 4.336749507002e-01 4.349774011774e-01 4.362754709627e-01 4.375783611622e-01 4.388748569969e-01 4.401467861808e-01 4.413888906967e-01 4.426113159525e-01 4.438283520753e-01 4.450436306605e-01 4.462444109858e-01 4.474185091450e-01 4.485673123776e-01 4.497048491390e-01 4.508426396447e-01 4.519792084096e-01 4.531040835770e-01 4.542099794501e-01 4.552972460578e-01 4.563727516099e-01 4.574378395225e-01 4.584894821920e-01 4.595234004753e-01 4.605425357133e-01 4.615502515998e-01 4.625465376991e-01 4.635269792525e-01 4.644896380870e-01 4.654358446886e-01 4.663742039077e-01 4.673057171895e-01 4.682259471801e-01 4.691259819197e-01 4.700042493762e-01 4.708641580067e-01 4.717117929978e-01 4.725489095990e-01 4.733709008676e-01 4.741745468057e-01 4.749602912960e-01 4.757309577156e-01 4.764865025718e-01 4.772286660764e-01 4.779560860996e-01 4.786678023659e-01 4.793664618368e-01 4.800474511037e-01 4.807100048246e-01 4.813550039040e-01 4.819854344404e-01 4.826039765350e-01 4.832096159458e-01 4.837987551015e-01 4.843696537828e-01 4.849235468761e-01 4.854620816562e-01 4.859883678075e-01 4.865000460370e-01 4.869954120744e-01 4.874718083656e-01 4.879298270381e-01 4.883722203343e-01 4.887988492761e-01 4.892091450834e-01 4.896035208042e-01 4.899814197335e-01 4.903412771886e-01 4.906841733681e-01 4.910103048322e-01 4.913196016793e-01 4.916133557047e-01 4.918902866597e-01 4.921490075588e-01 4.923915621608e-01 4.926169289044e-01 4.928272024543e-01 4.930200214991e-01 4.931963807478e-01 4.933545028359e-01 4.934958331788e-01 4.936199879558e-01 4.937268705643e-01 4.938167271765e-01 4.938897380570e-01 4.939444255492e-01 4.939830534437e-01 4.940039576043e-01 4.940080309875e-01 4.939940183484e-01 4.939637621253e-01 4.939150850183e-01 4.938491421809e-01 4.937659845111e-01 4.936644497574e-01 4.935455274706e-01 4.934112361595e-01 4.932577630462e-01 4.930884526581e-01 4.928999241391e-01 4.926937157053e-01 4.924695443770e-01 4.922293289201e-01 4.919716564192e-01 4.916968817817e-01 4.914054096229e-01 4.910952712426e-01 4.907675739656e-01 4.904228369591e-01 4.900599847070e-01 4.896805370354e-01 4.892838764016e-01 4.888696596676e-01 4.884368156559e-01 4.879875109108e-01 4.875196311680e-01 4.870348552640e-01 4.865329840842e-01 4.860125178590e-01 4.854757204610e-01 4.849211353525e-01 4.843493616162e-01 4.837605105360e-01 4.831548177637e-01 4.825308648949e-01 4.818905854542e-01 4.812322681157e-01 4.805580368738e-01 4.798660815812e-01 4.791575233512e-01 4.784311897159e-01 4.776880225388e-01 4.769280335858e-01 4.761508376185e-01 4.753571110534e-01 4.745464701118e-01 4.737183112778e-01 4.728748526812e-01 4.720140064744e-01 4.711362233162e-01 4.702428441819e-01 4.693324701341e-01 4.684057032059e-01 4.674622201155e-01 4.665030802408e-01 4.655279396872e-01 4.645365092920e-01 4.635296337935e-01 4.625063353326e-01 4.614669193056e-01 4.604116669035e-01 4.593404886151e-01 4.582535229020e-01 4.571516915985e-01 4.560339407599e-01 4.549018815956e-01 4.537529843325e-01 4.525893121674e-01 4.514107922741e-01 4.502168040690e-01 4.490086123102e-01 4.477856504860e-01 4.465471794945e-01 4.452952267634e-01 4.440281783926e-01 4.427471193583e-01 4.414519845125e-01 4.401427388344e-01 4.388201677712e-01 4.374833622835e-01 4.361326236780e-01 4.347686726105e-01 4.333910612199e-01 4.320012903869e-01 4.305978557773e-01 4.291821324538e-01 4.277534069947e-01 4.263110948660e-01 4.248573594061e-01 4.233916059573e-01 4.219137282625e-01 4.204252429329e-01 4.189229057248e-01 4.174092833162e-01 4.158840338391e-01 4.143460978516e-01 4.127996422468e-01 4.112418691753e-01 4.096731580787e-01 4.080937154192e-01 4.065033960180e-01 4.049021155515e-01 4.032920831645e-01 4.016720488486e-01 4.000448939994e-01 3.984071431869e-01 3.967611081702e-01 3.951056706500e-01 3.934416140036e-01 3.917699990736e-01 3.900918538909e-01 3.884061449225e-01 3.867122763187e-01 3.850105986232e-01 3.833028424911e-01 3.815876232931e-01 3.798664653237e-01 3.781403851925e-01 3.764070184262e-01 3.746687237372e-01 3.729243323162e-01 3.711754906604e-01 3.694224634133e-01 3.676650820906e-01 3.659044791734e-01 3.641397252324e-01 3.623711169505e-01 3.606002945815e-01 3.588274037487e-01 3.570516908803e-01 3.552746077668e-01 3.534953540749e-01 3.517155451776e-01 3.499345760493e-01 3.481541887175e-01 3.463736806910e-01 3.445941764142e-01 3.428137746180e-01 3.410341972924e-01 3.392572350665e-01 3.374813575380e-01 3.357104981620e-01 3.339415978059e-01 3.321761862671e-01 3.304134011317e-01 3.286544782557e-01 3.269001679870e-01 3.251520058858e-01 3.234093136798e-01 3.216732202893e-01 3.199433302963e-01 3.182216839228e-01 3.165068320793e-01 3.148004548506e-01 3.131022866876e-01 3.114132142746e-01 3.097338953275e-01 3.080648778784e-01 3.064077932849e-01 3.047623350583e-01 3.031297750764e-01 3.015091794984e-01 2.999009421838e-01 2.983053989662e-01 2.967244925127e-01 2.951578279014e-01 2.936075479898e-01 2.920736165816e-01 2.905570187142e-01 2.890574011802e-01 2.875751608355e-01 2.861099997381e-01 2.846639715077e-01 2.832368933354e-01 2.818315273385e-01 2.804486567068e-01 2.790854853307e-01 2.777457142502e-01 2.764268767349e-01 2.751335369297e-01 2.738637706538e-01 2.726189410259e-01 2.714006198321e-01 2.702050264782e-01 2.690374291881e-01 2.678966185490e-01 2.667845662416e-01 2.657027164304e-01 2.646494211620e-01 2.636259577431e-01 2.626316053121e-01 2.616662389318e-01 2.607315300997e-01 2.598301937006e-01 2.589625427342e-01 2.581280181103e-01 2.573285847795e-01 2.565604471774e-01 2.558261439053e-01 2.551247216705e-01 2.544589643885e-01 2.538299126948e-01 2.532372107338e-01 2.526816268238e-01 2.521616474696e-01 2.516782640476e-01 2.512302097372e-01 2.508209254488e-01 2.504494371849e-01 2.501174011149e-01 2.498249192361e-01 2.495697300498e-01 2.493537335121e-01 2.491746055633e-01 2.490352681532e-01 2.489360185368e-01 2.488758831246e-01 2.488555850116e-01 2.488741894310e-01 2.489318955724e-01 2.490278691989e-01 2.491624926684e-01 2.493364366303e-01 2.495491838372e-01 2.498013974513e-01 2.500933637545e-01 2.504220029930e-01 2.507893930361e-01 2.511928059024e-01 2.516332409879e-01 2.521116623120e-01 2.526285561763e-01 2.531825702970e-01 2.537732010513e-01 2.543987046185e-01 2.550574273863e-01 2.557506564771e-01 2.564785572203e-01 2.572426648065e-01 2.580421989116e-01 2.588729645692e-01 2.597346419132e-01 2.606259663232e-01 2.615496086297e-01 2.625033738353e-01 2.634895227814e-01 2.645048336992e-01 2.655458155550e-01 2.666138293885e-01 2.677081125828e-01 2.688307614081e-01 2.699800775649e-01 2.711561914489e-01 2.723547571944e-01 2.735765017543e-01 2.748205130247e-01 2.760885531194e-01 2.773805027450e-01 2.786944055692e-01 2.800301180109e-01 2.813838060813e-01 2.827564652446e-01 2.841472285474e-01 2.855560202990e-01 2.869839049380e-01 2.884283873123e-01 2.898885661843e-01 2.913644178352e-01 2.928530467659e-01 2.943542974745e-01 2.958696593218e-01 2.973970242716e-01 2.989373362330e-01 3.004874147435e-01 3.020484848540e-01 3.036177598971e-01 3.051946608091e-01 3.067810717965e-01 3.083739552645e-01 3.099759425517e-01 3.115827771836e-01 3.131944505049e-01 3.148110895445e-01 3.164308014750e-01 3.180549380399e-01 3.196817090048e-01 3.213110437329e-01 3.229415390317e-01 3.245723107655e-01 3.262036407514e-01 3.278337594638e-01 3.294640449471e-01 3.310931406124e-01 3.327192946439e-01 3.343427021772e-01 3.359609602285e-01 3.375751191399e-01 3.391856271558e-01 3.407902618353e-01 3.423888518237e-01 3.439813286874e-01 3.455642944957e-01 3.471398987101e-01 3.487060661753e-01 3.502632524412e-01 3.518113810383e-01 3.533476437570e-01 3.548739272684e-01 3.563870332969e-01 3.578858894018e-01 3.593741336623e-01 3.608472019881e-01 3.623074610247e-01 3.637521390866e-01 3.651806285207e-01 3.665938247010e-01 3.679881845433e-01 3.693679241981e-01 3.707280555448e-01 3.720706917899e-01 3.733941576076e-01 3.746960479526e-01 3.759782778973e-01 3.772397303078e-01 3.784790920088e-01 3.796977631148e-01 3.808913658877e-01 3.820628072899e-01 3.832095064157e-01 3.843303636745e-01 3.854267911664e-01 3.864958255720e-01 3.875402944426e-01 3.885558965450e-01 3.895430943878e-01 3.905037472627e-01 3.914334106725e-01 3.923341349144e-01 3.932048723750e-01 3.940434991555e-01 3.948521699581e-01 3.956267759076e-01 3.963708418262e-01 3.970802525426e-01 3.977559939049e-01 3.983982754542e-01 3.990037630797e-01 3.995749024734e-01 4.001084106096e-01 4.006060700160e-01 4.010658267332e-01 4.014862265501e-01 4.018702195910e-01 4.022134613296e-01 4.025175451188e-01 4.027816794889e-01 4.030044690740e-01 4.031872709547e-01 4.033263763865e-01 4.034244921819e-01 4.034801630320e-01 4.034908033119e-01 4.034592450598e-01 4.033826304961e-01 4.032617277665e-01 4.030948139938e-01 4.028826833015e-01 4.026245572155e-01 4.023192529559e-01 4.019675909956e-01 4.015683033471e-01 4.011215508116e-01 4.006270458722e-01 4.000835344829e-01 3.994923693420e-01 3.988519538030e-01 3.981617300242e-01 3.974240603912e-01 3.966345549828e-01 3.957978902159e-01 3.949085259143e-01 3.939704194857e-01 3.929825684498e-01 3.919427830857e-01 3.908541923583e-01 3.897137750687e-01 3.885234056849e-01 3.872836133336e-01 3.859918827253e-01 3.846519307037e-01 3.832601947205e-01 3.818205422818e-01 3.803314620731e-01 3.787916925113e-01 3.772056062249e-01 3.755684409174e-01 3.738862137392e-01 3.721550702969e-01 3.703777153989e-01 3.685543249345e-01 3.666842626002e-01 3.647708230449e-01 3.628118967633e-01 3.608105882102e-01 3.587683635515e-01 3.566837913277e-01 3.545609909666e-01 3.523985802756e-01 3.501994684548e-01 3.479648940812e-01 3.456950411449e-01 3.433947414701e-01 3.410615267751e-01 3.387010722593e-01 3.363129605272e-01 3.338994755487e-01 3.314646302301e-01 3.290074749049e-01 3.265332572305e-01 3.240437479120e-01 3.215404748439e-01 3.190284870571e-01 3.165091915378e-01 3.139871534487e-01 3.114637012596e-01 3.089448520799e-01 3.064319554741e-01 3.039313254498e-01 3.014461423725e-01 2.989794039534e-01 2.965373129013e-01 2.941226085992e-01 2.917412922895e-01 2.893980033202e-01 2.870978691142e-01 2.848450786735e-01 2.826467576606e-01 2.805069212681e-01 2.784319646461e-01 2.764283392240e-01 2.745014106293e-01 2.726565688346e-01 2.709003304051e-01 2.692403774517e-01 2.676804572610e-01 2.662289924080e-01 2.648901600828e-01 2.636717052233e-01 2.625772383913e-01 2.616141761719e-01 2.607887211020e-01 2.601022640478e-01 2.595657425489e-01 2.591783849320e-01 2.589479104478e-01 2.588776228848e-01 2.589683885226e-01 2.592281139092e-01 2.596549186003e-01 2.602544308168e-01 2.610260845125e-01 2.619713998273e-01 2.630926786541e-01 2.643857046428e-01 2.658543017708e-01 2.674936749687e-01 2.693043807885e-01 2.712830632886e-01 2.734263276546e-01 2.757341020980e-01 2.781980134653e-01 2.808187739624e-01 2.835889279903e-01 2.865042070727e-01 2.895616702026e-01 2.927534339128e-01 2.960785062130e-01 2.995241200185e-01 3.030912146107e-01 3.067700667987e-01 3.105533670953e-01 3.144409818401e-01 3.184183910685e-01 3.224867403487e-01 3.266339684748e-01 3.308562621658e-01 3.351486726144e-01 3.394989471417e-01 3.439096068917e-01 3.483650216533e-01 3.528665183869e-01 3.574034073977e-01 3.619702761946e-01 3.665654606709e-01 3.711731045326e-01 3.758002111558e-01 3.804290864837e-01 3.850601560410e-01 3.896880353280e-01 3.943010269143e-01 3.989024056551e-01 4.034763381294e-01 4.080277292410e-01 4.125428286502e-01 4.170192962116e-01 4.214553292271e-01 4.258355551299e-01 4.301696966333e-01 4.344385895687e-01 4.386462838902e-01 4.427842679418e-01 4.468460801658e-01 4.508348718551e-01 4.547336696150e-01 4.585496985628e-01 4.622695632069e-01 4.658932892654e-01 4.694169543826e-01 4.728311459534e-01 4.761389742203e-01 4.793288138147e-01 4.824010037642e-01 4.853507316777e-01 4.881713369127e-01 4.908647208187e-01 4.934210555906e-01 4.958405817244e-01 4.981184551237e-01 5.002512000797e-01 5.022358239651e-01 5.040664529891e-01 5.057448145150e-01 5.072630773237e-01 5.086210911932e-01 5.098161150558e-01 5.108423893556e-01 5.117005097445e-01 5.123856938844e-01 5.128963349898e-01 5.132327258233e-01 5.133854865500e-01 5.133613198806e-01 5.131527058408e-01 5.127599315563e-01 5.121828896023e-01 5.114148898894e-01 5.104652771624e-01 5.093205093798e-01 5.079880388345e-01 5.064656052947e-01 5.047494048935e-01 5.028455745402e-01 5.007456226686e-01 4.984594711148e-01 4.959783615071e-01 4.933081414394e-01 4.904497075287e-01 4.873980908591e-01 4.841647505375e-01 4.807409190270e-01 4.771369759649e-01 4.733489784566e-01 4.693825199614e-01 4.652414893088e-01 4.609239581194e-01 4.564394383265e-01 4.517874630945e-01 4.469733905838e-01 4.420018204440e-01 4.368791467242e-01 4.316056513927e-01 4.261934957576e-01 4.206444356772e-01 4.149659808555e-01 4.091669557450e-01 4.032513717528e-01 3.972328878451e-01 3.911128546248e-01 3.849086231116e-01 3.786261833755e-01 3.722749112891e-01 3.658712457340e-01 3.594218501962e-01 3.529458530810e-01 3.464511044336e-01 3.399573983033e-01 3.334778498841e-01 3.270288960464e-01 3.206311805899e-01 3.142993638117e-01 3.080573703442e-01 3.019227767054e-01 2.959194817547e-01 2.900705729441e-01 2.843989304097e-01 2.789304396097e-01 2.736891959823e-01 2.687031505654e-01 2.639974158971e-01 2.595983950585e-01 2.555328082681e-01 2.518251647597e-01 2.484990988092e-01 2.455793084703e-01 2.430819497940e-01 2.410273158846e-01 2.394279108379e-01 2.382954404513e-01 2.376340224186e-01 2.374483325300e-01 2.377362993663e-01 2.384886854730e-01 2.396994471127e-01 2.413508039742e-01 2.434267988203e-01 2.459054045699e-01 2.487629126643e-01 2.519771557431e-01 2.555164124400e-01 2.593569259700e-01 2.634665026522e-01 2.678198078547e-01 2.723861784363e-01 2.771379960174e-01 2.820491768937e-01 2.870898118422e-01 2.922386528582e-01 2.974672703199e-01 3.027553004301e-01 3.080789824099e-01 3.134171046754e-01 3.187518046569e-01 3.240609741951e-01 3.293301147666e-01 3.345417715354e-01 3.396788208612e-01 3.447306210563e-01 3.496794322826e-01 3.545158084417e-01 3.592271189736e-01 3.638008476542e-01 3.682312502605e-01 3.725061121331e-01 3.766183127310e-01 3.805608169617e-01 3.843263202581e-01 3.879100380973e-01 3.913060394465e-01 3.945118397963e-01 3.975205097446e-01 4.003320914386e-01 4.029451384692e-01 4.053529358519e-01 4.075616600864e-01 4.095659530688e-01 4.113693069668e-01 4.129730466166e-01 4.143762837017e-01 4.155852624493e-01 4.166024912507e-01 4.174296314936e-01 4.180736368124e-01 4.185403152459e-01 4.188335165431e-01 4.189621938017e-01 4.189330583845e-01 4.187527181674e-01 4.184321280561e-01 4.179776736776e-01 4.174022553708e-01 4.167133448488e-01 4.159254707910e-01 4.150459058373e-01 4.140909450074e-01 4.130714633954e-01 4.119980341531e-01 4.108897621441e-01 4.097546675627e-01 4.086117254677e-01 4.074740774614e-01 4.063535572808e-01 4.052710754575e-01 4.042352745246e-01 4.032656153960e-01 4.023743365129e-01 4.015787046538e-01 4.008903225477e-01 4.003270126352e-01 3.998992031936e-01 3.996212141066e-01 3.995068118394e-01 3.995660657381e-01 3.998122961674e-01 4.002527527548e-01 4.008986715831e-01 4.017566639562e-01 4.028343112631e-01 4.041384230121e-01 4.056684160000e-01 4.074337926591e-01 4.094319162394e-01 4.116640019047e-01 4.141304751075e-01 4.168291815352e-01 4.197565100125e-01 4.229068409135e-01 4.262755973235e-01 4.298576724631e-01 4.336421554271e-01 4.376238871796e-01 4.417914745006e-01 4.461367542680e-01 4.506485344150e-01 4.553151806593e-01 4.601258975719e-01 4.650675787271e-01 4.701285266308e-01 4.752957668283e-01 4.805578473575e-01 4.858988328861e-01 4.913078027200e-01 4.967709632327e-01 5.022759634967e-01 5.078093354690e-01 5.133576849098e-01 5.189083080947e-01 5.244499361140e-01 5.299679424824e-01 5.354544067616e-01 5.408936157995e-01 5.462764833275e-01 5.515908725792e-01 5.568281636626e-01 5.619752596223e-01 5.670250182573e-01 5.719689172603e-01 5.767962445341e-01 5.815008329173e-01 5.860750062305e-01 5.905125377553e-01 5.948074161270e-01 5.989560800103e-01 6.029528953106e-01 6.067957065843e-01 6.104838845082e-01 6.140116554619e-01 6.173835056563e-01 6.205963146961e-01 6.236523782512e-01 6.265528770710e-01 6.293023422050e-01 6.319039501354e-01 6.343598774040e-01 6.366781536326e-01 6.388633644498e-01 6.409205136473e-01 6.428568432821e-01 6.446789810815e-01 6.463958010123e-01 6.480109289554e-01 6.495336923830e-01 6.509709241806e-01 6.523271912300e-01 6.536103780545e-01 6.548244135408e-01 6.559721125283e-01 6.570589896980e-01 6.580845566443e-01 6.590520482010e-01 6.599589813306e-01 6.608046112633e-01 6.615850707663e-01 6.622971658030e-01 6.629329222300e-01 6.634893862775e-01 6.639557143105e-01 6.643250221342e-01 6.645883702511e-01 6.647372153335e-01 6.647610421313e-01 6.646540635606e-01 6.644062541348e-01 6.640125617791e-01 6.634672812489e-01 6.627663067675e-01 6.619113396672e-01 6.609010644375e-01 6.597424333698e-01 6.584445590509e-01 6.570170005743e-01 6.554788098495e-01 6.538472587750e-01 6.521478727563e-01 6.504081124003e-01 6.486604047098e-01 6.469402276446e-01 6.452859205910e-01 6.437355981046e-01 6.423364583535e-01 6.411266041222e-01 6.401516151860e-01 6.394522694713e-01 6.390665938168e-01 6.390287396451e-01 6.393699377316e-01 6.401141765824e-01 6.412751332211e-01 6.428619849428e-01 6.448780097645e-01 6.473089890013e-01 6.501407703372e-01 6.533439244735e-01 6.568847104945e-01 6.607219961371e-01 6.648045959477e-01 6.690820391080e-01 6.734947928419e-01 6.779861002598e-01 6.824934683130e-01 6.869610223516e-01 6.913299089320e-01 6.955497671752e-01 6.995758693226e-01 7.033640624630e-01 7.068865862820e-01 7.101150294961e-01 7.130387151905e-01 7.156472824536e-01 7.179451564359e-01 7.199469854671e-01 7.216671745984e-01 7.231374962214e-01 7.243882070711e-01 7.254618440836e-01 7.263940491829e-01 7.272329469992e-01 7.280180199673e-01 7.287924488347e-01 7.295918806003e-01 7.304443341050e-01 7.313790334558e-01 7.324080646546e-01 7.335394631855e-01 7.347716749225e-01 7.360925160758e-01 7.374864450556e-01 7.389228851964e-01 7.403747754388e-01 7.418056943785e-01 7.431802489344e-01 7.444623528285e-01 7.456210480776e-01 7.466274575832e-01 7.474637402543e-01 7.481173406644e-01 7.485842331329e-01 7.488768559040e-01 7.490095445662e-01 7.490157376668e-01 7.489296129919e-01 7.487956421326e-01 7.486680123177e-01 7.485941743571e-01 7.486308679235e-01 7.488239281434e-01 7.492204884214e-01 7.498500184672e-01 7.507405877438e-01 7.518981351123e-01 7.533236776705e-01 7.549968997642e-01 7.568890730048e-01 7.589629238534e-01 7.611606896232e-01 7.634330142298e-01 7.657161690311e-01 7.679536218557e-01 7.700911513306e-01 7.720793111895e-01 7.738843958349e-01 7.754737995593e-01 7.768423696563e-01 7.779851596003e-01 7.789204805477e-01 7.796761119991e-01 7.802910314011e-01 7.808105205011e-01 7.812863688762e-01 7.817747703841e-01 7.823230607333e-01 7.829813014315e-01 7.837861372621e-01 7.847648612943e-01 7.859317390499e-01 7.872812918303e-01 7.888044118246e-01 7.904697041761e-01 7.922414704926e-01 7.940700868933e-01 7.959029614412e-01 7.976867496006e-01 7.993705167898e-01 8.009060470907e-01 8.022579847990e-01 8.034043896449e-01 8.043335868086e-01 8.050568919961e-01 8.055942592586e-01 8.059891093207e-01 8.062953097575e-01 8.065829448278e-01 8.069278910412e-01 8.074150928703e-01 8.081276495622e-01 8.091493301786e-01 8.105515896128e-01 8.123983854155e-01 8.147429282236e-01 8.176152592474e-01 8.210430781021e-01 8.250301100389e-01 8.295793419876e-01 8.346802928241e-01 8.403256675984e-01 8.465061347816e-01 8.532107987646e-01 8.604469421196e-01 8.682040366474e-01 8.742981498691e-01 8.800985711962e-01 8.859622583556e-01 8.923280181432e-01 8.995739982787e-01 9.078641891369e-01 9.171174196670e-01 9.270200718308e-01 9.371062962839e-01 9.469153263888e-01 9.561287286329e-01 9.646424143501e-01 9.725885561327e-01 9.802963210812e-01 9.881603229369e-01 9.964990549312e-01 1.005470179234e+00 1.014996351093e+00 1.024779694270e+00 1.034412066838e+00 1.043483692866e+00 1.051698505756e+00 1.058954989749e+00 1.065366226794e+00 1.071185412385e+00 1.076706569105e+00 1.082160277075e+00 1.087600716802e+00 1.092856990770e+00 1.097587113396e+00 1.101357985056e+00 1.103755988728e+00 1.104522989364e+00 1.103624136810e+00 1.101251160288e+00 1.097767654438e+00 1.093602834640e+00 1.089109265409e+00 1.084448231589e+00 1.079555768410e+00 1.074159170722e+00 1.067890785364e+00 1.060469965702e+00 1.051886713170e+00 1.042546870265e+00 1.033386078041e+00 1.025894025087e+00 1.021982197295e+00 1.023746175084e+00 1.033210001967e+00 9.936951919507e-01 9.488076053610e-01 9.577456077688e-01 9.572067262705e-01 9.501080157965e-01 9.395774827832e-01 9.295037687511e-01 9.236110116466e-01 9.240314206197e-01 9.303227712774e-01 9.394173136475e-01 9.468652808986e-01 9.486238106592e-01 9.428573760967e-01 9.310830214680e-01 9.182648453482e-01 9.115068334344e-01 9.171295192523e-01 9.373724175016e-01 9.685966889003e-01 1.002573658432e+00 1.029661370483e+00 1.042073788037e+00 1.036139462369e+00 1.013409253088e+00 9.807242748224e-01 9.487961310496e-01 9.290143559722e-01 9.286237818899e-01 9.470751411106e-01 9.764548415343e-01 1.005763884607e+00 1.025617261837e+00 1.031091969528e+00 1.022633648891e+00 1.005293836865e+00 9.867764723752e-01 9.743199434229e-01 9.716180029965e-01 9.772609881797e-01 9.858723226636e-01 9.910824594288e-01 9.884467278380e-01 9.772017268479e-01 9.603427057227e-01 9.433890873360e-01 9.319257307799e-01 9.290305815036e-01 9.338277221074e-01 9.421257044026e-01 9.487006530903e-01 9.496434295561e-01 9.438679297494e-01 9.331790765016e-01 9.212726925559e-01 9.118804483609e-01 9.070183534598e-01 9.061357229878e-01 9.066933838363e-01 9.058044516569e-01 9.018347017969e-01 8.952968327673e-01 8.885091306334e-01 8.843544217628e-01 8.845583826434e-01 8.885649576144e-01 8.936863463470e-01 8.964390240447e-01 8.943660727059e-01 8.873135282104e-01 8.778235195597e-01 8.701670446343e-01 8.684622990168e-01 8.744997528054e-01 8.866435836228e-01 9.005360576157e-01 9.111215432482e-01 9.148982925243e-01 9.112777352053e-01 9.028940905378e-01 8.945775742382e-01 8.913958137677e-01 8.963360005585e-01 9.089649180555e-01 9.258895361207e-01 9.426552195623e-01 9.559347785893e-01 9.647754897986e-01 9.707082900066e-01 9.765959320984e-01 9.849242059899e-01 9.962654647043e-01 1.008863399239e+00 1.019584959183e+00 1.025662631151e+00 1.026403802682e+00 1.023932270636e+00 1.022728077900e+00 1.027723017610e+00 1.041759546514e+00 1.063707174095e+00 1.088496375869e+00 1.109118292960e+00 1.119286937388e+00 1.115772710987e+00 1.099610068335e+00 1.076160918412e+00 1.053679433009e+00 1.040482080816e+00 1.041388933751e+00 1.055381194027e+00 1.076183352001e+00 1.095241828381e+00 1.105247483442e+00 1.102405474716e+00 1.087324691381e+00 1.064494490630e+00 1.040684148772e+00 1.022526925283e+00 1.013998862271e+00 1.015089644688e+00 1.022321678059e+00 1.030860067411e+00 1.036665667807e+00 1.037830143702e+00 1.034672994417e+00 1.028947009038e+00 1.022671802679e+00 1.017116869955e+00 1.012498848592e+00 1.008315623900e+00 1.004187656245e+00 1.000430021141e+00 9.981356302615e-01 9.985395882472e-01 1.002105347940e+00 1.007871292282e+00 1.013512600240e+00 1.016237651381e+00 1.013975434516e+00 1.006437078063e+00 9.954554443617e-01 9.845011622171e-01 9.773264416942e-01 9.762772838181e-01 9.811473315958e-01 9.896991019206e-01
 2.369182783076e-01 2.347585613558e-01 2.325882945762e-01 2.304462211133e-01 2.283544796494e-01 2.263043156366e-01 2.242661540533e-01 2.222091657897e-01 2.201124393510e-01 2.179704659939e-01 2.158001662655e-01 2.136362068081e-01 2.115144144852e-01 2.094457477411e-01 2.074083131962e-01 2.053687219859e-01 2.033034699404e-01 2.012080545896e-01 1.990880830550e-01 1.969532682010e-01 1.948241275181e-01 1.927262053801e-01 1.906745750739e-01 1.886591782274e-01 1.866492613559e-01 1.846126809386e-01 1.825350019087e-01 1.804227317773e-01 1.783013503602e-01 1.762033643742e-01 1.741506470192e-01 1.721413179076e-01 1.701551909681e-01 1.681673789582e-01 1.661593840476e-01 1.641199824859e-01 1.620486378906e-01 1.599628254043e-01 1.579001270607e-01 1.558970960031e-01 1.539577841842e-01 1.520490972582e-01 1.501222806887e-01 1.481454337112e-01 1.461239578790e-01 1.440940977723e-01 1.421009041628e-01 1.401695194188e-01 1.382934216246e-01 1.364452055255e-01 1.345976951936e-01 1.327396722934e-01 1.308702575675e-01 1.289929389670e-01 1.271163733125e-01 1.252587978807e-01 1.234453951807e-01 1.216935937371e-01 1.199965278917e-01 1.183247701435e-01 1.166405538137e-01 1.149214476940e-01 1.131787552529e-01 1.114510651439e-01 1.097880286612e-01 1.082154145684e-01 1.067199134071e-01 1.052628366443e-01 1.037984423805e-01 1.023082287895e-01 1.008044991569e-01 9.932685676985e-02 9.791980734631e-02 9.660557877141e-02 9.537617582084e-02 9.419948190818e-02 9.304397402888e-02 9.189756266044e-02 9.076691166034e-02 8.967486758625e-02 8.864438409098e-02 8.769052517139e-02 8.681857802867e-02 8.602900734488e-02 8.531588451928e-02 8.466685216698e-02 8.405995138880e-02 8.347550064414e-02 8.291495700786e-02 8.240854400907e-02 8.200529270269e-02 8.174263730970e-02 8.161739430316e-02 8.158004143707e-02 8.156094524401e-02 8.151890192765e-02 8.147420272117e-02 8.149862102805e-02 8.167265225747e-02 8.202813348173e-02 8.252591462475e-02 8.307847506725e-02 8.360783801727e-02 8.409504250995e-02 8.459149138303e-02 8.518179441091e-02 8.592703005146e-02 8.682835466241e-02 8.782944846560e-02 8.885618753996e-02 8.986111323317e-02 9.084765406909e-02 9.185815692600e-02 9.294244885490e-02 9.412833359033e-02 9.541363547374e-02 9.677115482720e-02 9.816992489282e-02 9.958506919878e-02 1.010065518515e-01 1.024358230662e-01 1.038829814771e-01 1.053671544137e-01 1.069079433165e-01 1.085188277992e-01 1.101957993978e-01 1.119156462926e-01 1.136452722488e-01 1.153566536176e-01 1.170431235487e-01 1.187274996188e-01 1.204453337108e-01 1.222269745500e-01 1.240762761524e-01 1.259706842979e-01 1.278710622347e-01 1.297492952841e-01 1.315960428906e-01 1.334284863072e-01 1.352786703843e-01 1.371737774054e-01 1.391239935471e-01 1.411206883948e-01 1.431397993749e-01 1.451533850591e-01 1.471425817832e-01 1.491073007038e-01 1.510655826719e-01 1.530430534803e-01 1.550627697203e-01 1.571325525946e-01 1.592424785948e-01 1.613682224494e-01 1.634859614928e-01 1.655806551112e-01 1.676494020916e-01 1.697053969529e-01 1.717674854039e-01 1.738603189682e-01 1.759984521749e-01 1.781849566869e-01 1.804037890901e-01 1.826262372840e-01 1.848197659169e-01 1.869666863222e-01 1.890751314415e-01 1.911793145130e-01 1.933206813452e-01 1.955270309881e-01 1.977905505787e-01 2.000752264904e-01 2.023323298706e-01 2.045304480430e-01 2.066741635971e-01 2.087951495272e-01 2.109334399109e-01 2.131152985381e-01 2.153372059355e-01 2.175774671105e-01 2.198092683163e-01 2.220139382550e-01 2.241847270647e-01 2.263273912929e-01 2.284570423712e-01 2.305931028727e-01 2.327590488691e-01 2.349651278300e-01 2.372031131203e-01 2.394423682780e-01 2.416474962700e-01 2.438001878749e-01 2.459131705375e-01 2.480257532086e-01 2.501784678060e-01 2.523876001281e-01 2.546256660021e-01 2.568439908794e-01 2.589984627057e-01 2.610823210884e-01 2.631295617300e-01 2.651913602671e-01 2.673045526578e-01 2.694604410777e-01 2.716148905700e-01 2.737173239310e-01 2.757436574253e-01 2.777145948983e-01 2.796817919383e-01 2.816895909112e-01 2.837482574084e-01 2.858255741546e-01 2.878714100847e-01 2.898543962682e-01 2.917827878274e-01 2.936979725913e-01 2.956514389133e-01 2.976628526318e-01 2.997098174248e-01 3.017457610216e-01 3.037311221451e-01 3.056647989473e-01 3.075848829783e-01 3.095424826026e-01 3.115632741468e-01 3.136289851121e-01 3.156895733188e-01 3.177021306906e-01 3.196615509863e-01 3.216016183135e-01 3.235727031974e-01 3.255947880177e-01 3.276460922653e-01 3.296749360728e-01 3.316439002350e-01 3.335513335840e-01 3.354378947366e-01 3.373446711241e-01 3.392838919472e-01 3.412259404469e-01 3.431256936844e-01 3.449626258777e-01 3.467530226262e-01 3.485421363087e-01 3.503640255344e-01 3.522142237011e-01 3.540578539505e-01 3.558605983448e-01 3.576206598395e-01 3.593695184505e-01 3.611470935558e-01 3.629664053210e-01 3.648036235437e-01 3.666205897121e-01 3.683974202604e-01 3.701467557667e-01 3.719009477665e-01 3.736799816874e-01 3.754732977575e-01 3.772489979912e-01 3.789804245967e-01 3.806704356852e-01 3.823452684716e-01 3.840294418476e-01 3.857227763084e-01 3.874028247226e-01 3.890474468740e-01 3.906561622590e-01 3.922543505649e-01 3.938651461113e-01 3.954932989819e-01 3.971186249934e-01 3.987206370059e-01 4.002971373726e-01 4.018688601703e-01 4.034540742018e-01 4.050502793833e-01 4.066347366587e-01 4.081845199251e-01 4.096977071001e-01 4.111974807635e-01 4.127026304613e-01 4.142106603018e-01 4.157003414928e-01 4.171544402118e-01 4.185779307332e-01 4.199926845674e-01 4.214187067327e-01 4.228516905322e-01 4.242724433292e-01 4.256700047170e-01 4.270506462623e-01 4.284289061842e-01 4.298117503011e-01 4.311875646074e-01 4.325374152639e-01 4.338586007275e-01 4.351611890614e-01 4.364604967406e-01 4.377573040429e-01 4.390386559599e-01 4.402935986586e-01 4.415243544247e-01 4.427464756548e-01 4.439690523047e-01 4.451904732895e-01 4.463996241858e-01 4.475894497413e-01 4.487620679774e-01 4.499232946096e-01 4.510744688351e-01 4.522117688899e-01 4.533323267032e-01 4.544384060657e-01 4.555339844562e-01 4.566174320460e-01 4.576862743400e-01 4.587367681662e-01 4.597720175172e-01 4.608005551485e-01 4.618224740975e-01 4.628320740273e-01 4.638225727203e-01 4.647901170105e-01 4.657408601616e-01 4.666799001832e-01 4.676086655824e-01 4.685223740226e-01 4.694179880192e-01 4.702960653472e-01 4.711591543441e-01 4.720084929383e-01 4.728437837369e-01 4.736648162922e-01 4.744714716310e-01 4.752638010675e-01 4.760395340243e-01 4.767967305895e-01 4.775366127271e-01 4.782635585651e-01 4.789779700200e-01 4.796799659088e-01 4.803660042641e-01 4.810332656093e-01 4.816837461441e-01 4.823203243132e-01 4.829442647530e-01 4.835540052791e-01 4.841468624265e-01 4.847214734092e-01 4.852780983285e-01 4.858194917868e-01 4.863442634009e-01 4.868542262538e-01 4.873479387485e-01 4.878253422726e-01 4.882851596934e-01 4.887282742854e-01 4.891545880382e-01 4.895645819739e-01 4.899588829204e-01 4.903367204424e-01 4.906963763532e-01 4.910399676748e-01 4.913673203522e-01 4.916787638785e-01 4.919738920979e-01 4.922514439145e-01 4.925122777498e-01 4.927551984286e-01 4.929822089208e-01 4.931910289093e-01 4.933841132431e-01 4.935594032464e-01 4.937169628184e-01 4.938585151571e-01 4.939824774972e-01 4.940897269708e-01 4.941791450013e-01 4.942514617764e-01 4.943067258896e-01 4.943440850501e-01 4.943646902213e-01 4.943664840153e-01 4.943517829194e-01 4.943202228960e-01 4.942709929686e-01 4.942051455644e-01 4.941205965134e-01 4.940181127110e-01 4.938975868268e-01 4.937616933301e-01 4.936074218791e-01 4.934369394951e-01 4.932493178130e-01 4.930422073321e-01 4.928191038987e-01 4.925772157567e-01 4.923181946142e-01 4.920426934099e-01 4.917496814036e-01 4.914381251522e-01 4.911090041334e-01 4.907626471187e-01 4.903983053788e-01 4.900163793568e-01 4.896173842955e-01 4.892001364346e-01 4.887656716653e-01 4.883137360628e-01 4.878445967462e-01 4.873575751566e-01 4.868542809259e-01 4.863323203022e-01 4.857934440548e-01 4.852373052634e-01 4.846638256618e-01 4.840734518720e-01 4.834653797435e-01 4.828398282154e-01 4.821972933173e-01 4.815372692923e-01 4.808600488062e-01 4.801660859990e-01 4.794543749738e-01 4.787256566319e-01 4.779803893979e-01 4.772182564711e-01 4.764392284046e-01 4.756429871909e-01 4.748302096314e-01 4.740004084239e-01 4.731542446936e-01 4.722911548470e-01 4.714118398259e-01 4.705166028458e-01 4.696046094659e-01 4.686753422511e-01 4.677307073906e-01 4.667690445210e-01 4.657910715761e-01 4.647980811067e-01 4.637872583409e-01 4.627621489755e-01 4.617210659766e-01 4.606631115395e-01 4.595899688643e-01 4.585007328676e-01 4.573959551122e-01 4.562765145615e-01 4.551415466089e-01 4.539902617241e-01 4.528254188121e-01 4.516445390857e-01 4.504484273827e-01 4.492386446719e-01 4.480136818744e-01 4.467743729970e-01 4.455199969043e-01 4.442514301650e-01 4.429683606174e-01 4.416718057316e-01 4.403613966783e-01 4.390366245676e-01 4.376989865146e-01 4.363475213556e-01 4.349814406424e-01 4.336032574300e-01 4.322119219264e-01 4.308082518452e-01 4.293917540238e-01 4.279618171769e-01 4.265190133016e-01 4.250634556558e-01 4.235948297824e-01 4.221156521442e-01 4.206250261625e-01 4.191220098636e-01 4.176071300005e-01 4.160798233145e-01 4.145416685016e-01 4.129923124822e-01 4.114337264483e-01 4.098643184522e-01 4.082852600827e-01 4.066948647134e-01 4.050949000525e-01 4.034850922809e-01 4.018660605189e-01 4.002387188234e-01 3.986038728330e-01 3.969579825107e-01 3.953036752991e-01 3.936414441521e-01 3.919701065491e-01 3.902922151568e-01 3.886067554652e-01 3.869137323102e-01 3.852130829809e-01 3.835051112021e-01 3.817911609720e-01 3.800715709897e-01 3.783455468570e-01 3.766143948798e-01 3.748778582320e-01 3.731352292937e-01 3.713888982085e-01 3.696386861387e-01 3.678836634763e-01 3.661253241526e-01 3.643629542418e-01 3.625976475822e-01 3.608298574708e-01 3.590600806155e-01 3.572890693717e-01 3.555151675317e-01 3.537395467634e-01 3.519618605600e-01 3.501843825385e-01 3.484065771303e-01 3.466311510876e-01 3.448552029610e-01 3.430802473042e-01 3.413057841566e-01 3.395319763433e-01 3.377616303966e-01 3.359937034864e-01 3.342294827526e-01 3.324685806878e-01 3.307126067476e-01 3.289600360895e-01 3.272133571140e-01 3.254714592098e-01 3.237348028794e-01 3.220053689577e-01 3.202816940544e-01 3.185660621245e-01 3.168592746005e-01 3.151613450550e-01 3.134723600027e-01 3.117935567558e-01 3.101226438763e-01 3.084633399486e-01 3.068127473268e-01 3.051751390579e-01 3.035502720769e-01 3.019383899810e-01 3.003403897752e-01 2.987569376412e-01 2.971863950881e-01 2.956299537568e-01 2.940897291728e-01 2.925644814122e-01 2.910575002768e-01 2.895696434829e-01 2.880988127952e-01 2.866473608350e-01 2.852132477167e-01 2.838012565074e-01 2.824093473256e-01 2.810399628395e-01 2.796916744027e-01 2.783648517221e-01 2.770609233629e-01 2.757808515566e-01 2.745268177469e-01 2.732988738615e-01 2.720969575590e-01 2.709211514296e-01 2.697712848616e-01 2.686470824594e-01 2.675506927696e-01 2.664845124195e-01 2.654487855617e-01 2.644435941879e-01 2.634704374176e-01 2.625255339080e-01 2.616126281746e-01 2.607286403322e-01 2.598786296635e-01 2.590632233186e-01 2.582811487256e-01 2.575346424557e-01 2.568214058349e-01 2.561420521074e-01 2.554972672383e-01 2.548889648448e-01 2.543175673445e-01 2.537836701573e-01 2.532875509980e-01 2.528289934463e-01 2.524074263462e-01 2.520226927643e-01 2.516764597528e-01 2.513703342934e-01 2.511027830629e-01 2.508750131707e-01 2.506862267353e-01 2.505362143952e-01 2.504256287249e-01 2.503536743295e-01 2.503216731820e-01 2.503294012537e-01 2.503779673179e-01 2.504660384668e-01 2.505942594190e-01 2.507611473691e-01 2.509661245020e-01 2.512100264409e-01 2.514938534844e-01 2.518181642684e-01 2.521823841882e-01 2.525852706916e-01 2.530252415915e-01 2.535018955609e-01 2.540149286331e-01 2.545664024089e-01 2.551565748573e-01 2.557854339045e-01 2.564489483894e-01 2.571465383630e-01 2.578775944787e-01 2.586436438213e-01 2.594445440572e-01 2.602807641728e-01 2.611498392711e-01 2.620493177086e-01 2.629797652364e-01 2.639397340419e-01 2.649333279876e-01 2.659571486276e-01 2.670114972239e-01 2.680942814802e-01 2.692021578834e-01 2.703381913411e-01 2.715026314653e-01 2.726945135876e-01 2.739139503694e-01 2.751582192442e-01 2.764263362258e-01 2.777165597344e-01 2.790296393879e-01 2.803662464589e-01 2.817256387574e-01 2.831053441889e-01 2.845069789778e-01 2.859264493245e-01 2.873644475178e-01 2.888202727474e-01 2.902932772435e-01 2.917832142734e-01 2.932900112420e-01 2.948124381704e-01 2.963484978467e-01 2.978974880461e-01 2.994588318984e-01 3.010333279668e-01 3.026198357701e-01 3.042179699660e-01 3.058262034467e-01 3.074428644377e-01 3.090690717871e-01 3.107019376162e-01 3.123441912412e-01 3.139929828680e-01 3.156473777445e-01 3.173084240401e-01 3.189719987317e-01 3.206409393946e-01 3.223130395013e-01 3.239885852159e-01 3.256667479243e-01 3.273459208548e-01 3.290258802797e-01 3.307044553633e-01 3.323829882056e-01 3.340608656249e-01 3.357366645261e-01 3.374104076406e-01 3.390808169395e-01 3.407463909613e-01 3.424068068436e-01 3.440614592973e-01 3.457112229836e-01 3.473548121810e-01 3.489905138967e-01 3.506188533297e-01 3.522368089710e-01 3.538457341248e-01 3.554451395614e-01 3.570334720263e-01 3.586121483306e-01 3.601785206710e-01 3.617318593548e-01 3.632723003318e-01 3.647977566589e-01 3.663113459982e-01 3.678084149849e-01 3.692903019483e-01 3.707562790247e-01 3.722036340006e-01 3.736349412407e-01 3.750464390468e-01 3.764404937796e-01 3.778148462399e-01 3.791676420490e-01 3.805015665637e-01 3.818113139080e-01 3.831005562746e-01 3.843663623397e-01 3.856080063524e-01 3.868273599338e-01 3.880196073625e-01 3.891870422493e-01 3.903295174395e-01 3.914436761460e-01 3.925313708073e-01 3.935906297784e-01 3.946218357739e-01 3.956231070105e-01 3.965939425673e-01 3.975356425434e-01 3.984449788533e-01 3.993225526552e-01 4.001689350693e-01 4.009800286707e-01 4.017591877769e-01 4.025022774271e-01 4.032120324120e-01 4.038850043826e-01 4.045203606192e-01 4.051211033913e-01 4.056825801422e-01 4.062070398027e-01 4.066922487305e-01 4.071379183052e-01 4.075454524324e-01 4.079094802659e-01 4.082359178776e-01 4.085191152752e-01 4.087594229439e-01 4.089583925028e-01 4.091134079969e-01 4.092249590156e-01 4.092918922641e-01 4.093133606608e-01 4.092907948294e-01 4.092206446404e-01 4.091056832096e-01 4.089434198341e-01 4.087334935662e-01 4.084771080464e-01 4.081711624693e-01 4.078182968069e-01 4.074153921433e-01 4.069641523036e-01 4.064633330133e-01 4.059118248451e-01 4.053126375595e-01 4.046598222674e-01 4.039584262858e-01 4.032061779745e-01 4.024004529210e-01 4.015464201034e-01 4.006384796004e-01 3.996799180737e-01 3.986694284244e-01 3.976070892957e-01 3.964938890553e-01 3.953276465962e-01 3.941114352392e-01 3.928427038742e-01 3.915223967066e-01 3.901528765231e-01 3.887287478279e-01 3.872574383051e-01 3.857339045783e-01 3.841604810686e-01 3.825390494505e-01 3.808657135786e-01 3.791454265357e-01 3.773751744723e-01 3.755588372974e-01 3.736961167112e-01 3.717857066399e-01 3.698325263933e-01 3.678336413509e-01 3.657930192571e-01 3.637096383857e-01 3.615851375864e-01 3.594232817754e-01 3.572208803903e-01 3.549838456285e-01 3.527103210254e-01 3.504043083670e-01 3.480669121696e-01 3.456983105386e-01 3.433028711294e-01 3.408816525940e-01 3.384369830032e-01 3.359706793345e-01 3.334865437802e-01 3.309864704085e-01 3.284733802768e-01 3.259501659498e-01 3.234204513455e-01 3.208868758354e-01 3.183541740377e-01 3.158235702039e-01 3.133024256658e-01 3.107898389399e-01 3.082944630448e-01 3.058181866226e-01 3.033657645550e-01 3.009422512111e-01 2.985517681388e-01 2.962003612288e-01 2.938915459941e-01 2.916324338567e-01 2.894287380046e-01 2.872832818517e-01 2.852046140278e-01 2.831979372011e-01 2.812692200329e-01 2.794243666977e-01 2.776697542729e-01 2.760121435942e-01 2.744551438024e-01 2.730072267986e-01 2.716751243850e-01 2.704615514072e-01 2.693759833537e-01 2.684207380982e-01 2.676052693201e-01 2.669319171859e-01 2.664048555265e-01 2.660330718791e-01 2.658157150981e-01 2.657613336929e-01 2.658704512495e-01 2.661474823570e-01 2.665957252842e-01 2.672136373494e-01 2.680084246691e-01 2.689747107195e-01 2.701176914869e-01 2.714346577704e-01 2.729248568137e-01 2.745893998532e-01 2.764226675325e-01 2.784264620069e-01 2.805946604401e-01 2.829258664031e-01 2.854169528108e-01 2.880615535364e-01 2.908598460430e-01 2.938012266960e-01 2.968853764734e-01 3.001054662346e-01 3.034527569224e-01 3.069282414115e-01 3.105181751668e-01 3.142239455537e-01 3.180321488869e-01 3.219425550783e-01 3.259457508771e-01 3.300331071621e-01 3.342044464014e-01 3.384454704969e-01 3.427578312338e-01 3.471268748433e-01 3.515535246235e-01 3.560282441350e-01 3.605414146095e-01 3.650954044014e-01 3.696731669994e-01 3.742773217373e-01 3.788970489609e-01 3.835254901625e-01 3.881626137824e-01 3.927922278752e-01 3.974199633781e-01 4.020298804237e-01 4.066225447386e-01 4.111911348585e-01 4.157253066130e-01 4.202292328906e-01 4.246856317521e-01 4.291005042733e-01 4.334600906282e-01 4.377614274107e-01 4.420052869026e-01 4.461751709175e-01 4.502782701180e-01 4.542989389969e-01 4.582395593941e-01 4.620932513432e-01 4.658522528496e-01 4.695187593762e-01 4.730783727076e-01 4.765369052646e-01 4.798816967720e-01 4.831117383754e-01 4.862250817064e-01 4.892123964928e-01 4.920758783000e-01 4.948059346387e-01 4.974029053557e-01 4.998598605740e-01 5.021737973109e-01 5.043427451732e-01 5.063619009289e-01 5.082279840307e-01 5.099380920839e-01 5.114874445856e-01 5.128755254635e-01 5.140970981013e-01 5.151498295058e-01 5.160332055550e-01 5.167394404428e-01 5.172720253269e-01 5.176243123422e-01 5.177965287977e-01 5.177870380109e-01 5.175894565763e-01 5.172117443972e-01 5.166399483998e-01 5.158826616232e-01 5.149347893224e-01 5.137922802107e-01 5.124624833116e-01 5.109337948732e-01 5.092172938228e-01 5.073024950293e-01 5.051967907026e-01 5.028963492245e-01 5.003999871363e-01 4.977151488113e-01 4.948338519747e-01 4.917657775301e-01 4.885044213680e-01 4.850573124180e-01 4.814251976118e-01 4.776067558578e-01 4.736104379960e-01 4.694329038721e-01 4.650823474277e-01 4.605583284220e-01 4.558677103266e-01 4.510117749898e-01 4.459975744228e-01 4.408289600820e-01 4.355109207734e-01 4.300510384201e-01 4.244522786651e-01 4.187257114771e-01 4.128733528694e-01 4.069086967074e-01 4.008363092236e-01 3.946663702431e-01 3.884094714561e-01 3.820726868017e-01 3.756738385816e-01 3.692161942071e-01 3.627190666777e-01 3.561925774886e-01 3.496501117938e-01 3.431093931849e-01 3.365837686689e-01 3.300942170956e-01 3.236536784019e-01 3.172854299603e-01 3.110075935884e-01 3.048417899367e-01 2.988111296027e-01 2.929375596271e-01 2.872470484177e-01 2.817635706140e-01 2.765128236845e-01 2.715226860750e-01 2.668173773423e-01 2.624249482018e-01 2.583716513076e-01 2.546805859785e-01 2.513782358088e-01 2.484851596460e-01 2.460217515077e-01 2.440038524129e-01 2.424459967163e-01 2.413591849800e-01 2.407476996322e-01 2.406156074137e-01 2.409585121611e-01 2.417703791167e-01 2.430402689805e-01 2.447522854529e-01 2.468908226874e-01 2.494326632144e-01 2.523547832109e-01 2.556301274886e-01 2.592337955652e-01 2.631352372882e-01 2.673077652182e-01 2.717225756009e-01 2.763478737476e-01 2.811614918285e-01 2.861284535106e-01 2.912297677981e-01 2.964346681700e-01 3.017199963942e-01 3.070647393754e-01 3.124425218704e-01 3.178364962210e-01 3.232248934198e-01 3.285882021704e-01 3.339120422980e-01 3.391757919323e-01 3.443682660019e-01 3.494720049224e-01 3.544738035625e-01 3.593641210759e-01 3.641283119296e-01 3.687576479323e-01 3.732423144593e-01 3.775731292460e-01 3.817428020143e-01 3.857426089444e-01 3.895696993632e-01 3.932141731769e-01 3.966744471147e-01 3.999459778729e-01 4.030224841696e-01 4.059057947371e-01 4.085900747181e-01 4.110771961410e-01 4.133667665324e-01 4.154543365325e-01 4.173473093406e-01 4.190432271855e-01 4.205450107261e-01 4.218551769937e-01 4.229796521216e-01 4.239201564271e-01 4.246839494328e-01 4.252745322907e-01 4.257000806815e-01 4.259665017838e-01 4.260799408199e-01 4.260517401392e-01 4.258881575031e-01 4.256002233866e-01 4.251954062277e-01 4.246880212364e-01 4.240860130423e-01 4.234005237158e-01 4.226480357797e-01 4.218348609999e-01 4.209800232053e-01 4.200936426558e-01 4.191876569634e-01 4.182812103706e-01 4.173828101650e-01 4.165111084446e-01 4.156770084197e-01 4.148983528510e-01 4.141858854466e-01 4.135571935145e-01 4.130240295746e-01 4.126000208226e-01 4.123009654816e-01 4.121364862147e-01 4.121225131199e-01 4.122666545470e-01 4.125835248839e-01 4.130803082310e-01 4.137670183198e-01 4.146537050392e-01 4.157432210403e-01 4.170463708547e-01 4.185638145681e-01 4.203012642201e-01 4.222611368041e-01 4.244452142345e-01 4.268533180030e-01 4.294826777204e-01 4.323331103120e-01 4.354006334880e-01 4.386795891549e-01 4.421672826541e-01 4.458554016878e-01 4.497362933301e-01 4.538046693004e-01 4.580493832998e-01 4.624616262079e-01 4.670301347037e-01 4.717477306589e-01 4.765985641125e-01 4.815752355829e-01 4.866633446960e-01 4.918507808823e-01 4.971265173515e-01 5.024775771305e-01 5.078921644761e-01 5.133552479680e-01 5.188572219028e-01 5.243827000820e-01 5.299202255677e-01 5.354600955380e-01 5.409856820432e-01 5.464876055449e-01 5.519542788521e-01 5.573736078882e-01 5.627337189859e-01 5.680238345364e-01 5.732365160421e-01 5.783573262405e-01 5.833809494479e-01 5.882958995890e-01 5.930949242401e-01 5.977709464460e-01 6.023160513744e-01 6.067251642650e-01 6.109923458833e-01 6.151152964369e-01 6.190855595626e-01 6.229055063831e-01 6.265695110247e-01 6.300780853861e-01 6.334303425465e-01 6.366272306379e-01 6.396710181820e-01 6.425609186787e-01 6.453041953950e-01 6.479019782508e-01 6.503586145362e-01 6.526807768989e-01 6.548722868416e-01 6.569415560790e-01 6.588918144420e-01 6.607315902864e-01 6.624673674006e-01 6.641040189399e-01 6.656502638680e-01 6.671097126112e-01 6.684864548039e-01 6.697878818679e-01 6.710135683550e-01 6.721691991929e-01 6.732544475487e-01 6.742688969993e-01 6.752118598332e-01 6.760802026991e-01 6.768693253048e-01 6.775775309148e-01 6.781948720586e-01 6.787151520383e-01 6.791313992189e-01 6.794334814183e-01 6.796137312632e-01 6.796609407746e-01 6.795678999085e-01 6.793261513735e-01 6.789292727304e-01 6.783679028541e-01 6.776409707256e-01 6.767440120888e-01 6.756787937148e-01 6.744499235927e-01 6.730611378846e-01 6.715262934636e-01 6.698589858173e-01 6.680774199121e-01 6.662039639205e-01 6.642673680211e-01 6.622990761708e-01 6.603340969488e-01 6.584093726945e-01 6.565702141434e-01 6.548568622611e-01 6.533168332891e-01 6.519951609082e-01 6.509360578568e-01 6.501824575543e-01 6.497743305749e-01 6.497480559037e-01 6.501293505861e-01 6.509416790523e-01 6.522034019655e-01 6.539135443683e-01 6.560747142807e-01 6.586698261592e-01 6.616784456492e-01 6.650703036895e-01 6.688032634643e-01 6.728349937691e-01 6.771083148857e-01 6.815706015615e-01 6.861589992737e-01 6.908136092193e-01 6.954714364033e-01 7.000739303463e-01 7.045679011689e-01 7.088976991778e-01 7.130239381782e-01 7.169051213163e-01 7.205158037803e-01 7.238335016840e-01 7.268474731895e-01 7.295586294500e-01 7.319706113878e-01 7.341026316133e-01 7.359756718315e-01 7.376238382322e-01 7.390796706485e-01 7.403847418958e-01 7.415797384415e-01 7.427084229614e-01 7.438121540988e-01 7.449227451105e-01 7.460786558885e-01 7.472995740136e-01 7.486060625330e-01 7.500046324299e-01 7.514945716835e-01 7.530696802551e-01 7.547059673612e-01 7.563842325261e-01 7.580681924943e-01 7.597251309236e-01 7.613178355364e-01 7.628079654320e-01 7.641618263668e-01 7.653484122444e-01 7.663460109280e-01 7.671354524699e-01 7.677160237077e-01 7.680854879434e-01 7.682654714643e-01 7.682746024197e-01 7.681489796698e-01 7.679330273520e-01 7.676699600167e-01 7.674134293048e-01 7.672142440834e-01 7.671238879492e-01 7.671834940836e-01 7.674349820171e-01 7.678985172386e-01 7.685953369686e-01 7.695247454783e-01 7.706752806040e-01 7.720297790334e-01 7.735458620679e-01 7.751867554250e-01 7.769007196827e-01 7.786349259376e-01 7.803397614582e-01 7.819646360829e-01 7.834703150944e-01 7.848201727512e-01 7.859972585459e-01 7.869893687241e-01 7.878022313387e-01 7.884560882728e-01 7.889785546882e-01 7.894109729117e-01 7.898004438814e-01 7.902005672104e-01 7.906604129906e-01 7.912358433970e-01 7.919686874899e-01 7.928957549919e-01 7.940402946487e-01 7.954108348331e-01 7.970045709246e-01 7.988023221501e-01 8.007751105202e-01 8.028779191489e-01 8.050620443123e-01 8.072711641255e-01 8.094518616314e-01 8.115473059861e-01 8.135141218568e-01 8.153161689166e-01 8.169278474639e-01 8.183466669856e-01 8.195765698160e-01 8.206453368152e-01 8.215925495327e-01 8.224755522577e-01 8.233608207967e-01 8.243254587338e-01 8.254478605729e-01 8.268095841633e-01 8.284832066125e-01 8.305342522922e-01 8.330212610375e-01 8.359757337721e-01 8.394321680600e-01 8.433923784653e-01 8.478617617259e-01 8.528284797386e-01 8.582775569146e-01 8.641991770993e-01 8.705737467588e-01 8.774058851442e-01 8.846852912220e-01 8.903459468797e-01 8.956596364291e-01 9.009915325550e-01 9.067911357415e-01 9.134528819882e-01 9.211581112939e-01 9.298337794389e-01 9.391793169322e-01 9.487290873742e-01 9.580203240610e-01 9.667290590962e-01 9.747487230899e-01 9.822079341973e-01 9.894348873364e-01 9.968299872045e-01 1.004713649478e+00 1.013247398522e+00 1.022357453892e+00 1.031748145136e+00 1.041010355458e+00 1.049741243962e+00 1.057649740614e+00 1.064649557086e+00 1.070866140168e+00 1.076577851645e+00 1.082094654534e+00 1.087659708527e+00 1.093332168840e+00 1.098938335716e+00 1.104117850557e+00 1.108420240198e+00 1.111413702865e+00 1.112822424934e+00 1.112610086678e+00 1.110971959987e+00 1.108291425464e+00 1.105014343560e+00 1.101518595805e+00 1.097971735065e+00 1.094300652495e+00 1.090197208648e+00 1.085225788972e+00 1.079000724572e+00 1.071375612353e+00 1.062600209260e+00 1.053446856522e+00 1.045322474833e+00 1.040256548904e+00 1.040654567472e+00 1.038486196311e+00 9.538015537104e-01 9.569427650703e-01 9.619758975493e-01 9.639740992515e-01 9.629220127126e-01 9.597059970952e-01 9.556597448289e-01 9.522475476801e-01 9.504942677342e-01 9.504950767133e-01 9.511469956215e-01 9.505961528844e-01 9.471182818533e-01 9.402699400120e-01 9.317136951506e-01 9.252362034693e-01 9.256634386631e-01 9.366468163752e-01 9.584866709461e-01 9.871963103209e-01 1.015696423246e+00 1.036221956559e+00 1.042842427207e+00 1.033322866111e+00 1.010050534667e+00 9.799774005268e-01 9.530297931339e-01 9.388977681664e-01 9.427342073992e-01 9.625340972522e-01 9.902573431934e-01 1.015872456880e+00 1.031419564844e+00 1.033370664196e+00 1.023286786917e+00 1.006856720477e+00 9.917215528692e-01 9.842192978120e-01 9.865089952696e-01 9.956393490080e-01 1.005298740235e+00 1.009006750818e+00 1.002906088210e+00 9.872873903141e-01 9.664401311647e-01 9.471441202787e-01 9.358084194884e-01 9.354921252290e-01 9.443938726013e-01 9.569049471718e-01 9.664698927464e-01 9.683239956063e-01 9.611567797472e-01 9.472002072337e-01 9.311572353373e-01 9.181027734430e-01 9.112718102822e-01 9.107050115609e-01 9.135879409922e-01 9.160561618771e-01 9.152083053230e-01 9.104351222249e-01 9.034356888515e-01 8.972130868897e-01 8.943595354812e-01 8.955971749843e-01 8.993769511970e-01 9.027480366836e-01 9.030203713030e-01 8.991623837176e-01 8.924891437086e-01 8.861154917431e-01 8.835494575990e-01 8.868566275476e-01 8.954841254000e-01 9.064574026571e-01 9.157998210405e-01 9.204096445426e-01 9.193400094876e-01 9.142155327235e-01 9.084984568109e-01 9.060094176922e-01 9.091723832974e-01 9.179882808555e-01 9.302913806213e-01 9.430947128354e-01 9.542212831607e-01 9.632099496876e-01 9.713110473847e-01 9.804328791919e-01 9.917726867084e-01 1.004774967460e+00 1.017140925934e+00 1.025939421140e+00 1.029175907375e+00 1.027199048780e+00 1.023104496527e+00 1.021963601107e+00 1.028696804089e+00 1.045529142384e+00 1.070403379288e+00 1.097469965294e+00 1.119373796800e+00 1.129941090383e+00 1.126346926245e+00 1.110120989882e+00 1.087017381847e+00 1.065421374078e+00 1.053435158257e+00 1.055432014694e+00 1.069980884186e+00 1.090686355894e+00 1.109206690386e+00 1.118636772133e+00 1.115596751867e+00 1.100951527785e+00 1.079153033461e+00 1.056578800103e+00 1.039197189830e+00 1.030319804939e+00 1.029625122735e+00 1.033860091723e+00 1.038853944143e+00 1.041408344031e+00 1.040349729132e+00 1.036400519029e+00 1.031247818703e+00 1.026374892301e+00 1.022230470999e+00 1.018236005766e+00 1.013429884555e+00 1.007473061340e+00 1.001192906908e+00 9.964753114630e-01 9.953218165372e-01 9.986283511691e-01 1.005369728057e+00 1.012729967590e+00 1.017256410929e+00 1.016329194682e+00 1.009407885202e+00 9.984210913689e-01 9.872108576602e-01 9.799888555809e-01 9.794029401602e-01 9.852196551614e-01 9.948942767876e-01
 2.552180383829e-01 2.530589190382e-01 2.508902331685e-01 2.487517774150e-01 2.466650712056e-01 2.446199031875e-01 2.425876077319e-01 2.405357569345e-01 2.384413828206e-01 2.362982060546e-01 2.341235668021e-01 2.319559665654e-01 2.298322672007e-01 2.277634590531e-01 2.257263224723e-01 2.236863906997e-01 2.216195404322e-01 2.195201795226e-01 2.173931775662e-01 2.152485246389e-01 2.131094152883e-01 2.110023078440e-01 2.089425622966e-01 2.069205001068e-01 2.049039821034e-01 2.028587713369e-01 2.007692107997e-01 1.986397663765e-01 1.964980355110e-01 1.943798673101e-01 1.923082766184e-01 1.902820784844e-01 1.882791924422e-01 1.862726428868e-01 1.842431726101e-01 1.821781679678e-01 1.800765605572e-01 1.779570627214e-01 1.758603189107e-01 1.738234231721e-01 1.718505502784e-01 1.699084492458e-01 1.679465277944e-01 1.659306751350e-01 1.638634276624e-01 1.617822383526e-01 1.597328267034e-01 1.577440970234e-01 1.558114532515e-01 1.539067701030e-01 1.520010600402e-01 1.500803288194e-01 1.481417966545e-01 1.461879700140e-01 1.442281624680e-01 1.422823589861e-01 1.403774300316e-01 1.385311462876e-01 1.367372098546e-01 1.349660152327e-01 1.331778597749e-01 1.313474827601e-01 1.294814826637e-01 1.276171434194e-01 1.258075577024e-01 1.240818192192e-01 1.224330721439e-01 1.208218256971e-01 1.191991868510e-01 1.175390396793e-01 1.158468569382e-01 1.141614025368e-01 1.125314024990e-01 1.109857449743e-01 1.095216811906e-01 1.081066268857e-01 1.067060336535e-01 1.052994571523e-01 1.038898300085e-01 1.024987608755e-01 1.011519044742e-01 9.986611695089e-02 9.864944957983e-02 9.750304838798e-02 9.642403631469e-02 9.540121747323e-02 9.441262695240e-02 9.343431848980e-02 9.245838431774e-02 9.150857194405e-02 9.063440931099e-02 8.988442975466e-02 8.927299948421e-02 8.876221647444e-02 8.828088541723e-02 8.777133686900e-02 8.723360306574e-02 8.672841054744e-02 8.634463314784e-02 8.613789086474e-02 8.609496496216e-02 8.613836556858e-02 8.618079799846e-02 8.617917304804e-02 8.616570868047e-02 8.622043359401e-02 8.641978224723e-02 8.678736202045e-02 8.728543206492e-02 8.784114350756e-02 8.839656852359e-02 8.893834577443e-02 8.949845126138e-02 9.012706443439e-02 9.086207340925e-02 9.171094977632e-02 9.265481630739e-02 9.366188277992e-02 9.470435988055e-02 9.576611837744e-02 9.684429959467e-02 9.794712683521e-02 9.909326211845e-02 1.003043268656e-01 1.015979668088e-01 1.029724583855e-01 1.044069517297e-01 1.058671266998e-01 1.073222209715e-01 1.087618849662e-01 1.102042534675e-01 1.116846741237e-01 1.132356361127e-01 1.148648024288e-01 1.165528136161e-01 1.182615020308e-01 1.199595562543e-01 1.216340306174e-01 1.232982313866e-01 1.249839920538e-01 1.267177797642e-01 1.285144946131e-01 1.303666404935e-01 1.322510331526e-01 1.341396330421e-01 1.360101126626e-01 1.378607908857e-01 1.397074509808e-01 1.415755701581e-01 1.434896844831e-01 1.454590872887e-01 1.474755461021e-01 1.495138790749e-01 1.515505041353e-01 1.535677311906e-01 1.555634184359e-01 1.575477832407e-01 1.595419994287e-01 1.615686264337e-01 1.636443048275e-01 1.657721882741e-01 1.679373513708e-01 1.701099024723e-01 1.722568163420e-01 1.743591405566e-01 1.764262284382e-01 1.784896543585e-01 1.805936167808e-01 1.827633544861e-01 1.849942718817e-01 1.872478490872e-01 1.894761861581e-01 1.916477611324e-01 1.937675620027e-01 1.958659515336e-01 1.979840133974e-01 2.001470849491e-01 2.023518733822e-01 2.045767922626e-01 2.067960723896e-01 2.089897136318e-01 2.111520180022e-01 2.132872362655e-01 2.154105725147e-01 2.175429344721e-01 2.197067299813e-01 2.219134746510e-01 2.241534429053e-01 2.263941029832e-01 2.286015690675e-01 2.307558868778e-01 2.328728062512e-01 2.349911405600e-01 2.371537178201e-01 2.393723628081e-01 2.416204608659e-01 2.438468195542e-01 2.460091972994e-01 2.481018508534e-01 2.501606865099e-01 2.522378592583e-01 2.543679517623e-01 2.565413797625e-01 2.587114823665e-01 2.608284254203e-01 2.628699295794e-01 2.648593784379e-01 2.668488022223e-01 2.688820875168e-01 2.709664681295e-01 2.730689709263e-01 2.751385511196e-01 2.771459240170e-01 2.791012767475e-01 2.810474031923e-01 2.830353403481e-01 2.850813840481e-01 2.871628347127e-01 2.892314719604e-01 2.912490409227e-01 2.932166182860e-01 2.951748722653e-01 2.971729732168e-01 2.992362648750e-01 3.013420596740e-01 3.034414927430e-01 3.054910336479e-01 3.074887326154e-01 3.094708330817e-01 3.114863157199e-01 3.135538567580e-01 3.156479964843e-01 3.177177003890e-01 3.197246352981e-01 3.216732019485e-01 3.236032788253e-01 3.255574016980e-01 3.275435391435e-01 3.295297487928e-01 3.314724835624e-01 3.333519637065e-01 3.351886503591e-01 3.370284910645e-01 3.389034632117e-01 3.408055501083e-01 3.426993632041e-01 3.445515482344e-01 3.463633119963e-01 3.481675225192e-01 3.500035183910e-01 3.518814209988e-01 3.537750551694e-01 3.556463672137e-01 3.574781412872e-01 3.592839788129e-01 3.610981908942e-01 3.629366666956e-01 3.647892471397e-01 3.666206985141e-01 3.684073282712e-01 3.701551247109e-01 3.718907542264e-01 3.736368026785e-01 3.753919785997e-01 3.771320110684e-01 3.788361259809e-01 3.805069701287e-01 3.821699519282e-01 3.838482292088e-01 3.855429739090e-01 3.872341879560e-01 3.889008277236e-01 3.905438858566e-01 3.921844865435e-01 3.938393134788e-01 3.955048174902e-01 3.971559790275e-01 3.987714304414e-01 4.003526291951e-01 4.019220047164e-01 4.034986876353e-01 4.050779434649e-01 4.066363359581e-01 4.081601586425e-01 4.096542069894e-01 4.111434384696e-01 4.126449292169e-01 4.141529260071e-01 4.156477375041e-01 4.171192523575e-01 4.185753168479e-01 4.200309158365e-01 4.214910090787e-01 4.229429801305e-01 4.243684501815e-01 4.257656211946e-01 4.271462608434e-01 4.285254880395e-01 4.299003297394e-01 4.312603218298e-01 4.325930774557e-01 4.339043627280e-01 4.352077990170e-01 4.365132586957e-01 4.378169905936e-01 4.391073894833e-01 4.403796715277e-01 4.416348241348e-01 4.428794859830e-01 4.441146149333e-01 4.453355599488e-01 4.465405062597e-01 4.477311451959e-01 4.489124080282e-01 4.500816731627e-01 4.512362102615e-01 4.523727446728e-01 4.534949878233e-01 4.546115482956e-01 4.557219074838e-01 4.568195233159e-01 4.578970166702e-01 4.589533490721e-01 4.599923745713e-01 4.610216872037e-01 4.620401277115e-01 4.630438257791e-01 4.640296131607e-01 4.649982740479e-01 4.659523906611e-01 4.668931815630e-01 4.678206454082e-01 4.687340076368e-01 4.696332488971e-01 4.705185454147e-01 4.713870598166e-01 4.722377408201e-01 4.730713591615e-01 4.738925384777e-01 4.747020329263e-01 4.754991814971e-01 4.762804004021e-01 4.770432326910e-01 4.777888989466e-01 4.785223364328e-01 4.792429018480e-01 4.799493293872e-01 4.806386317252e-01 4.813107577813e-01 4.819645812013e-01 4.826038006095e-01 4.832265924030e-01 4.838344947099e-01 4.844273299782e-01 4.850027215832e-01 4.855618618511e-01 4.861043248592e-01 4.866302142781e-01 4.871398793251e-01 4.876345719390e-01 4.881120263404e-01 4.885725498543e-01 4.890165613842e-01 4.894451932443e-01 4.898576464457e-01 4.902539413360e-01 4.906335259212e-01 4.909953196953e-01 4.913403814010e-01 4.916693419992e-01 4.919805129750e-01 4.922754912198e-01 4.925534174068e-01 4.928138687959e-01 4.930579328805e-01 4.932858095461e-01 4.934949405561e-01 4.936877284257e-01 4.938636787833e-01 4.940222225483e-01 4.941634696600e-01 4.942874517270e-01 4.943928624932e-01 4.944824272652e-01 4.945544688224e-01 4.946092490691e-01 4.946476423841e-01 4.946669900094e-01 4.946688291565e-01 4.946531402504e-01 4.946207578243e-01 4.945718180414e-01 4.945053959457e-01 4.944219260916e-01 4.943197506251e-01 4.942005030814e-01 4.940632129469e-01 4.939086356018e-01 4.937379228893e-01 4.935492270888e-01 4.933416026589e-01 4.931173170816e-01 4.928752128289e-01 4.926146102216e-01 4.923376335308e-01 4.920423553046e-01 4.917292581070e-01 4.913989652520e-01 4.910509430260e-01 4.906851829187e-01 4.903025381032e-01 4.899017779483e-01 4.894841010164e-01 4.890481600665e-01 4.885955890376e-01 4.881250693827e-01 4.876372007179e-01 4.871323501312e-01 4.866090985954e-01 4.860688198095e-01 4.855108733988e-01 4.849354076723e-01 4.843435970986e-01 4.837331823237e-01 4.831056696600e-01 4.824614897843e-01 4.818002257745e-01 4.811209162331e-01 4.804257394179e-01 4.797125753802e-01 4.789826886276e-01 4.782357247427e-01 4.774717693970e-01 4.766907222033e-01 4.758944687480e-01 4.750800287218e-01 4.742485341355e-01 4.734010862126e-01 4.725359973264e-01 4.716547641843e-01 4.707573453304e-01 4.698426495887e-01 4.689129271219e-01 4.679659189450e-01 4.670024489408e-01 4.660228779430e-01 4.650272462732e-01 4.640150796841e-01 4.629887057444e-01 4.619446982777e-01 4.608854788217e-01 4.598104307921e-01 4.587200290893e-01 4.576135360518e-01 4.564927401223e-01 4.553562088018e-01 4.542044941069e-01 4.530370681590e-01 4.518551812452e-01 4.506576892708e-01 4.494464589244e-01 4.482203837382e-01 4.469791396966e-01 4.457246138027e-01 4.444549658319e-01 4.431707060683e-01 4.418731438662e-01 4.405614170005e-01 4.392370178441e-01 4.378988267026e-01 4.365458407594e-01 4.351801273842e-01 4.337994771653e-01 4.324062111974e-01 4.310007161960e-01 4.295825026549e-01 4.281516645638e-01 4.267074533174e-01 4.252503471551e-01 4.237806794288e-01 4.222995055259e-01 4.208079558432e-01 4.193043879286e-01 4.177894438601e-01 4.162629622447e-01 4.147249600163e-01 4.131767381009e-01 4.116173041761e-01 4.100495644983e-01 4.084719195985e-01 4.068820552621e-01 4.052831332785e-01 4.036743471061e-01 4.020557240408e-01 4.004290299435e-01 3.987924562263e-01 3.971481070958e-01 3.954938358250e-01 3.938313270516e-01 3.921609685890e-01 3.904842415540e-01 3.887985074576e-01 3.871065482990e-01 3.854079627205e-01 3.837008349099e-01 3.819891211168e-01 3.802713851468e-01 3.785477448936e-01 3.768181599483e-01 3.750830562633e-01 3.733435879925e-01 3.715993890528e-01 3.698515120123e-01 3.681003071869e-01 3.663448506301e-01 3.645845196766e-01 3.628210196901e-01 3.610551419860e-01 3.592879302023e-01 3.575192356929e-01 3.557495198618e-01 3.539773324201e-01 3.522041936395e-01 3.504294190176e-01 3.486551961766e-01 3.468814569020e-01 3.451093458086e-01 3.433378343201e-01 3.415689864832e-01 3.398006253822e-01 3.380361638556e-01 3.362736541093e-01 3.345138502301e-01 3.327579056177e-01 3.310060849687e-01 3.292587958398e-01 3.275184068968e-01 3.257832588792e-01 3.240546357164e-01 3.223328175427e-01 3.206166647038e-01 3.189088317862e-01 3.172070174852e-01 3.155140554487e-01 3.138320911794e-01 3.121592116027e-01 3.104977598381e-01 3.088475531973e-01 3.072057228968e-01 3.055768900313e-01 3.039594091905e-01 3.023543918246e-01 3.007641682029e-01 2.991892415303e-01 2.976287631652e-01 2.960834001179e-01 2.945534046148e-01 2.930408858106e-01 2.915456375604e-01 2.900689319884e-01 2.886101215698e-01 2.871696297703e-01 2.857482975861e-01 2.843468664487e-01 2.829684286071e-01 2.816132763498e-01 2.802798365635e-01 2.789691975267e-01 2.776805717928e-01 2.764158897465e-01 2.751740035039e-01 2.739599376283e-01 2.727723513447e-01 2.716130575018e-01 2.704810318460e-01 2.693753577400e-01 2.682979026447e-01 2.672467353312e-01 2.662259496277e-01 2.652370268971e-01 2.642790795103e-01 2.633537521155e-01 2.624592513954e-01 2.615954161051e-01 2.607638312774e-01 2.599663364869e-01 2.592035852494e-01 2.584768756998e-01 2.577849878593e-01 2.571288963312e-01 2.565085599222e-01 2.559226455816e-01 2.553749081573e-01 2.548645125052e-01 2.543924716104e-01 2.539593955369e-01 2.535631788815e-01 2.532066045683e-01 2.528871553461e-01 2.526069837155e-01 2.523669296046e-01 2.521651723005e-01 2.520054216356e-01 2.518854512527e-01 2.518055519181e-01 2.517647976979e-01 2.517634138985e-01 2.518015891678e-01 2.518808508015e-01 2.520019827935e-01 2.521643673855e-01 2.523673020953e-01 2.526086064353e-01 2.528887586771e-01 2.532072919912e-01 2.535661722347e-01 2.539674387564e-01 2.544081204381e-01 2.548870286488e-01 2.554026836887e-01 2.559544043662e-01 2.565439064835e-01 2.571722992572e-01 2.578387336534e-01 2.585407874919e-01 2.592776287645e-01 2.600489342858e-01 2.608534559600e-01 2.616947752486e-01 2.625714166098e-01 2.634816306214e-01 2.644241576942e-01 2.653967570256e-01 2.664011443799e-01 2.674381660785e-01 2.685072560550e-01 2.696077029833e-01 2.707377542756e-01 2.718953566362e-01 2.730799371942e-01 2.742920314753e-01 2.755317497701e-01 2.767987000810e-01 2.780909997397e-01 2.794089116142e-01 2.807500394996e-01 2.821130191967e-01 2.834999547551e-01 2.849069127289e-01 2.863371750541e-01 2.877876564248e-01 2.892587296717e-01 2.907476583078e-01 2.922537309381e-01 2.937773396958e-01 2.953183553342e-01 2.968757517779e-01 2.984485876387e-01 3.000368248198e-01 3.016376924815e-01 3.032520739372e-01 3.048782653107e-01 3.065177946259e-01 3.081680288829e-01 3.098285385007e-01 3.114989211391e-01 3.131772459356e-01 3.148645951868e-01 3.165590574518e-01 3.182619014337e-01 3.199706043688e-01 3.216843946901e-01 3.234028649274e-01 3.251248552461e-01 3.268498779661e-01 3.285781695779e-01 3.303089668716e-01 3.320406945509e-01 3.337734930167e-01 3.355047226762e-01 3.372346522918e-01 3.389624730121e-01 3.406896638978e-01 3.424138588641e-01 3.441337735446e-01 3.458497847507e-01 3.475591900968e-01 3.492628652517e-01 3.509609056416e-01 3.526513395343e-01 3.543352886887e-01 3.560098132489e-01 3.576757303052e-01 3.593308978628e-01 3.609757267790e-01 3.626109006054e-01 3.642328880196e-01 3.658432716215e-01 3.674408900518e-01 3.690227259714e-01 3.705918655386e-01 3.721437206058e-01 3.736820259137e-01 3.752022840694e-01 3.767054301693e-01 3.781909750579e-01 3.796561824088e-01 3.811036725655e-01 3.825309413477e-01 3.839364418430e-01 3.853221651986e-01 3.866835642202e-01 3.880235399851e-01 3.893403313082e-01 3.906312270316e-01 3.919000497905e-01 3.931409970203e-01 3.943573928599e-01 3.955461958142e-01 3.967066749017e-01 3.978408095350e-01 3.989442575979e-01 4.000193391201e-01 4.010638009519e-01 4.020768428779e-01 4.030590055283e-01 4.040086922218e-01 4.049255599629e-01 4.058085344284e-01 4.066558228535e-01 4.074702996954e-01 4.082473790166e-01 4.089892090846e-01 4.096938584835e-01 4.103613478105e-01 4.109907424944e-01 4.115803483395e-01 4.121323193937e-01 4.126432625127e-01 4.131127666230e-01 4.135426868226e-01 4.139288198084e-01 4.142739664474e-01 4.145751172891e-01 4.148328548775e-01 4.150463792618e-01 4.152137031658e-01 4.153378575439e-01 4.154145901825e-01 4.154451081511e-01 4.154300350467e-01 4.153656455712e-01 4.152552557253e-01 4.150944230912e-01 4.148873347793e-01 4.146288866965e-01 4.143215086017e-01 4.139651516113e-01 4.135569566253e-01 4.130987844226e-01 4.125885395022e-01 4.120270761868e-01 4.114147504151e-01 4.107490019598e-01 4.100313236214e-01 4.092607116699e-01 4.084380667411e-01 4.075634649208e-01 4.066338910972e-01 4.056532229467e-01 4.046179304340e-01 4.035313364760e-01 4.023906262823e-01 4.011968941307e-01 3.999504299747e-01 3.986508959625e-01 3.972993829403e-01 3.958956116207e-01 3.944385485782e-01 3.929307377883e-01 3.913693126950e-01 3.897587435428e-01 3.880970517996e-01 3.863845326903e-01 3.846237369241e-01 3.828135059980e-01 3.809569483929e-01 3.790519934232e-01 3.771009229167e-01 3.751054185847e-01 3.730648900220e-01 3.709825017694e-01 3.688561248724e-01 3.666915532819e-01 3.644875854639e-01 3.622437173418e-01 3.599669088959e-01 3.576531491280e-01 3.553083334515e-01 3.529316351419e-01 3.505270688396e-01 3.480964798003e-01 3.456414488282e-01 3.431653011966e-01 3.406703429596e-01 3.381592203265e-01 3.356346301865e-01 3.330996133199e-01 3.305591866161e-01 3.280134084090e-01 3.254676300258e-01 3.229260761497e-01 3.203909961289e-01 3.178678459468e-01 3.153597697200e-01 3.128716021346e-01 3.104073097268e-01 3.079726125158e-01 3.055724985869e-01 3.032102465331e-01 3.008933005235e-01 2.986257682333e-01 2.964136648869e-01 2.942635277435e-01 2.921793768111e-01 2.901694041954e-01 2.882371259892e-01 2.863901070027e-01 2.846343920496e-01 2.829755410630e-01 2.814202401600e-01 2.799734743941e-01 2.786446756068e-01 2.774357011493e-01 2.763545569814e-01 2.754082130132e-01 2.745988679114e-01 2.739347860159e-01 2.734192750307e-01 2.730586234716e-01 2.728563741627e-01 2.728147570908e-01 2.729407085791e-01 2.732331205809e-01 2.736980654225e-01 2.743346195929e-01 2.751453598001e-01 2.761325171909e-01 2.772930209516e-01 2.786305784549e-01 2.801408865550e-01 2.818251477135e-01 2.836820316214e-01 2.857052500238e-01 2.878991976274e-01 2.902518432511e-01 2.927673851513e-01 2.954364136989e-01 2.982569671634e-01 3.012237316349e-01 3.043297080888e-01 3.075745573715e-01 3.109444001132e-01 3.144424461981e-01 3.180563363767e-01 3.217811562035e-01 3.256132420158e-01 3.295415339807e-01 3.335655444761e-01 3.376722679625e-01 3.418603456242e-01 3.461222647494e-01 3.504470498551e-01 3.548374259999e-01 3.592748637149e-01 3.637640173382e-01 3.682903802678e-01 3.728502018245e-01 3.774409599103e-01 3.820460122616e-01 3.866724611530e-01 3.913014326689e-01 3.959355028681e-01 4.005653609650e-01 4.051825738607e-01 4.097884806319e-01 4.143659271174e-01 4.189227476187e-01 4.234416607452e-01 4.279222653065e-01 4.323617008694e-01 4.367456025029e-01 4.410802856577e-01 4.453478173975e-01 4.495542741743e-01 4.536874783492e-01 4.577430509829e-01 4.617209804179e-01 4.656062677677e-01 4.694068911139e-01 4.731058419681e-01 4.767049289014e-01 4.801999457676e-01 4.835817772422e-01 4.868536160616e-01 4.900025794888e-01 4.930311247212e-01 4.959309381553e-01 4.986987319463e-01 5.013323890507e-01 5.038252328750e-01 5.061762011259e-01 5.083792545696e-01 5.104311373283e-01 5.123304338619e-01 5.140705854848e-01 5.156501862355e-01 5.170663436586e-01 5.183137338215e-01 5.193924481206e-01 5.202969320629e-01 5.210268261679e-01 5.215791421680e-01 5.219487400366e-01 5.221400396537e-01 5.221418327405e-01 5.219613955862e-01 5.215905349229e-01 5.210283537541e-01 5.202785079584e-01 5.193308878890e-01 5.181959718694e-01 5.168599725489e-01 5.153334565428e-01 5.136089769169e-01 5.116864973550e-01 5.095715295147e-01 5.072558322572e-01 5.047494174424e-01 5.020429092041e-01 4.991463689333e-01 4.960555866964e-01 4.927711888712e-01 4.893006417865e-01 4.856387904569e-01 4.817937947161e-01 4.777634579777e-01 4.735546489688e-01 4.691668419024e-01 4.646064366606e-01 4.598761098624e-01 4.549803774117e-01 4.499241344888e-01 4.447106130903e-01 4.393499932854e-01 4.338406346319e-01 4.281972359148e-01 4.224207314255e-01 4.165220974778e-01 4.105076755576e-01 4.043849472268e-01 3.981683472624e-01 3.918604553194e-01 3.854784550600e-01 3.790286022593e-01 3.725258005978e-01 3.659813455900e-01 3.594079507894e-01 3.528246071581e-01 3.462406022907e-01 3.396773173896e-01 3.331489896329e-01 3.266755006482e-01 3.202761173903e-01 3.139711207532e-01 3.077834626556e-01 3.017332852098e-01 2.958466157353e-01 2.901472100285e-01 2.846598791177e-01 2.794116905140e-01 2.744288061830e-01 2.697373602113e-01 2.653642522326e-01 2.613366361172e-01 2.576776698957e-01 2.544116117716e-01 2.515608812641e-01 2.491446741828e-01 2.471797495263e-01 2.456806270352e-01 2.446554253657e-01 2.441096288355e-01 2.440457191541e-01 2.444599103808e-01 2.453445305839e-01 2.466886321680e-01 2.484777037662e-01 2.506903111786e-01 2.533080651019e-01 2.563050981869e-01 2.596554751745e-01 2.633327653329e-01 2.673066393343e-01 2.715517176557e-01 2.760345601659e-01 2.807325396936e-01 2.856118620284e-01 2.906471936017e-01 2.958140022688e-01 3.010833263170e-01 3.064342707518e-01 3.118408637833e-01 3.172822444499e-01 3.227386206476e-01 3.281869004549e-01 3.336135950647e-01 3.389959846552e-01 3.443202662813e-01 3.495729605130e-01 3.547350037462e-01 3.597976707089e-01 3.647480246698e-01 3.695733687688e-01 3.742636094976e-01 3.788100915355e-01 3.832055845376e-01 3.874388456571e-01 3.915058583519e-01 3.954002163730e-01 3.991143590484e-01 4.026467964339e-01 4.059892007595e-01 4.091452757804e-01 4.121078143117e-01 4.148745071374e-01 4.174490522559e-01 4.198268223476e-01 4.220104648551e-01 4.239993162410e-01 4.257975186490e-01 4.274060031735e-01 4.288308371562e-01 4.300712471458e-01 4.311364572065e-01 4.320291860470e-01 4.327537893317e-01 4.333204931449e-01 4.337338618411e-01 4.340021632217e-01 4.341337703913e-01 4.341378568856e-01 4.340234313911e-01 4.338000244430e-01 4.334810793052e-01 4.330720032707e-01 4.325913080929e-01 4.320451880960e-01 4.314480297493e-01 4.308147330701e-01 4.301532539096e-01 4.294826174929e-01 4.288124162683e-01 4.281575870765e-01 4.275322107602e-01 4.269491018175e-01 4.264229309859e-01 4.259658050367e-01 4.255948636329e-01 4.253180800384e-01 4.251532375479e-01 4.251101233552e-01 4.252018105630e-01 4.254378852630e-01 4.258314185139e-01 4.263917242481e-01 4.271261292587e-01 4.280459735739e-01 4.291548634083e-01 4.304617491981e-01 4.319711886958e-01 4.336879296858e-01 4.356154104304e-01 4.377528600174e-01 4.401048771300e-01 4.426690120356e-01 4.454442489435e-01 4.484300069163e-01 4.516212474015e-01 4.550134648232e-01 4.586039619267e-01 4.623839621254e-01 4.663490860528e-01 4.704887458354e-01 4.747975942238e-01 4.792640031324e-01 4.838790322742e-01 4.886351237091e-01 4.935162698388e-01 4.985171811804e-01 5.036229076737e-01 5.088244147425e-01 5.141068264879e-01 5.194618564041e-01 5.248734797033e-01 5.303313973004e-01 5.358254931138e-01 5.413392327608e-01 5.468631906180e-01 5.523848135352e-01 5.578925529998e-01 5.633737924149e-01 5.688161316294e-01 5.742104753637e-01 5.795439838171e-01 5.848073179986e-01 5.899889573714e-01 5.950795388753e-01 6.000713030363e-01 6.049539734849e-01 6.097199902131e-01 6.143625547124e-01 6.188755088128e-01 6.232518612284e-01 6.274872760188e-01 6.315765881490e-01 6.355179407275e-01 6.393080168717e-01 6.429432370654e-01 6.464266766468e-01 6.497539617591e-01 6.529300811834e-01 6.559544050547e-01 6.588291878561e-01 6.615599080565e-01 6.641472473379e-01 6.665998869382e-01 6.689193042071e-01 6.711128582643e-01 6.731858629393e-01 6.751450711910e-01 6.769958457613e-01 6.787429889756e-01 6.803934652309e-01 6.819513793751e-01 6.834211360000e-01 6.848058634342e-01 6.861102027538e-01 6.873335217424e-01 6.884759987847e-01 6.895377922567e-01 6.905161007654e-01 6.914096795674e-01 6.922101734545e-01 6.929147243482e-01 6.935160848785e-01 6.940045650638e-01 6.943741399929e-01 6.946127982024e-01 6.947127340915e-01 6.946653344967e-01 6.944615698595e-01 6.940910672656e-01 6.935484418044e-01 6.928271229001e-01 6.919243112759e-01 6.908407348396e-01 6.895744420073e-01 6.881349869382e-01 6.865287381136e-01 6.847695888394e-01 6.828747778066e-01 6.808649596457e-01 6.787685098691e-01 6.766137612276e-01 6.744364121518e-01 6.722768786804e-01 6.701743796212e-01 6.681756197062e-01 6.663283958070e-01 6.646783960369e-01 6.632746260624e-01 6.621642645085e-01 6.613912166880e-01 6.609942297351e-01 6.610085101678e-01 6.614638698881e-01 6.623782990180e-01 6.637659694065e-01 6.656273837814e-01 6.679563795209e-01 6.707363283055e-01 6.739386896129e-01 6.775306959984e-01 6.814644389627e-01 6.856929068538e-01 6.901582625806e-01 6.948004053453e-01 6.995565365066e-01 7.043620611842e-01 7.091584718467e-01 7.138810895590e-01 7.184820777911e-01 7.229060905891e-01 7.271156791177e-01 7.310742900059e-01 7.347582763411e-01 7.381525223683e-01 7.412496177233e-01 7.440536822146e-01 7.465741702862e-01 7.488356704613e-01 7.508622075022e-01 7.526894540585e-01 7.543537943865e-01 7.558968694050e-01 7.573619273017e-01 7.587834743867e-01 7.602070709980e-01 7.616575481041e-01 7.631665320770e-01 7.647495516390e-01 7.664170096340e-01 7.681723184164e-01 7.700021238585e-01 7.718941916027e-01 7.738191735780e-01 7.757481239414e-01 7.776471053856e-01 7.794733650213e-01 7.811898507115e-01 7.827593142043e-01 7.841494045504e-01 7.853305090150e-01 7.862874324168e-01 7.870038177346e-01 7.874873468432e-01 7.877391946524e-01 7.877855555339e-01 7.876574779249e-01 7.873868557551e-01 7.870241133566e-01 7.866155091244e-01 7.862122436664e-01 7.858633666508e-01 7.856149623425e-01 7.855039171362e-01 7.855616647090e-01 7.858078376574e-01 7.862465066940e-01 7.868812798306e-01 7.876857332917e-01 7.886395167593e-01 7.897044022388e-01 7.908385567343e-01 7.919978609156e-01 7.931363301683e-01 7.942162674304e-01 7.951957041282e-01 7.960539188638e-01 7.967699877873e-01 7.973426586477e-01 7.977820464273e-01 7.981059299758e-01 7.983527951934e-01 7.985601383978e-01 7.987788151526e-01 7.990601943880e-01 7.994618243634e-01 8.000287157977e-01 8.008070613895e-01 8.018296624239e-01 8.031158745518e-01 8.046728338275e-01 8.064935149749e-01 8.085557971984e-01 8.108244945726e-01 8.132547740138e-01 8.157939217324e-01 8.183831224520e-01 8.209643942855e-01 8.234867248207e-01 8.258998957636e-01 8.281714654675e-01 8.302787859889e-01 8.322143629344e-01 8.339898334290e-01 8.356274164779e-01 8.371724880895e-01 8.386788310165e-01 8.402155500323e-01 8.418510531003e-01 8.436649709188e-01 8.457287834046e-01 8.481067794801e-01 8.508625374414e-01 8.540294920673e-01 8.576460012130e-01 8.617166339528e-01 8.662457509883e-01 8.712220542120e-01 8.766216238350e-01 8.824339713028e-01 8.886287561806e-01 8.952033604912e-01 9.021439730464e-01 9.074713429188e-01 9.123874622812e-01 9.172614199863e-01 9.225541778679e-01 9.286697614673e-01 9.358092666563e-01 9.439089465031e-01 9.526758354222e-01 9.616531262843e-01 9.703745314621e-01 9.785130210535e-01 9.859623839738e-01 9.928494596089e-01 9.995010651908e-01 1.006323535921e+00 1.013642539781e+00 1.021620236033e+00 1.030188081535e+00 1.039052250819e+00 1.047799485303e+00 1.056031963600e+00 1.063466655271e+00 1.070026870444e+00 1.075856428725e+00 1.081257855701e+00 1.086564723162e+00 1.092034427111e+00 1.097742374264e+00 1.103513389555e+00 1.108975253244e+00 1.113660262864e+00 1.117120649193e+00 1.119061961920e+00 1.119439707337e+00 1.118457906272e+00 1.116513012051e+00 1.114076898011e+00 1.111556402552e+00 1.109139738967e+00 1.106756697073e+00 1.104080517254e+00 1.100621879606e+00 1.095893772897e+00 1.089603874374e+00 1.081794456539e+00 1.072959126583e+00 1.064199100178e+00 1.057499136407e+00 1.056345098673e+00 9.966999914616e-01 9.574190412310e-01 9.617035958641e-01 9.661659942288e-01 9.716451989317e-01 9.773304021698e-01 9.817172035193e-01 9.834206379110e-01 9.818052905355e-01 9.771072446339e-01 9.702317043716e-01 9.622127938069e-01 9.539181418279e-01 9.460011611010e-01 9.392849906867e-01 9.351844584742e-01 9.357628837662e-01 9.431606521736e-01 9.583731579313e-01 9.801731215700e-01 1.004739313347e+00 1.026539238607e+00 1.039935394048e+00 1.040981099592e+00 1.028855194732e+00 1.006576109755e+00 9.807768979733e-01 9.600228852691e-01 9.518089261574e-01 9.590941229672e-01 9.787636367678e-01 1.003176731530e+00 1.023723877382e+00 1.034172103209e+00 1.032541587082e+00 1.021494864830e+00 1.007154764711e+00 9.967056885661e-01 9.951145491940e-01 1.002691087061e+00 1.014929379897e+00 1.024809746860e+00 1.026046925762e+00 1.015642244533e+00 9.951419338240e-01 9.702600632357e-01 9.490541068616e-01 9.386189027187e-01 9.417037405172e-01 9.552715413974e-01 9.721361322454e-01 9.844441464300e-01 9.867365620602e-01 9.776602767333e-01 9.600252601377e-01 9.396406424944e-01 9.229684945576e-01 9.144391547730e-01 9.145744743876e-01 9.201185544334e-01 9.260874952607e-01 9.282663956741e-01 9.249885813586e-01 9.174510518374e-01 9.089006738299e-01 9.028688917705e-01 9.013909624016e-01 9.040441989085e-01 9.083383958386e-01 9.112381950508e-01 9.107342717999e-01 9.068779673522e-01 9.016783306027e-01 8.981238948816e-01 8.986293567262e-01 9.037598943052e-01 9.119419582921e-01 9.202748333063e-01 9.260165539751e-01 9.277807255175e-01 9.261100571850e-01 9.230789434126e-01 9.213061616025e-01 9.227051039403e-01 9.277185206472e-01 9.353846107074e-01 9.441771142933e-01 9.530724734735e-01 9.620971916697e-01 9.721961099236e-01 9.843074993722e-01 9.983736843972e-01 1.012784580569e+00 1.024765907633e+00 1.031591695428e+00 1.031988614010e+00 1.027264388682e+00 1.021407071358e+00 1.020030208551e+00 1.028039357097e+00 1.047103173053e+00 1.074355567782e+00 1.103297597141e+00 1.126317810282e+00 1.137368196616e+00 1.133982383100e+00 1.118090269452e+00 1.095719527050e+00 1.075271064922e+00 1.064569518663e+00 1.067557215046e+00 1.082489955836e+00 1.102975574033e+00 1.120978941178e+00 1.130038956353e+00 1.127180490307e+00 1.113472323312e+00 1.093249559429e+00 1.072414286864e+00 1.056214645958e+00 1.047287890700e+00 1.045021125025e+00 1.046409408462e+00 1.047959024326e+00 1.047315817425e+00 1.044038579605e+00 1.039239418866e+00 1.034526837005e+00 1.030849223273e+00 1.027865408784e+00 1.024253204487e+00 1.018639262175e+00 1.010732169209e+00 1.001841194579e+00 9.945900263139e-01 9.916967250228e-01 9.944637647655e-01 1.001805842741e+00 1.010447284531e+00 1.016331647214e+00 1.016350983695e+00 1.009764481367e+00 9.986236743654e-01 9.871386456019e-01 9.799530004220e-01 9.799829766941e-01 9.869281684383e-01 9.979267567158e-01
 2.737154356415e-01 2.715600164618e-01 2.693961818614e-01 2.672645972539e-01 2.651854393950e-01 2.631488968617e-01 2.611254609792e-01 2.590823436494e-01 2.569936215402e-01 2.548524853616e-01 2.526777721907e-01 2.505105637846e-01 2.483891511396e-01 2.463239030131e-01 2.442907942769e-01 2.422548782595e-01 2.401909559600e-01 2.380923459281e-01 2.359622612455e-01 2.338132328327e-01 2.316691947997e-01 2.295579132705e-01 2.274957407799e-01 2.254722010453e-01 2.234542396254e-01 2.214073929152e-01 2.193116873670e-01 2.171717050449e-01 2.150168139625e-01 2.128856831043e-01 2.108028522006e-01 2.087673420656e-01 2.067547804089e-01 2.047381554480e-01 2.026958740791e-01 2.006140285522e-01 1.984916768161e-01 1.963492842880e-01 1.942293423661e-01 1.921692247375e-01 1.901739968445e-01 1.882103894647e-01 1.862260399612e-01 1.841841768559e-01 1.820859209732e-01 1.799680884805e-01 1.778782308582e-01 1.758487789844e-01 1.738765239116e-01 1.719335727239e-01 1.699886338713e-01 1.680250087260e-01 1.660383382457e-01 1.640302725305e-01 1.620111311918e-01 1.600030213688e-01 1.580340799265e-01 1.561213036268e-01 1.542596753198e-01 1.524192207324e-01 1.505594398830e-01 1.486520071499e-01 1.466999196180e-01 1.447402094128e-01 1.428272796001e-01 1.409933185238e-01 1.392366538206e-01 1.375181164482e-01 1.357872372347e-01 1.340104275306e-01 1.321872727052e-01 1.303565526650e-01 1.285685916341e-01 1.268593837831e-01 1.252302311200e-01 1.236490270197e-01 1.220775719167e-01 1.204891961324e-01 1.188830606050e-01 1.172805342246e-01 1.157078156092e-01 1.141847730173e-01 1.127205639814e-01 1.113167065974e-01 1.099716638118e-01 1.086755252297e-01 1.074063417741e-01 1.061367140831e-01 1.048520393971e-01 1.035689668848e-01 1.023363186396e-01 1.012085892484e-01 1.002135286596e-01 9.932434215452e-02 9.847033800660e-02 9.758286694538e-02 9.664240188060e-02 9.569824037727e-02 9.484062125945e-02 9.414362049778e-02 9.361630565386e-02 9.319568362983e-02 9.278993289068e-02 9.233676245453e-02 9.184638269309e-02 9.139062742866e-02 9.105499656082e-02 9.088456977001e-02 9.086158086054e-02 9.092096249636e-02 9.099705678667e-02 9.106104444466e-02 9.113295728302e-02 9.125975058641e-02 9.148613716399e-02 9.183158443618e-02 9.228744891894e-02 9.282599520413e-02 9.341713213532e-02 9.403986209081e-02 9.468636394562e-02 9.536174524601e-02 9.608308841894e-02 9.687464903522e-02 9.775745595771e-02 9.873582318847e-02 9.979236311945e-02 1.008939416523e-01 1.020061709234e-01 1.031138880307e-01 1.042291830020e-01 1.053869257067e-01 1.066213421959e-01 1.079456576039e-01 1.093448349866e-01 1.107834639276e-01 1.122267313189e-01 1.136565296386e-01 1.150825446190e-01 1.165332804394e-01 1.180372259344e-01 1.196121489850e-01 1.212544008817e-01 1.229417575468e-01 1.246450241137e-01 1.263401059072e-01 1.280215856883e-01 1.297026614896e-01 1.314092587422e-01 1.331654880791e-01 1.349842519084e-01 1.368580449543e-01 1.387631063775e-01 1.406740147403e-01 1.425727012077e-01 1.444542643097e-01 1.463277211492e-01 1.482148061280e-01 1.501374978455e-01 1.521137070526e-01 1.541470452704e-01 1.562240890446e-01 1.583144301009e-01 1.603837327023e-01 1.624127656297e-01 1.644084980215e-01 1.664034526037e-01 1.684403275118e-01 1.705462708469e-01 1.727170487344e-01 1.749145590066e-01 1.770894823161e-01 1.792123192546e-01 1.812852701831e-01 1.833391286563e-01 1.854147865106e-01 1.875371842661e-01 1.897041221840e-01 1.918940076667e-01 1.940813267540e-01 1.962466104074e-01 1.983819401510e-01 2.004927053753e-01 2.025925208928e-01 2.047044796347e-01 2.068495263705e-01 2.090411549996e-01 2.112665366027e-01 2.134946059409e-01 2.156889386244e-01 2.178319897047e-01 2.199379624472e-01 2.220492597659e-01 2.242065178601e-01 2.264216395155e-01 2.286664944274e-01 2.308883836326e-01 2.330465809066e-01 2.351367693026e-01 2.371956167638e-01 2.392761739291e-01 2.414116176455e-01 2.435909875777e-01 2.457661323915e-01 2.478872915405e-01 2.499345791291e-01 2.519330037680e-01 2.539350081023e-01 2.559836673830e-01 2.580849484445e-01 2.602029724317e-01 2.622879069807e-01 2.643115748105e-01 2.662851537271e-01 2.682550883783e-01 2.702685974605e-01 2.723418409583e-01 2.744492695041e-01 2.765432587568e-01 2.785855077084e-01 2.805810554342e-01 2.825693034897e-01 2.846014183836e-01 2.866989856018e-01 2.888387087664e-01 2.909691597467e-01 2.930498758597e-01 2.950787952728e-01 2.970967042420e-01 2.991499253947e-01 3.012559054374e-01 3.033861191878e-01 3.054899515108e-01 3.075290038139e-01 3.095126718712e-01 3.114804784055e-01 3.134751845719e-01 3.155021570055e-01 3.175263367497e-01 3.195063446582e-01 3.214230582546e-01 3.233011944880e-01 3.251862697165e-01 3.271083821790e-01 3.290574448464e-01 3.309957282004e-01 3.328930167349e-01 3.347512467318e-01 3.366061479890e-01 3.384957786894e-01 3.404272489782e-01 3.423723933766e-01 3.442935845414e-01 3.461744260685e-01 3.480334972483e-01 3.499015363158e-01 3.517962587524e-01 3.537021426534e-01 3.555842947663e-01 3.574227356096e-01 3.592239170174e-01 3.610154596963e-01 3.628190507918e-01 3.646316331171e-01 3.664277913992e-01 3.681869862610e-01 3.699163547788e-01 3.716402115817e-01 3.733821354413e-01 3.751396023959e-01 3.768922057464e-01 3.786200141782e-01 3.803251615989e-01 3.820310006443e-01 3.837522570798e-01 3.854826233171e-01 3.871969851098e-01 3.888738339264e-01 3.905200017240e-01 3.921555794256e-01 3.937998766150e-01 3.954465637251e-01 3.970701938265e-01 3.986602167566e-01 4.002223833517e-01 4.017822166014e-01 4.033561555391e-01 4.049355203185e-01 4.065012494532e-01 4.080440033335e-01 4.095720605036e-01 4.111017345765e-01 4.126360713939e-01 4.141606356794e-01 4.156592562893e-01 4.171286537789e-01 4.185855047119e-01 4.200398177214e-01 4.214911292680e-01 4.229260290366e-01 4.243350894159e-01 4.257234127803e-01 4.271055606212e-01 4.284912494014e-01 4.298738775173e-01 4.312438319053e-01 4.325947256169e-01 4.339303663408e-01 4.352562346014e-01 4.365723150599e-01 4.378752430864e-01 4.391606937239e-01 4.404343324304e-01 4.416979814274e-01 4.429512349562e-01 4.441890364495e-01 4.454090936759e-01 4.466162897501e-01 4.478186341242e-01 4.490148603444e-01 4.501981924837e-01 4.513605399183e-01 4.525029428062e-01 4.536293749456e-01 4.547457031591e-01 4.558526059139e-01 4.569437700327e-01 4.580175101425e-01 4.590751288372e-01 4.601183887723e-01 4.611484979421e-01 4.621665534507e-01 4.631700968958e-01 4.641601282097e-01 4.651366758196e-01 4.660965144315e-01 4.670384037145e-01 4.679644452904e-01 4.688781394345e-01 4.697810707150e-01 4.706720035928e-01 4.715465196460e-01 4.724029398054e-01 4.732430874678e-01 4.740717762086e-01 4.748871913376e-01 4.756890681227e-01 4.764740860731e-01 4.772413190643e-01 4.779917042862e-01 4.787268840042e-01 4.794469215656e-01 4.801521306152e-01 4.808415896292e-01 4.815148992300e-01 4.821718763970e-01 4.828124125064e-01 4.834368722396e-01 4.840454444275e-01 4.846393836432e-01 4.852161125415e-01 4.857759562715e-01 4.863203701872e-01 4.868485073521e-01 4.873615812070e-01 4.878582352625e-01 4.883387717416e-01 4.888010124467e-01 4.892477973763e-01 4.896778476038e-01 4.900910353434e-01 4.904871690456e-01 4.908676314760e-01 4.912302356701e-01 4.915770222365e-01 4.919068540630e-01 4.922192045547e-01 4.925146805854e-01 4.927941289016e-01 4.930554633977e-01 4.933002240777e-01 4.935271655962e-01 4.937368461921e-01 4.939297706024e-01 4.941065672584e-01 4.942650566369e-01 4.944071219461e-01 4.945307889247e-01 4.946372070228e-01 4.947259974016e-01 4.947984377000e-01 4.948536031288e-01 4.948928061549e-01 4.949132162398e-01 4.949166442182e-01 4.949017733560e-01 4.948695100965e-01 4.948203405818e-01 4.947541485406e-01 4.946706446641e-01 4.945683833190e-01 4.944488295936e-01 4.943117606001e-01 4.941559704492e-01 4.939843628614e-01 4.937940736462e-01 4.935861630701e-01 4.933605746695e-01 4.931179844193e-01 4.928567655171e-01 4.925788754238e-01 4.922834575162e-01 4.919696179338e-01 4.916391644929e-01 4.912902688507e-01 4.909246106196e-01 4.905413629378e-01 4.901402903267e-01 4.897214203167e-01 4.892848121364e-01 4.888308381969e-01 4.883590483496e-01 4.878702626547e-01 4.873639122188e-01 4.868389413522e-01 4.862977093793e-01 4.857390309317e-01 4.851625590677e-01 4.845694540349e-01 4.839588282829e-01 4.833307194558e-01 4.826851133418e-01 4.820221309454e-01 4.813429330092e-01 4.806471156886e-01 4.799328898786e-01 4.792023703697e-01 4.784544198637e-01 4.776885287508e-01 4.769069114959e-01 4.761076134775e-01 4.752926554363e-01 4.744602372325e-01 4.736110133972e-01 4.727449035745e-01 4.718622875281e-01 4.709627769738e-01 4.700476875646e-01 4.691159492435e-01 4.681675787005e-01 4.672032499064e-01 4.662224950271e-01 4.652257758014e-01 4.642127572122e-01 4.631845531990e-01 4.621402467971e-01 4.610798288666e-01 4.600042810623e-01 4.589120061394e-01 4.578048524702e-01 4.566830548223e-01 4.555453800552e-01 4.543927570769e-01 4.532259190641e-01 4.520419697853e-01 4.508446462485e-01 4.496323531441e-01 4.484048517498e-01 4.471649778704e-01 4.459099424229e-01 4.446392325035e-01 4.433546015786e-01 4.420553911305e-01 4.407423062754e-01 4.394157902847e-01 4.380764248026e-01 4.367228934855e-01 4.353554864340e-01 4.339739930730e-01 4.325789263276e-01 4.311720365856e-01 4.297528116747e-01 4.283217526887e-01 4.268781601242e-01 4.254212013559e-01 4.239520168066e-01 4.224721860724e-01 4.209796731280e-01 4.194781021066e-01 4.179641086073e-01 4.164382956747e-01 4.149018747225e-01 4.133535861446e-01 4.117957468458e-01 4.102271519916e-01 4.086480573963e-01 4.070594195713e-01 4.054607392677e-01 4.038511602570e-01 4.022331956132e-01 4.006071770972e-01 3.989709094025e-01 3.973269518710e-01 3.956744150502e-01 3.940125090472e-01 3.923443922935e-01 3.906683074857e-01 3.889848802982e-01 3.872948107896e-01 3.855966751637e-01 3.838925062850e-01 3.821820513721e-01 3.804669165803e-01 3.787452456303e-01 3.770190057551e-01 3.752850584610e-01 3.735466226067e-01 3.718038762410e-01 3.700574265736e-01 3.683085430691e-01 3.665549579508e-01 3.647987291955e-01 3.630385492816e-01 3.612747946154e-01 3.595095748337e-01 3.577426142466e-01 3.559747079620e-01 3.542061142525e-01 3.524367865455e-01 3.506669928832e-01 3.488978314682e-01 3.471286002062e-01 3.453595808172e-01 3.435918371880e-01 3.418251874463e-01 3.400617961114e-01 3.383016289416e-01 3.365444907973e-01 3.347917926791e-01 3.330418451316e-01 3.312966152972e-01 3.295549743455e-01 3.278178714758e-01 3.260869356832e-01 3.243629300934e-01 3.226461019761e-01 3.209378122879e-01 3.192366170349e-01 3.175424231513e-01 3.158570030121e-01 3.141800367193e-01 3.125124984681e-01 3.108570685985e-01 3.092122176457e-01 3.075802390358e-01 3.059591710088e-01 3.043507567165e-01 3.027561308837e-01 3.011762326308e-01 2.996098314169e-01 2.980597512080e-01 2.965236469351e-01 2.950033812656e-01 2.934996766043e-01 2.920150634390e-01 2.905506308082e-01 2.891041628388e-01 2.876774194034e-01 2.862690641226e-01 2.848808086543e-01 2.835125262307e-01 2.821679233109e-01 2.808468444559e-01 2.795504782980e-01 2.782772570604e-01 2.770279652422e-01 2.758025288988e-01 2.746005877807e-01 2.734260367262e-01 2.722790617255e-01 2.711609747325e-01 2.700722649339e-01 2.690098925946e-01 2.679766121265e-01 2.669721260086e-01 2.659984723225e-01 2.650573554234e-01 2.641488685727e-01 2.632735009711e-01 2.624304858756e-01 2.616208333757e-01 2.608441545843e-01 2.601024660448e-01 2.593964817065e-01 2.587267331362e-01 2.580941623259e-01 2.574970870491e-01 2.569374469394e-01 2.564141921346e-01 2.559280522463e-01 2.554809332128e-01 2.550723581347e-01 2.547033596960e-01 2.543749196191e-01 2.540849732825e-01 2.538347287307e-01 2.536231405421e-01 2.534511336216e-01 2.533206239046e-01 2.532320122250e-01 2.531858355368e-01 2.531802931148e-01 2.532141450894e-01 2.532877786738e-01 2.534011500103e-01 2.535563945996e-01 2.537549796058e-01 2.539954702125e-01 2.542755454266e-01 2.545941560833e-01 2.549508716241e-01 2.553483058256e-01 2.557869529929e-01 2.562655277436e-01 2.567833242497e-01 2.573386562408e-01 2.579304748072e-01 2.585603768028e-01 2.592294603656e-01 2.599370235720e-01 2.606826873178e-01 2.614627168142e-01 2.622782061565e-01 2.631287511686e-01 2.640155596604e-01 2.649391203418e-01 2.658970382409e-01 2.668896531808e-01 2.679133935338e-01 2.689683885050e-01 2.700556396894e-01 2.711737929022e-01 2.723246124279e-01 2.735051482169e-01 2.747153408215e-01 2.759533378474e-01 2.772177288731e-01 2.785106074455e-01 2.798283858399e-01 2.811737529452e-01 2.825446761547e-01 2.839394102403e-01 2.853580650340e-01 2.867977833003e-01 2.882598674669e-01 2.897438779563e-01 2.912483149927e-01 2.927742721920e-01 2.943185778858e-01 2.958813202396e-01 2.974617121372e-01 2.990584773937e-01 3.006731032319e-01 3.023029894413e-01 3.039485997260e-01 3.056068319617e-01 3.072785036404e-01 3.089637327194e-01 3.106602791145e-01 3.123691481983e-01 3.140889608217e-01 3.158176709248e-01 3.175552039433e-01 3.193006592807e-01 3.210536186567e-01 3.228136311547e-01 3.245806884756e-01 3.263523333651e-01 3.281294259972e-01 3.299086718305e-01 3.316908472119e-01 3.334752902443e-01 3.352619882107e-01 3.370511290623e-01 3.388381457503e-01 3.406263186307e-01 3.424111533977e-01 3.441942021335e-01 3.459760502841e-01 3.477531832897e-01 3.495277405068e-01 3.512960922341e-01 3.530600967285e-01 3.548163484873e-01 3.565666204353e-01 3.583102804734e-01 3.600442854441e-01 3.617703212126e-01 3.634865814742e-01 3.651906283846e-01 3.668847994219e-01 3.685663490608e-01 3.702361205608e-01 3.718921213444e-01 3.735337651770e-01 3.751606553326e-01 3.767710440734e-01 3.783663803460e-01 3.799443027048e-01 3.815041913802e-01 3.830466904290e-01 3.845683092106e-01 3.860714035588e-01 3.875534679483e-01 3.890137378528e-01 3.904539426428e-01 3.918691726857e-01 3.932626915170e-01 3.946310478556e-01 3.959744990153e-01 3.972941843054e-01 3.985849877987e-01 3.998508077217e-01 4.010876705004e-01 4.022965268731e-01 4.034768233720e-01 4.046259608334e-01 4.057457671329e-01 4.068333250504e-01 4.078886533239e-01 4.089119085196e-01 4.099007509905e-01 4.108567603657e-01 4.117767630765e-01 4.126627233125e-01 4.135120985427e-01 4.143237112777e-01 4.150991109731e-01 4.158351260339e-01 4.165331151657e-01 4.171918203679e-01 4.178084315451e-01 4.183866867938e-01 4.189212304162e-01 4.194150242613e-01 4.198644939111e-01 4.202706212347e-01 4.206342709730e-01 4.209509507876e-01 4.212244745969e-01 4.214512201859e-01 4.216319425621e-01 4.217652417006e-01 4.218513060167e-01 4.218902201275e-01 4.218791332409e-01 4.218196840417e-01 4.217116035583e-01 4.215515654560e-01 4.213423904647e-01 4.210813232797e-01 4.207692513143e-01 4.204058106347e-01 4.199891155579e-01 4.195206230854e-01 4.189985911686e-01 4.184237144858e-01 4.177964046078e-01 4.171138814607e-01 4.163789203650e-01 4.155887393115e-01 4.147460652459e-01 4.138475895955e-01 4.128948998383e-01 4.118888300348e-01 4.108257372684e-01 4.097107138731e-01 4.085400428350e-01 4.073147250494e-01 4.060367055159e-01 4.047011321580e-01 4.033147017643e-01 4.018725213459e-01 4.003777128984e-01 3.988306750970e-01 3.972299000763e-01 3.955796896525e-01 3.938766134296e-01 3.921227072141e-01 3.903201388695e-01 3.884666623037e-01 3.865672266835e-01 3.846174130765e-01 3.826231711463e-01 3.805836570518e-01 3.784980521648e-01 3.763717953506e-01 3.742015256182e-01 3.719922686695e-01 3.697439736891e-01 3.674579381328e-01 3.651381415110e-01 3.627833338773e-01 3.603993087944e-01 3.579843291137e-01 3.555433308879e-01 3.530775211792e-01 3.505899120254e-01 3.480834035313e-01 3.455600411414e-01 3.430227722851e-01 3.404747074392e-01 3.379195660052e-01 3.353601445000e-01 3.328009244824e-01 3.302453044632e-01 3.276954159795e-01 3.251582426976e-01 3.226367207440e-01 3.201346685600e-01 3.176580068502e-01 3.152109706255e-01 3.127978142983e-01 3.104261559317e-01 3.080982664559e-01 3.058222400873e-01 3.036012915902e-01 3.014430172199e-01 2.993524046010e-01 2.973345035831e-01 2.953973420877e-01 2.935448753219e-01 2.917863473147e-01 2.901242040819e-01 2.885673436494e-01 2.871222618881e-01 2.857928790330e-01 2.845878096356e-01 2.835099394625e-01 2.825678660551e-01 2.817661469293e-01 2.811095851528e-01 2.806039583806e-01 2.802519776323e-01 2.800613880846e-01 2.800315942312e-01 2.801683220242e-01 2.804755572868e-01 2.809525724696e-01 2.816048404438e-01 2.824299892272e-01 2.834330446929e-01 2.846112481839e-01 2.859646789854e-01 2.874961837637e-01 2.891974686830e-01 2.910749012894e-01 2.931188021905e-01 2.953308426761e-01 2.977069063262e-01 3.002404047293e-01 3.029330429053e-01 3.057713461423e-01 3.087595458153e-01 3.118869223333e-01 3.151486164808e-01 3.185419118869e-01 3.220560259946e-01 3.256909196265e-01 3.294333430944e-01 3.332832025783e-01 3.372312101326e-01 3.412691234195e-01 3.453966240534e-01 3.495975764658e-01 3.538755058134e-01 3.582143797506e-01 3.626140848088e-01 3.670662820005e-01 3.715590016842e-01 3.760969997614e-01 3.806595237124e-01 3.852522835602e-01 3.898621666371e-01 3.944827189864e-01 3.991133496540e-01 4.037370567428e-01 4.083626010451e-01 4.129688796510e-01 4.175598857875e-01 4.221268278474e-01 4.266596259546e-01 4.311619604595e-01 4.356156061692e-01 4.400270000984e-01 4.443821621527e-01 4.486782735854e-01 4.529125177879e-01 4.570721395121e-01 4.611628544877e-01 4.651671935187e-01 4.690892174971e-01 4.729193256166e-01 4.766531384821e-01 4.802899839471e-01 4.838180470874e-01 4.872395651251e-01 4.905448765171e-01 4.937316506349e-01 4.967959616353e-01 4.997307417692e-01 5.025363817793e-01 5.052039188370e-01 5.077316469055e-01 5.101166976107e-01 5.123515251187e-01 5.144367904942e-01 5.163657416522e-01 5.181346869433e-01 5.197437294140e-01 5.211847294289e-01 5.224592686623e-01 5.235615781090e-01 5.244881428563e-01 5.252413773202e-01 5.258099974982e-01 5.262020083678e-01 5.264051489833e-01 5.264232600109e-01 5.262544641261e-01 5.258912956530e-01 5.253413087220e-01 5.245919530901e-01 5.236528652247e-01 5.225150434922e-01 5.211802778398e-01 5.196495529488e-01 5.179164507335e-01 5.159911422095e-01 5.138609497437e-01 5.115377134260e-01 5.090139439790e-01 5.062926900205e-01 5.033774501190e-01 5.002643996697e-01 4.969607656917e-01 4.934616327599e-01 4.897758262902e-01 4.858993886692e-01 4.818392931274e-01 4.775967125507e-01 4.731752019159e-01 4.685785219350e-01 4.638083596189e-01 4.588757914960e-01 4.537758845930e-01 4.485217934007e-01 4.431156816918e-01 4.375654276412e-01 4.318751797136e-01 4.260526530802e-01 4.201100534125e-01 4.140474088182e-01 4.078826724077e-01 4.016168498321e-01 3.952655752015e-01 3.888381823678e-01 3.823431434039e-01 3.757985376061e-01 3.692106579731e-01 3.625997426177e-01 3.559762657195e-01 3.493581472520e-01 3.427613345264e-01 3.362034237550e-01 3.297048956437e-01 3.232821659180e-01 3.169601663591e-01 3.107585893895e-01 3.047006424263e-01 2.988113098926e-01 2.931141294401e-01 2.876362704867e-01 2.824022942108e-01 2.774405419932e-01 2.727769971790e-01 2.684378455537e-01 2.644489728888e-01 2.608365276171e-01 2.576230111193e-01 2.548319084036e-01 2.524801228134e-01 2.505861887009e-01 2.491609126797e-01 2.482142287194e-01 2.477514327381e-01 2.477725009622e-01 2.482742046081e-01 2.492468375946e-01 2.506802206536e-01 2.525579421612e-01 2.548608722083e-01 2.575658165759e-01 2.606504526757e-01 2.640866339788e-01 2.678474567935e-01 2.719068644445e-01 2.762320654468e-01 2.807961467093e-01 2.855705907836e-01 2.905270151754e-01 2.956397083046e-01 3.008785738064e-01 3.062224033582e-01 3.116449530739e-01 3.171214931037e-01 3.226347074790e-01 3.281575216227e-01 3.336752819697e-01 3.391678365011e-01 3.446167488844e-01 3.500085907201e-01 3.553258921124e-01 3.605560945094e-01 3.656850568767e-01 3.707007703246e-01 3.755951310489e-01 3.803535776444e-01 3.849705495937e-01 3.894350507703e-01 3.937411671527e-01 3.978820245114e-01 4.018482423029e-01 4.056423010408e-01 4.092535216669e-01 4.126797921640e-01 4.159203547762e-01 4.189699199391e-01 4.218298043478e-01 4.244975266820e-01 4.269734094147e-01 4.292588549853e-01 4.313571572096e-01 4.332667396427e-01 4.349929956876e-01 4.365389103525e-01 4.379065319959e-01 4.391039991363e-01 4.401339916973e-01 4.410040860115e-01 4.417203829732e-01 4.422901168069e-01 4.427210600568e-01 4.430223625701e-01 4.432026762953e-01 4.432687464377e-01 4.432367483908e-01 4.431102515971e-01 4.429045818716e-01 4.426311048542e-01 4.422981146527e-01 4.419218732798e-01 4.415117919233e-01 4.410824982933e-01 4.406453568839e-01 4.402139900695e-01 4.398018292374e-01 4.394208791506e-01 4.390869944362e-01 4.388094742359e-01 4.386039257252e-01 4.384836625819e-01 4.384590892488e-01 4.385422419573e-01 4.387463771064e-01 4.390826442944e-01 4.395597742762e-01 4.401893224324e-01 4.409776582444e-01 4.419368768841e-01 4.430711293801e-01 4.443891959031e-01 4.458973148883e-01 4.475967414545e-01 4.494946489503e-01 4.515922841328e-01 4.538911095439e-01 4.563941861784e-01 4.590973570151e-01 4.620020233630e-01 4.651063522376e-01 4.684051498907e-01 4.718965906676e-01 4.755743468650e-01 4.794330819790e-01 4.834654183727e-01 4.876645310214e-01 4.920242771165e-01 4.965321234031e-01 5.011833765776e-01 5.059655627458e-01 5.108701029610e-01 5.158855342082e-01 5.210023761355e-01 5.262072343373e-01 5.314911001705e-01 5.368418180651e-01 5.422465222866e-01 5.476946460639e-01 5.531728478518e-01 5.586716080457e-01 5.641759272709e-01 5.696763771095e-01 5.751587432178e-01 5.806137123119e-01 5.860288404318e-01 5.913921584796e-01 5.966939986425e-01 6.019231821440e-01 6.070708050654e-01 6.121253482559e-01 6.170796295881e-01 6.219245960522e-01 6.266530428174e-01 6.312575140001e-01 6.357296418572e-01 6.400686630991e-01 6.442645775335e-01 6.483156390780e-01 6.522198914238e-01 6.559729497555e-01 6.595744015358e-01 6.630232628493e-01 6.663216349926e-01 6.694690476551e-01 6.724672752506e-01 6.753209674205e-01 6.780317840386e-01 6.806051990285e-01 6.830449929035e-01 6.853574875669e-01 6.875472778337e-01 6.896184837312e-01 6.915789181445e-01 6.934315666236e-01 6.951826112406e-01 6.968358092978e-01 6.983958977376e-01 6.998633039087e-01 7.012423952437e-01 7.025317078297e-01 7.037317556911e-01 7.048422606338e-01 7.058573817403e-01 7.067762188249e-01 7.075905668247e-01 7.082958101607e-01 7.088844044176e-01 7.093445605780e-01 7.096710565518e-01 7.098528308123e-01 7.098803428391e-01 7.097423980958e-01 7.094324466322e-01 7.089399143104e-01 7.082597205869e-01 7.073869550018e-01 7.063184134268e-01 7.050552859197e-01 7.036012281708e-01 7.019625487122e-01 7.001520621504e-01 6.981828742958e-01 6.960778828535e-01 6.938599060080e-01 6.915582590555e-01 6.892092359084e-01 6.868478721928e-01 6.845191688923e-01 6.822674576779e-01 6.801409750638e-01 6.781897731414e-01 6.764630264335e-01 6.750127171650e-01 6.738861205253e-01 6.731275724025e-01 6.727769296805e-01 6.728678282182e-01 6.734291813658e-01 6.744755717728e-01 6.760190009968e-01 6.780568913847e-01 6.805759110061e-01 6.835575718757e-01 6.869661000741e-01 6.907654429258e-01 6.949052335668e-01 6.993298394222e-01 7.039814241001e-01 7.087929016599e-01 7.137041743454e-01 7.186454863183e-01 7.235611368819e-01 7.283867518057e-01 7.330727481098e-01 7.375706220722e-01 7.418435223275e-01 7.458621655092e-01 7.496041380270e-01 7.530609128147e-01 7.562265643262e-01 7.591154499756e-01 7.617398908074e-01 7.641273773781e-01 7.663062834558e-01 7.683138849448e-01 7.701911574168e-01 7.719743336445e-01 7.737102864121e-01 7.754303600794e-01 7.771713254068e-01 7.789604008090e-01 7.808154671650e-01 7.827523496102e-01 7.847664992127e-01 7.868578998664e-01 7.890043290180e-01 7.911843368626e-01 7.933672775258e-01 7.955145644476e-01 7.975883413057e-01 7.995447349949e-01 8.013482849990e-01 8.029588261547e-01 8.043485790660e-01 8.054909874164e-01 8.063762735993e-01 8.069937009016e-01 8.073512182339e-01 8.074682617992e-01 8.073616323310e-01 8.070746604896e-01 8.066429232799e-01 8.061139031351e-01 8.055369874363e-01 8.049609930130e-01 8.044275063272e-01 8.039817624572e-01 8.036524515346e-01 8.034620313169e-01 8.034286708595e-01 8.035453666206e-01 8.038069083679e-01 8.041913285019e-01 8.046698556588e-01 8.052101373429e-01 8.057719771499e-01 8.063233863119e-01 8.068227529431e-01 8.072488189028e-01 8.075745396297e-01 8.077935631190e-01 8.079081595447e-01 8.079297844023e-01 8.078873335908e-01 8.078151982928e-01 8.077573518162e-01 8.077665350748e-01 8.078980116385e-01 8.082022373659e-01 8.087313183268e-01 8.095266604034e-01 8.106183479397e-01 8.120227797875e-01 8.137460413692e-01 8.157761638682e-01 8.180876323365e-01 8.206430570554e-01 8.233930730672e-01 8.262818427383e-01 8.292489643061e-01 8.322385224032e-01 8.351916343673e-01 8.380659508251e-01 8.408243734175e-01 8.434462905955e-01 8.459281610995e-01 8.482751211470e-01 8.505207247304e-01 8.527014821054e-01 8.548769855955e-01 8.571077762131e-01 8.594648887564e-01 8.620186000230e-01 8.648309353587e-01 8.679673896983e-01 8.714651916735e-01 8.753634957497e-01 8.796723862750e-01 8.843944492381e-01 8.895200496449e-01 8.950184049218e-01 9.008753560498e-01 9.070498184935e-01 9.135295187613e-01 9.202926668731e-01 9.254112788190e-01 9.300471804531e-01 9.345723555815e-01 9.394540134532e-01 9.451066411848e-01 9.517431520824e-01 9.593121172278e-01 9.675266219600e-01 9.759386330222e-01 9.840804084153e-01 9.916247506505e-01 9.984640494736e-01 1.004729255398e+00 1.010744257744e+00 1.016921732942e+00 1.023595931980e+00 1.030929696978e+00 1.038854775626e+00 1.047084210472e+00 1.055197058720e+00 1.062796695314e+00 1.069609218856e+00 1.075564011710e+00 1.080824989631e+00 1.085717614947e+00 1.090606329902e+00 1.095766808238e+00 1.101296103339e+00 1.107025847240e+00 1.112576597697e+00 1.117466086634e+00 1.121231356376e+00 1.123558667579e+00 1.124393027967e+00 1.123941245903e+00 1.122614147308e+00 1.120910957743e+00 1.119270164247e+00 1.117915570586e+00 1.116791778336e+00 1.115572372316e+00 1.113734739108e+00 1.110710257242e+00 1.106066079586e+00 1.099615432811e+00 1.091465037027e+00 1.082017506862e+00 1.071957729184e+00 1.055859348114e+00 9.688594372061e-01 9.676147733093e-01 9.665088067409e-01 9.704551198063e-01 9.800839549767e-01 9.928662167236e-01 1.004625694682e+00 1.011355202758e+00 1.010669499505e+00 1.002390246147e+00 9.884588617124e-01 9.721143334260e-01 9.569354629174e-01 9.458617419256e-01 9.407077328340e-01 9.421633677583e-01 9.500835252225e-01 9.637447390505e-01 9.817421853554e-01 1.001830224298e+00 1.020815160713e+00 1.035011556479e+00 1.041075095862e+00 1.037103046081e+00 1.023601019532e+00 1.003930644433e+00 9.839163482085e-01 9.702132204474e-01 9.677928216918e-01 9.775216139253e-01 9.955981726297e-01 1.015238741970e+00 1.029599203361e+00 1.034387437637e+00 1.029258645689e+00 1.017914395800e+00 1.006665500033e+00 1.001841576169e+00 1.006656510130e+00 1.019423248605e+00 1.034206599147e+00 1.043549600664e+00 1.041617592317e+00 1.026447814857e+00 1.000943229332e+00 9.722712225243e-01 9.497036461934e-01 9.408264442854e-01 9.478079964887e-01 9.661730618963e-01 9.871468775569e-01 1.001732991503e+00 1.003982790442e+00 9.926690047508e-01 9.712725500551e-01 9.467222531859e-01 9.268076762521e-01 9.170372093787e-01 9.182546331648e-01 9.266109648822e-01 9.359426729401e-01 9.407797097449e-01 9.385411038063e-01 9.300888326603e-01 9.190240593995e-01 9.098583472313e-01 9.059091868855e-01 9.077954392646e-01 9.133688583555e-01 9.191234737150e-01 9.219984963348e-01 9.208063088585e-01 9.165504114388e-01 9.118267511776e-01 9.094764692529e-01 9.111972062927e-01 9.167920503525e-01 9.243963078848e-01 9.315598076756e-01 9.363787953420e-01 9.382722088531e-01 9.379562734741e-01 9.369348559082e-01 9.366820276318e-01 9.380712702883e-01 9.412845809126e-01 9.461848727047e-01 9.528640760598e-01 9.618117002009e-01 9.736560166220e-01 9.883974066306e-01 1.004809810976e+00 1.020347819536e+00 1.031843333507e+00 1.036769025664e+00 1.034492339434e+00 1.027152698771e+00 1.019501814567e+00 1.017604516272e+00 1.026342308186e+00 1.046918344094e+00 1.075824069554e+00 1.106083292722e+00 1.129938953203e+00 1.141492389761e+00 1.138580642878e+00 1.123423071309e+00 1.102176201666e+00 1.083118946496e+00 1.073721840979e+00 1.077518659704e+00 1.092563472977e+00 1.112609837759e+00 1.130035406892e+00 1.138871911824e+00 1.136537207103e+00 1.124244729582e+00 1.106125185480e+00 1.087519427441e+00 1.072904635891e+00 1.064245195028e+00 1.060667681109e+00 1.059441246517e+00 1.057759356824e+00 1.054104954726e+00 1.048747683160e+00 1.043162722790e+00 1.038852040326e+00 1.036230803303e+00 1.034200587012e+00 1.030760636915e+00 1.024181109653e+00 1.014236828636e+00 1.002692322403e+00 9.928507037967e-01 9.880924255264e-01 9.900877287249e-01 9.976850000549e-01 1.007180712327e+00 1.013966767359e+00 1.014510214433e+00 1.007914384280e+00 9.963806460548e-01 9.844856712509e-01 9.772949059233e-01 9.779688921409e-01 9.861229305487e-01 9.985710738590e-01
 2.923778523630e-01 2.902289762817e-01 2.880730751642e-01 2.859508052144e-01 2.838820254397e-01 2.818565139048e-01 2.798450475886e-01 2.778133298188e-01 2.757333715818e-01 2.735972658075e-01 2.714260510223e-01 2.692626468084e-01 2.671467564313e-01 2.650877593033e-01 2.630621905888e-01 2.610340011888e-01 2.589768795994e-01 2.568825088074e-01 2.547531802085e-01 2.526036131050e-01 2.504589160051e-01 2.483480585208e-01 2.462875260385e-01 2.442669129576e-01 2.422524421108e-01 2.402081507573e-01 2.381114290618e-01 2.359662626036e-01 2.338039471843e-01 2.316650148125e-01 2.295766221423e-01 2.275373331207e-01 2.255218469400e-01 2.235015194083e-01 2.214529899531e-01 2.193608219612e-01 2.172248727668e-01 2.150676509702e-01 2.129321985085e-01 2.108571904877e-01 2.088486795562e-01 2.068721945899e-01 2.048743335303e-01 2.028159217608e-01 2.006971417170e-01 1.985533747259e-01 1.964351740791e-01 1.943771191295e-01 1.923772308742e-01 1.904089096952e-01 1.884377633602e-01 1.864453452312e-01 1.844252612798e-01 1.823783609907e-01 1.803171627717e-01 1.782648357016e-01 1.762500618300e-01 1.742903871057e-01 1.723815250570e-01 1.704928268931e-01 1.685833511500e-01 1.666216557582e-01 1.646091644538e-01 1.625822713907e-01 1.605945379075e-01 1.586830701118e-01 1.568493465791e-01 1.550558668781e-01 1.532498552345e-01 1.513924085266e-01 1.494778081628e-01 1.475431494002e-01 1.456420844124e-01 1.438156506703e-01 1.420692402119e-01 1.403718479371e-01 1.386803953279e-01 1.369642737814e-01 1.352193597083e-01 1.334665772126e-01 1.317330708199e-01 1.300413451190e-01 1.284008109614e-01 1.268137174183e-01 1.252780004599e-01 1.237857594696e-01 1.223152459287e-01 1.208361369796e-01 1.193292668655e-01 1.178058661413e-01 1.163111094865e-01 1.149046278233e-01 1.136229563307e-01 1.124493661685e-01 1.113150914042e-01 1.101434123691e-01 1.088997345838e-01 1.076210127955e-01 1.063957176961e-01 1.053105455560e-01 1.043920365962e-01 1.035926674458e-01 1.028183386154e-01 1.019931425970e-01 1.011076406162e-01 1.002224347693e-01 9.942547895158e-02 9.877919832817e-02 9.828456359489e-02 9.788750352461e-02 9.751738550412e-02 9.713431316191e-02 9.674383190852e-02 9.638777364316e-02 9.611366452866e-02 9.595248094273e-02 9.590527711891e-02 9.595207109657e-02 9.606298091282e-02 9.621388633932e-02 9.639120190425e-02 9.659578993870e-02 9.684220042880e-02 9.715677772379e-02 9.756398161261e-02 9.807635034007e-02 9.868218046236e-02 9.935085301429e-02 1.000458776235e-01 1.007462877107e-01 1.014572618290e-01 1.022114087183e-01 1.030454713720e-01 1.039798518424e-01 1.050054083740e-01 1.060900292312e-01 1.071968207534e-01 1.083025154463e-01 1.094118020193e-01 1.105485683418e-01 1.117438376922e-01 1.130180467135e-01 1.143718123261e-01 1.157867249079e-01 1.172321596381e-01 1.186820535335e-01 1.201265379871e-01 1.215752762925e-01 1.230538011654e-01 1.245869841431e-01 1.261910376126e-01 1.278600322074e-01 1.295718129701e-01 1.313007043666e-01 1.330262678184e-01 1.347410619944e-01 1.364529230425e-01 1.381821118663e-01 1.399511935569e-01 1.417792501882e-01 1.436710015327e-01 1.456145082092e-01 1.475798332532e-01 1.495310841503e-01 1.514481508043e-01 1.533345519420e-01 1.552228548716e-01 1.571549880485e-01 1.591609546616e-01 1.612358546371e-01 1.633435646003e-01 1.654340019886e-01 1.674775621807e-01 1.694740270706e-01 1.714542594052e-01 1.734590284994e-01 1.755123349427e-01 1.776139158791e-01 1.797429653230e-01 1.818736978221e-01 1.839865415916e-01 1.860724204122e-01 1.881359381217e-01 1.901906967094e-01 1.922596811711e-01 1.943654692981e-01 1.965200971799e-01 1.987115167549e-01 2.009073989528e-01 2.030707999613e-01 2.051837421671e-01 2.072618120721e-01 2.093482650932e-01 2.114819157937e-01 2.136765762649e-01 2.159012927973e-01 2.181037007654e-01 2.202426851825e-01 2.223155565021e-01 2.243594170736e-01 2.264286318997e-01 2.285552867711e-01 2.307262374058e-01 2.328933453629e-01 2.350067412148e-01 2.370470679047e-01 2.390426570020e-01 2.410450767203e-01 2.430975222101e-01 2.452040401086e-01 2.473264680951e-01 2.494165708667e-01 2.514457587904e-01 2.534288128506e-01 2.554116287582e-01 2.574409364268e-01 2.595311443117e-01 2.616555089292e-01 2.637652213396e-01 2.658243629689e-01 2.678384877298e-01 2.698484317837e-01 2.719055957354e-01 2.740289060030e-01 2.761937634056e-01 2.783476263776e-01 2.804507688935e-01 2.825041985349e-01 2.845490192989e-01 2.866321451522e-01 2.887680974061e-01 2.909273935005e-01 2.930563453626e-01 2.951215880783e-01 2.971322312775e-01 2.991310234040e-01 3.011590108139e-01 3.032189626192e-01 3.052752160555e-01 3.072848471838e-01 3.092332231473e-01 3.111459895980e-01 3.130701110623e-01 3.150326983280e-01 3.170224446096e-01 3.189999065724e-01 3.209356358144e-01 3.228354053603e-01 3.247355816207e-01 3.266727635845e-01 3.286519745410e-01 3.306424858715e-01 3.326074124470e-01 3.345330867785e-01 3.364387779979e-01 3.383566604253e-01 3.403013985392e-01 3.422545842186e-01 3.441830048547e-01 3.460676629850e-01 3.479174681917e-01 3.497598153070e-01 3.516164337903e-01 3.534812311439e-01 3.553277875887e-01 3.571383964711e-01 3.589210298369e-01 3.607020953988e-01 3.625023447559e-01 3.643182448044e-01 3.661277785526e-01 3.679119779494e-01 3.696753812624e-01 3.714419218987e-01 3.732250906575e-01 3.750160554260e-01 3.767882186358e-01 3.785245952113e-01 3.802298610238e-01 3.819284621151e-01 3.836365464293e-01 3.853448373210e-01 3.870316515238e-01 3.886828129341e-01 3.903098010308e-01 3.919369267301e-01 3.935790212473e-01 3.952262799549e-01 3.968593823620e-01 3.984692442062e-01 4.000662762895e-01 4.016662071673e-01 4.032710869518e-01 4.048651665999e-01 4.064324028943e-01 4.079718340747e-01 4.095001914906e-01 4.110271147492e-01 4.125512173944e-01 4.140581594318e-01 4.155399833914e-01 4.170017047937e-01 4.184608174616e-01 4.199225321527e-01 4.213819108519e-01 4.228275030133e-01 4.242541815745e-01 4.256676664941e-01 4.270711986658e-01 4.284661280017e-01 4.298465237048e-01 4.312108573465e-01 4.325640623286e-01 4.339078306002e-01 4.352415986577e-01 4.365601104136e-01 4.378616017802e-01 4.391510024712e-01 4.404362128327e-01 4.417162373756e-01 4.429815378576e-01 4.442272629894e-01 4.454528493451e-01 4.466638027884e-01 4.478654072276e-01 4.490578725765e-01 4.502340348514e-01 4.513939551280e-01 4.525376547809e-01 4.536679337422e-01 4.547859495384e-01 4.558912979812e-01 4.569833510027e-01 4.580620988870e-01 4.591274296796e-01 4.601770677820e-01 4.612075102265e-01 4.622238920011e-01 4.632291777554e-01 4.642231109984e-01 4.652054606951e-01 4.661720664825e-01 4.671195131119e-01 4.680532393638e-01 4.689744613950e-01 4.698835848254e-01 4.707791136571e-01 4.716579197533e-01 4.725188423519e-01 4.733638814906e-01 4.741940920193e-01 4.750092232791e-01 4.758102787589e-01 4.765951480584e-01 4.773653185626e-01 4.781180456173e-01 4.788559936905e-01 4.795771595526e-01 4.802840154981e-01 4.809750624693e-01 4.816502423931e-01 4.823082853861e-01 4.829513726767e-01 4.835787045878e-01 4.841904147567e-01 4.847873274864e-01 4.853672064581e-01 4.859293542937e-01 4.864767709026e-01 4.870069967101e-01 4.875207321406e-01 4.880187283691e-01 4.884996817210e-01 4.889643243749e-01 4.894125826772e-01 4.898438433534e-01 4.902587010633e-01 4.906570761780e-01 4.910383550990e-01 4.914023178222e-01 4.917500050469e-01 4.920803199126e-01 4.923929127622e-01 4.926899140846e-01 4.929694756664e-01 4.932326301158e-01 4.934777436693e-01 4.937062687020e-01 4.939162946630e-01 4.941097487140e-01 4.942871657100e-01 4.944466118269e-01 4.945903294785e-01 4.947163971320e-01 4.948238527527e-01 4.949145984108e-01 4.949873834655e-01 4.950432297477e-01 4.950826157844e-01 4.951038149261e-01 4.951078041231e-01 4.950932022183e-01 4.950613167203e-01 4.950119948572e-01 4.949455231452e-01 4.948609581414e-01 4.947586959531e-01 4.946388954491e-01 4.945020380465e-01 4.943466523703e-01 4.941745154156e-01 4.939847955395e-01 4.937763643144e-01 4.935514828570e-01 4.933080905137e-01 4.930477644703e-01 4.927705694852e-01 4.924743973015e-01 4.921607747783e-01 4.918298862981e-01 4.914810607111e-01 4.911141722929e-01 4.907301004739e-01 4.903281588746e-01 4.899084057280e-01 4.894717315299e-01 4.890167006793e-01 4.885456965684e-01 4.880559332287e-01 4.875495171583e-01 4.870245645767e-01 4.864830194505e-01 4.859232900861e-01 4.853472256134e-01 4.847541378750e-01 4.841427054250e-01 4.835146967217e-01 4.828688486142e-01 4.822050845311e-01 4.815245712522e-01 4.808270780751e-01 4.801129736000e-01 4.793809062318e-01 4.786324701428e-01 4.778663216208e-01 4.770834717910e-01 4.762833188273e-01 4.754668148348e-01 4.746340605423e-01 4.737840957208e-01 4.729172157280e-01 4.720350350481e-01 4.711347263624e-01 4.702184187151e-01 4.692864755489e-01 4.683374770891e-01 4.673725379271e-01 4.663914521585e-01 4.653935139976e-01 4.643800451918e-01 4.633513839285e-01 4.623065298794e-01 4.612465763241e-01 4.601702351925e-01 4.590775977604e-01 4.579709990102e-01 4.568476558559e-01 4.557097247352e-01 4.545583707584e-01 4.533906985473e-01 4.522075064250e-01 4.510086629333e-01 4.497956750786e-01 4.485676484289e-01 4.473253038586e-01 4.460694012661e-01 4.447989125443e-01 4.435132407069e-01 4.422126732715e-01 4.408980056291e-01 4.395707983223e-01 4.382301428076e-01 4.368766900280e-01 4.355104892116e-01 4.341288546614e-01 4.327353142161e-01 4.313291491879e-01 4.299106661614e-01 4.284803216467e-01 4.270376740607e-01 4.255823130958e-01 4.241144595135e-01 4.226346585731e-01 4.211430540911e-01 4.196410022416e-01 4.181263721860e-01 4.166007583552e-01 4.150648705526e-01 4.135158849928e-01 4.119581172654e-01 4.103904090388e-01 4.088114832918e-01 4.072236563470e-01 4.056252062863e-01 4.040173578483e-01 4.024010367197e-01 4.007755563294e-01 3.991413959432e-01 3.974991884030e-01 3.958472838156e-01 3.941873934952e-01 3.925209547179e-01 3.908466739298e-01 3.891659175677e-01 3.874772040965e-01 3.857803092349e-01 3.840772437036e-01 3.823674776144e-01 3.806529603795e-01 3.789337886246e-01 3.772082406665e-01 3.754780977231e-01 3.737423432893e-01 3.720006957000e-01 3.702562622709e-01 3.685082593592e-01 3.667561090374e-01 3.650024567070e-01 3.632452332942e-01 3.614859263341e-01 3.597248317900e-01 3.579617477976e-01 3.561965777197e-01 3.544302556803e-01 3.526627734545e-01 3.508958406666e-01 3.491302187885e-01 3.473653809065e-01 3.456024393186e-01 3.438397554223e-01 3.420784250767e-01 3.403194194088e-01 3.385608760262e-01 3.368075441327e-01 3.350572607481e-01 3.333120118802e-01 3.315722913760e-01 3.298366118102e-01 3.281062973476e-01 3.263800906417e-01 3.246596771212e-01 3.229473159116e-01 3.212430087917e-01 3.195460848441e-01 3.178593077739e-01 3.161802318175e-01 3.145106873778e-01 3.128519821677e-01 3.112044187917e-01 3.095675544880e-01 3.079433187314e-01 3.063300975949e-01 3.047294368643e-01 3.031413781847e-01 3.015701353310e-01 3.000137217977e-01 2.984741295150e-01 2.969488283340e-01 2.954402035142e-01 2.939466379155e-01 2.924703282491e-01 2.910143246493e-01 2.895781492906e-01 2.881630914892e-01 2.867676790232e-01 2.853921943314e-01 2.840377470224e-01 2.827028900233e-01 2.813918577282e-01 2.801052884729e-01 2.788436998922e-01 2.776081536038e-01 2.763956690220e-01 2.752094324434e-01 2.740480037683e-01 2.729138085121e-01 2.718096473634e-01 2.707347352278e-01 2.696898242968e-01 2.686744291070e-01 2.676890444765e-01 2.667341539555e-01 2.658110299965e-01 2.649211093437e-01 2.640650447781e-01 2.632428119720e-01 2.624548121694e-01 2.617010454637e-01 2.609817738166e-01 2.602978734169e-01 2.596500513575e-01 2.590397399639e-01 2.584676530318e-01 2.579336568253e-01 2.574376082332e-01 2.569802467095e-01 2.565594797315e-01 2.561781116522e-01 2.558371063020e-01 2.555374649836e-01 2.552801422602e-01 2.550628526659e-01 2.548854237697e-01 2.547470362400e-01 2.546490030340e-01 2.545935333245e-01 2.545818446654e-01 2.546122680557e-01 2.546845457547e-01 2.547951879630e-01 2.549453126356e-01 2.551381629209e-01 2.553735280821e-01 2.556509094251e-01 2.559692826707e-01 2.563273419239e-01 2.567245686969e-01 2.571613985014e-01 2.576416027118e-01 2.581615101684e-01 2.587230861058e-01 2.593223618326e-01 2.599594624132e-01 2.606362450125e-01 2.613514530349e-01 2.621081014320e-01 2.629020216721e-01 2.637337612447e-01 2.646011517824e-01 2.655039655825e-01 2.664421639279e-01 2.674164393862e-01 2.684272219727e-01 2.694706487320e-01 2.705504094098e-01 2.716597515261e-01 2.728021006656e-01 2.739755216112e-01 2.751800023602e-01 2.764159809908e-01 2.776814495163e-01 2.789767010087e-01 2.802989719068e-01 2.816485002021e-01 2.830240407912e-01 2.844264342151e-01 2.858545452640e-01 2.873086510509e-01 2.887853184078e-01 2.902850396971e-01 2.918079933201e-01 2.933513467891e-01 2.949178849034e-01 2.965045019028e-01 2.981106533604e-01 2.997355449384e-01 3.013770561045e-01 3.030378353013e-01 3.047135049155e-01 3.064073237473e-01 3.081156902425e-01 3.098382960229e-01 3.115737455192e-01 3.133214410953e-01 3.150816567624e-01 3.168529616604e-01 3.186353085956e-01 3.204280020683e-01 3.222290372509e-01 3.240369501392e-01 3.258525521210e-01 3.276743600582e-01 3.295028112410e-01 3.313369915511e-01 3.331748899176e-01 3.350166499891e-01 3.368594018100e-01 3.387052283606e-01 3.405528769435e-01 3.424012906290e-01 3.442491014828e-01 3.460960867916e-01 3.479419317838e-01 3.497843846112e-01 3.516242711147e-01 3.534611583644e-01 3.552927313920e-01 3.571199476354e-01 3.589398961787e-01 3.607529524806e-01 3.625589442517e-01 3.643557704121e-01 3.661450687365e-01 3.679229371544e-01 3.696905950287e-01 3.714474194411e-01 3.731897668421e-01 3.749219217203e-01 3.766384380902e-01 3.783415417871e-01 3.800298389109e-01 3.817010983340e-01 3.833562614699e-01 3.849938622258e-01 3.866133985094e-01 3.882150090310e-01 3.897952781755e-01 3.913565261763e-01 3.928962581659e-01 3.944140363854e-01 3.959094742239e-01 3.973805340764e-01 3.988287850362e-01 4.002511616740e-01 4.016476964074e-01 4.030191004072e-01 4.043608910364e-01 4.056768837817e-01 4.069628625577e-01 4.082202678528e-01 4.094468335564e-01 4.106418787388e-01 4.118064863742e-01 4.129380238450e-01 4.140366996696e-01 4.151022440532e-01 4.161317494793e-01 4.171267479502e-01 4.180847157463e-01 4.190077455396e-01 4.198919177952e-01 4.207378343739e-01 4.215453983576e-01 4.223126646987e-01 4.230394973584e-01 4.237250917745e-01 4.243684402371e-01 4.249712078299e-01 4.255285196590e-01 4.260433726064e-01 4.265139361797e-01 4.269388151338e-01 4.273187628398e-01 4.276515220832e-01 4.279391846109e-01 4.281776498400e-01 4.283683791615e-01 4.285116536622e-01 4.286036828763e-01 4.286469149070e-01 4.286395636475e-01 4.285810401631e-01 4.284718915081e-01 4.283096148851e-01 4.280967362328e-01 4.278295752635e-01 4.275091768982e-01 4.271364836762e-01 4.267091106336e-01 4.262283975120e-01 4.256925344389e-01 4.251015479352e-01 4.244566201366e-01 4.237552951819e-01 4.229995418095e-01 4.221867477561e-01 4.213189729522e-01 4.203949054165e-01 4.194150933412e-01 4.183798013351e-01 4.172859494065e-01 4.161386353976e-01 4.149332164493e-01 4.136728779312e-01 4.123575523229e-01 4.109847207704e-01 4.095603553233e-01 4.080787746835e-01 4.065440046877e-01 4.049555310086e-01 4.033134124435e-01 4.016195402126e-01 3.998716055862e-01 3.980741482206e-01 3.962254252340e-01 3.943272541301e-01 3.923803030393e-01 3.903842841586e-01 3.883430572884e-01 3.862556077180e-01 3.841233256581e-01 3.819492589179e-01 3.797334886756e-01 3.774791579542e-01 3.751853094742e-01 3.728565173339e-01 3.704934784460e-01 3.680975687803e-01 3.656733946202e-01 3.632203967788e-01 3.607427610477e-01 3.582419814111e-01 3.557211459059e-01 3.531832471491e-01 3.506308306640e-01 3.480687582284e-01 3.454974208303e-01 3.429225523446e-01 3.403475871283e-01 3.377757616356e-01 3.352111898729e-01 3.326575889062e-01 3.301214091627e-01 3.276053211920e-01 3.251142092736e-01 3.226536051105e-01 3.202276868360e-01 3.178426988479e-01 3.155032640597e-01 3.132141802764e-01 3.109833774258e-01 3.088133031944e-01 3.067129908437e-01 3.046867391562e-01 3.027409823934e-01 3.008836686491e-01 2.991172521155e-01 2.974536100441e-01 2.958927401233e-01 2.944462331900e-01 2.931164713858e-01 2.919110415749e-01 2.908375864917e-01 2.898968025591e-01 2.891006716392e-01 2.884484541850e-01 2.879480995842e-01 2.876042538904e-01 2.874194645498e-01 2.873994172068e-01 2.875443869098e-01 2.878625067293e-01 2.883510194187e-01 2.890145241296e-01 2.898553660106e-01 2.908700091831e-01 2.920642856419e-01 2.934336628221e-01 2.949800825196e-01 2.966998161497e-01 2.985923406452e-01 3.006557749166e-01 3.028827151913e-01 3.052765615153e-01 3.078280653681e-01 3.105351394554e-01 3.133942374466e-01 3.163968686219e-01 3.195435563638e-01 3.228206239899e-01 3.262307204190e-01 3.297626688804e-01 3.334115877191e-01 3.371735016226e-01 3.410359379188e-01 3.450009754830e-01 3.490523124908e-01 3.531916450902e-01 3.574074619321e-01 3.616916463761e-01 3.660442457410e-01 3.704476318561e-01 3.749066561978e-01 3.794057937650e-01 3.839424026651e-01 3.885104444063e-01 3.930972167927e-01 3.977073422926e-01 4.023213938667e-01 4.069437938339e-01 4.115618540504e-01 4.161696717755e-01 4.207664850184e-01 4.253360345553e-01 4.298842331246e-01 4.343940873512e-01 4.388673742408e-01 4.432948767194e-01 4.476678831413e-01 4.519900578457e-01 4.562425783256e-01 4.604326939892e-01 4.645453622505e-01 4.685792277855e-01 4.725321716360e-01 4.763905204640e-01 4.801598198063e-01 4.838260796926e-01 4.873899559735e-01 4.908434129808e-01 4.941825452111e-01 4.974050765891e-01 5.005018296786e-01 5.034719826195e-01 5.063098575174e-01 5.090109930113e-01 5.115719076039e-01 5.139873077709e-01 5.162540444812e-01 5.183691990593e-01 5.203256010574e-01 5.221249580607e-01 5.237593251058e-01 5.252272137581e-01 5.265275928072e-01 5.276506477940e-01 5.286038274899e-01 5.293727591758e-01 5.299638427367e-01 5.303706201096e-01 5.305883161017e-01 5.306224223082e-01 5.304596417911e-01 5.301111835985e-01 5.295642059445e-01 5.288231424695e-01 5.278854078308e-01 5.267457368109e-01 5.254135739671e-01 5.238739356672e-01 5.221411675242e-01 5.202027584163e-01 5.180665835728e-01 5.157303818241e-01 5.131907386077e-01 5.104579049055e-01 5.075199227538e-01 5.043901794759e-01 5.010612874463e-01 4.975398353440e-01 4.938261314636e-01 4.899224329514e-01 4.858320991402e-01 4.815560574385e-01 4.771023010575e-01 4.724681279620e-01 4.676642130640e-01 4.626898761150e-01 4.575545730149e-01 4.522591918258e-01 4.468104748476e-01 4.412202252428e-01 4.354866011677e-01 4.296244674923e-01 4.236357415935e-01 4.175332509376e-01 4.113244724641e-01 4.050167879616e-01 3.986246143641e-01 3.921535484730e-01 3.856216984360e-01 3.790372407428e-01 3.724152015416e-01 3.657698851789e-01 3.591146561268e-01 3.524690973977e-01 3.458461070514e-01 3.392684201637e-01 3.327518830512e-01 3.263169807374e-01 3.199882298925e-01 3.137832262734e-01 3.077293967220e-01 3.018483412137e-01 2.961670653601e-01 2.907108252470e-01 2.855062554741e-01 2.805790584120e-01 2.759573108072e-01 2.716671845419e-01 2.677356859643e-01 2.641860321159e-01 2.610442369454e-01 2.583302433390e-01 2.560608663103e-01 2.542540731448e-01 2.529220376419e-01 2.520719807305e-01 2.517081060057e-01 2.518307304607e-01 2.524350512663e-01 2.535128195127e-01 2.550494729384e-01 2.570312901066e-01 2.594360676969e-01 2.622421637045e-01 2.654270245177e-01 2.689613500130e-01 2.728185599477e-01 2.769703618148e-01 2.813866943141e-01 2.860418017286e-01 2.909027932788e-01 2.959456034381e-01 3.011416479407e-01 3.064631988356e-01 3.118880484762e-01 3.173880462373e-01 3.229431825652e-01 3.285306526425e-01 3.341291110398e-01 3.397222136690e-01 3.452869219620e-01 3.508106372146e-01 3.562741012812e-01 3.616638830864e-01 3.669671501908e-01 3.721687792407e-01 3.772594881421e-01 3.822266059405e-01 3.870609628099e-01 3.917539404355e-01 3.962944199871e-01 4.006801174288e-01 4.049006741720e-01 4.089521694184e-01 4.128299072666e-01 4.165270399187e-01 4.200455311935e-01 4.233766998705e-01 4.265224539688e-01 4.294819461169e-01 4.322527226403e-01 4.348372923954e-01 4.372348078232e-01 4.394475941983e-01 4.414778086499e-01 4.433304020997e-01 4.450046653712e-01 4.465099522572e-01 4.478477530065e-01 4.490253606889e-01 4.500479889915e-01 4.509231146043e-01 4.516583420982e-01 4.522586922714e-01 4.527379057875e-01 4.530995314402e-01 4.533566007950e-01 4.535190772966e-01 4.535936630077e-01 4.535962810981e-01 4.535324736059e-01 4.534197535034e-01 4.532646746949e-01 4.530820552842e-01 4.528834952310e-01 4.526812569161e-01 4.524885327340e-01 4.523164133783e-01 4.521788449768e-01 4.520882166136e-01 4.520560327869e-01 4.520959683931e-01 4.522183327688e-01 4.524363386522e-01 4.527602894787e-01 4.532015029499e-01 4.537684283442e-01 4.544743010549e-01 4.553239619670e-01 4.563286794630e-01 4.574961064701e-01 4.588306498005e-01 4.603412234424e-01 4.620311876473e-01 4.639046737389e-01 4.659669593448e-01 4.682182482184e-01 4.706608406022e-01 4.732966185814e-01 4.761232004693e-01 4.791414696379e-01 4.823478781285e-01 4.857403827680e-01 4.893132338603e-01 4.930632718658e-01 4.969856958544e-01 5.010723441974e-01 5.053185223904e-01 5.097160047947e-01 5.142563014433e-01 5.189313658247e-01 5.237325438507e-01 5.286484856202e-01 5.336710689975e-01 5.387897791005e-01 5.439929061089e-01 5.492704192972e-01 5.546104058686e-01 5.600018808542e-01 5.654335293792e-01 5.708917170273e-01 5.763679271031e-01 5.818462026338e-01 5.873194474428e-01 5.927719516089e-01 5.981946843956e-01 6.035749727116e-01 6.089028364568e-01 6.141661805806e-01 6.193562805291e-01 6.244618714769e-01 6.294743280510e-01 6.343864962199e-01 6.391852923814e-01 6.438698331317e-01 6.484268184552e-01 6.528533411512e-01 6.571448793156e-01 6.612940263197e-01 6.652993986287e-01 6.691566210334e-01 6.728662237162e-01 6.764252823343e-01 6.798337614016e-01 6.830945544582e-01 6.862051178292e-01 6.891722360530e-01 6.919965755346e-01 6.946837682505e-01 6.972356790763e-01 6.996591215346e-01 7.019578603918e-01 7.041359404459e-01 7.061996135971e-01 7.081532098949e-01 7.100014329721e-01 7.117458906116e-01 7.133926967385e-01 7.149406011033e-01 7.163923801945e-01 7.177482121344e-01 7.190063097116e-01 7.201661931318e-01 7.212200230261e-01 7.221662568051e-01 7.229993807779e-01 7.237076838832e-01 7.242865214026e-01 7.247256339000e-01 7.250155688706e-01 7.251450628549e-01 7.251053341945e-01 7.248846512549e-01 7.244754832863e-01 7.238710263943e-01 7.230615089869e-01 7.220457340296e-01 7.208233007932e-01 7.193934410176e-01 7.177635367110e-01 7.159407193725e-01 7.139416298901e-01 7.117819691014e-01 7.094852258321e-01 7.070812407663e-01 7.045990973239e-01 7.020801624118e-01 6.995634024097e-01 6.970959996154e-01 6.947264101066e-01 6.925041089742e-01 6.904836044555e-01 6.887189057144e-01 6.872583336163e-01 6.861516641666e-01 6.854444102922e-01 6.851773536490e-01 6.853802718363e-01 6.860800107058e-01 6.872912035262e-01 6.890154109990e-01 6.912516268269e-01 6.939791360145e-01 6.971752636343e-01 7.008013198690e-01 7.048118351872e-01 7.091546217339e-01 7.137693196295e-01 7.185943399083e-01 7.235618373995e-01 7.286095783787e-01 7.336679121715e-01 7.386785751655e-01 7.435825643663e-01 7.483297933442e-01 7.528799751822e-01 7.571943231399e-01 7.612518802366e-01 7.650310500591e-01 7.685332117617e-01 7.717585033425e-01 7.747213988041e-01 7.774432886891e-01 7.799511304695e-01 7.822825042627e-01 7.844700685880e-01 7.865605348936e-01 7.885876413717e-01 7.905936040097e-01 7.926112654190e-01 7.946682366353e-01 7.967894809027e-01 7.989820053499e-01 8.012560993474e-01 8.035997664372e-01 8.060018126327e-01 8.084373655901e-01 8.108748090342e-01 8.132783671982e-01 8.156046744660e-01 8.178140719849e-01 8.198612740448e-01 8.217093697957e-01 8.233232929353e-01 8.246760568777e-01 8.257465213434e-01 8.265262446744e-01 8.270173436979e-01 8.272259234289e-01 8.271789374263e-01 8.269018659036e-01 8.264332796384e-01 8.258151632655e-01 8.250967719406e-01 8.243201460318e-01 8.235338257877e-01 8.227764476337e-01 8.220824297318e-01 8.214811908876e-01 8.209834811042e-01 8.205988165579e-01 8.203213280659e-01 8.201379507825e-01 8.200278220080e-01 8.199630092869e-01 8.199180674963e-01 8.198582405916e-01 8.197613141843e-01 8.196008595314e-01 8.193685853435e-01 8.190585616913e-01 8.186793980273e-01 8.182516549219e-01 8.178045671859e-01 8.173778526287e-01 8.170213260421e-01 8.167885896552e-01 8.167331831649e-01 8.169130315724e-01 8.173750826073e-01 8.181585615512e-01 8.192926546707e-01 8.207939676537e-01 8.226626842813e-01 8.248834526201e-01 8.274298215870e-01 8.302575107405e-01 8.333165735867e-01 8.365473550470e-01 8.398910697350e-01 8.432852126484e-01 8.466757774018e-01 8.500176112874e-01 8.532744843659e-01 8.564309160750e-01 8.594743573134e-01 8.624254358663e-01 8.653049624772e-01 8.681584124660e-01 8.710390465214e-01 8.740053256130e-01 8.771268867093e-01 8.804594862362e-01 8.840701822808e-01 8.879994102560e-01 8.922860691611e-01 8.969465963341e-01 9.019819505310e-01 9.073855136507e-01 9.131218028548e-01 9.191705684323e-01 9.254844355153e-01 9.320355625254e-01 9.387946325946e-01 9.438415277150e-01 9.483347391613e-01 9.526452482970e-01 9.572419869137e-01 9.625477597570e-01 9.687849066171e-01 9.759105714473e-01 9.836421872180e-01 9.915400160682e-01 9.991365416435e-01 1.006104136015e+00 1.012336210490e+00 1.017968122985e+00 1.023324141225e+00 1.028822602461e+00 1.034806383186e+00 1.041443766282e+00 1.048662306662e+00 1.056180907308e+00 1.063573335447e+00 1.070438509819e+00 1.076508527348e+00 1.081720650515e+00 1.086252637219e+00 1.090456116175e+00 1.094727717861e+00 1.099370731375e+00 1.104502918438e+00 1.109972207982e+00 1.115403083016e+00 1.120297869224e+00 1.124180510555e+00 1.126718579785e+00 1.127843036004e+00 1.127758862161e+00 1.126889565123e+00 1.125756203134e+00 1.124833805329e+00 1.124391432918e+00 1.124404692049e+00 1.124563116098e+00 1.124337797989e+00 1.123111734799e+00 1.120348360640e+00 1.115675234605e+00 1.108854245631e+00 1.099589649390e+00 1.086719847622e+00 1.034423943509e+00 9.896775566099e-01 9.764678024277e-01 9.703752036614e-01 9.747102162032e-01 9.891221101129e-01 1.008955228326e+00 1.027352992904e+00 1.038024534485e+00 1.037308205254e+00 1.024999821988e+00 1.004251177942e+00 9.804943908484e-01 9.598747316425e-01 9.473516598385e-01 9.452930887961e-01 9.531379980703e-01 9.681894296143e-01 9.869487848483e-01 1.006071305308e+00 1.022831956561e+00 1.035055714474e+00 1.041108073808e+00 1.040025476857e+00 1.031930087659e+00 1.018483295304e+00 1.003010105506e+00 9.900061871235e-01 9.837594115890e-01 9.866089310436e-01 9.976150308117e-01 1.012736114193e+00 1.026409495400e+00 1.033779210911e+00 1.032613266057e+00 1.024219018027e+00 1.013214777782e+00 1.005817101922e+00 1.007133503806e+00 1.018376006521e+00 1.035882919668e+00 1.052534483807e+00 1.060711726898e+00 1.055226296414e+00 1.035238351359e+00 1.005007523179e+00 9.730768926180e-01 9.497732418669e-01 9.429346191658e-01 9.539227894296e-01 9.767642818246e-01 1.001239992934e+00 1.017463299024e+00 1.019222783916e+00 1.005560223268e+00 9.806644326746e-01 9.525097073902e-01 9.300539570727e-01 9.196648424249e-01 9.222988219720e-01 9.333994315153e-01 9.456574407157e-01 9.525161627265e-01 9.506953374555e-01 9.409169779819e-01 9.272376266381e-01 9.151531113796e-01 9.091666781420e-01 9.107834180751e-01 9.180267618594e-01 9.267907490871e-01 9.329260598749e-01 9.340894092185e-01 9.304334368178e-01 9.243099324775e-01 9.190664166468e-01 9.175273101268e-01 9.208111844164e-01 9.280066797590e-01 9.368620180769e-01 9.448821230962e-01 9.503530383496e-01 9.527110934246e-01 9.524688761795e-01 9.507477519215e-01 9.488385448377e-01 9.479700469162e-01 9.492719875421e-01 9.538612596775e-01 9.626381727198e-01 9.759165595848e-01 9.928324216355e-01 1.011131701181e+00 1.027488166813e+00 1.038438144012e+00 1.041647131661e+00 1.037020273697e+00 1.027364412396e+00 1.018019027176e+00 1.015370763595e+00 1.024251403766e+00 1.045510770481e+00 1.075205293611e+00 1.106089831191e+00 1.130393755388e+00 1.142402413307e+00 1.140195254261e+00 1.126155657093e+00 1.106408391683e+00 1.088957179150e+00 1.080830046240e+00 1.085178994212e+00 1.099979247109e+00 1.119277718384e+00 1.135984413061e+00 1.144677324950e+00 1.143155486328e+00 1.132710620220e+00 1.117175030113e+00 1.101242632893e+00 1.088576544487e+00 1.080482082379e+00 1.075864671701e+00 1.072304128638e+00 1.067688081574e+00 1.061319554531e+00 1.054144809772e+00 1.047958836516e+00 1.044117519785e+00 1.042494494098e+00 1.041273236108e+00 1.037844037008e+00 1.030181482327e+00 1.018156485952e+00 1.003965962321e+00 9.915387332556e-01 9.848549567627e-01 9.859093897176e-01 9.934713899840e-01 1.003434984813e+00 1.010692136239e+00 1.011339429663e+00 1.004367662177e+00 9.921416786452e-01 9.796073120005e-01 9.722457228520e-01 9.734570226639e-01 9.827761752036e-01 9.966954081962e-01
 3.111757877931e-01 3.090363524724e-01 3.068904774037e-01 3.047798536543e-01 3.027236930872e-01 3.007116884416e-01 2.987145538857e-01 2.966970461778e-01 2.946281915065e-01 2.925002728793e-01 2.903351256959e-01 2.881783210932e-01 2.860706213508e-01 2.840210445048e-01 2.820059912725e-01 2.799888259710e-01 2.779412668595e-01 2.758540696374e-01 2.737292556502e-01 2.715823692052e-01 2.694405242452e-01 2.673336943503e-01 2.652785141145e-01 2.632642299215e-01 2.612574440552e-01 2.592194608653e-01 2.571256063192e-01 2.549797509108e-01 2.528138568793e-01 2.506722891524e-01 2.485828569409e-01 2.465446040194e-01 2.445313037601e-01 2.425123526482e-01 2.404620475935e-01 2.383651176562e-01 2.362216669704e-01 2.340554680521e-01 2.319109467495e-01 2.298279007782e-01 2.278123642482e-01 2.258297164785e-01 2.238246736849e-01 2.217578820028e-01 2.196259872602e-01 2.174650572243e-01 2.153274999956e-01 2.132491958285e-01 2.112313150380e-01 2.092463901841e-01 2.072591087724e-01 2.052486352436e-01 2.032056796290e-01 2.011317403899e-01 1.990404337602e-01 1.969565503739e-01 1.949091823451e-01 1.929171774634e-01 1.909751942867e-01 1.890533099543e-01 1.871090418981e-01 1.851097427318e-01 1.830553039518e-01 1.809803652883e-01 1.789384537403e-01 1.769707738832e-01 1.750815878605e-01 1.732352684426e-01 1.713772922264e-01 1.694634990093e-01 1.674845506449e-01 1.654747637102e-01 1.634912368577e-01 1.615797358565e-01 1.597490011125e-01 1.579686603204e-01 1.561929957860e-01 1.543864862759e-01 1.525428675494e-01 1.506814224279e-01 1.488324781674e-01 1.470192436336e-01 1.452527956901e-01 1.435336730594e-01 1.418618094910e-01 1.402287848387e-01 1.386137047326e-01 1.369844916048e-01 1.353185149970e-01 1.336226382010e-01 1.319389404977e-01 1.303294579484e-01 1.288385182681e-01 1.274562393950e-01 1.261167714198e-01 1.247380007247e-01 1.232738754486e-01 1.217501249651e-01 1.202522340249e-01 1.188741222381e-01 1.176576184223e-01 1.165671776995e-01 1.155098063497e-01 1.143992563393e-01 1.132108990966e-01 1.119920616866e-01 1.108306373223e-01 1.098004229387e-01 1.089185947104e-01 1.081414088875e-01 1.073990968291e-01 1.066409831195e-01 1.058595747941e-01 1.050893083419e-01 1.043780317787e-01 1.037638130936e-01 1.032588494201e-01 1.028503996964e-01 1.025114640412e-01 1.022153533397e-01 1.019435986014e-01 1.016904833045e-01 1.014687773649e-01 1.013028333518e-01 1.012237888197e-01 1.012507629500e-01 1.013796584319e-01 1.015838420203e-01 1.018257182947e-01 1.020788457604e-01 1.023414186539e-01 1.026421437849e-01 1.030204952181e-01 1.035029033792e-01 1.040893858125e-01 1.047519054382e-01 1.054534587686e-01 1.061660949513e-01 1.068873398806e-01 1.076385091797e-01 1.084494782621e-01 1.093458064604e-01 1.103331035489e-01 1.113965904427e-01 1.125071696856e-01 1.136362470696e-01 1.147697954315e-01 1.159128717994e-01 1.170892434252e-01 1.183254900351e-01 1.196404290826e-01 1.210318431872e-01 1.224798124592e-01 1.239582913566e-01 1.254444065081e-01 1.269286368558e-01 1.284164345133e-01 1.299257199869e-01 1.314803694959e-01 1.330991467897e-01 1.347903865109e-01 1.365435158348e-01 1.383292049910e-01 1.401112502837e-01 1.418658823862e-01 1.435945794733e-01 1.453276849437e-01 1.471074581679e-01 1.489652651487e-01 1.508989055335e-01 1.528730343437e-01 1.548385678880e-01 1.567632668755e-01 1.586453706054e-01 1.605147034911e-01 1.624106630700e-01 1.643590100778e-01 1.663597696052e-01 1.683943164102e-01 1.704364105248e-01 1.724654350882e-01 1.744731212101e-01 1.764595361893e-01 1.784416148803e-01 1.804390148051e-01 1.824780253563e-01 1.845687930492e-01 1.867006002774e-01 1.888392661419e-01 1.909479653906e-01 1.930078295707e-01 1.950359326451e-01 1.970738029683e-01 1.991623317340e-01 2.013140197472e-01 2.034974476866e-01 2.056606533234e-01 2.077614618165e-01 2.097980268335e-01 2.118087417761e-01 2.138482556637e-01 2.159476121369e-01 2.180929082879e-01 2.202354518974e-01 2.223248346349e-01 2.243438730987e-01 2.263210386382e-01 2.283092341393e-01 2.303510816427e-01 2.324477685411e-01 2.345613316766e-01 2.366434139717e-01 2.386660334764e-01 2.406461812131e-01 2.426291843959e-01 2.446619074682e-01 2.467570832150e-01 2.488867732569e-01 2.510013076803e-01 2.530668244342e-01 2.550885069299e-01 2.571098507830e-01 2.591811255502e-01 2.613198994908e-01 2.634987241562e-01 2.656669149508e-01 2.677824651387e-01 2.698508514476e-01 2.719132491404e-01 2.740163241953e-01 2.761729150111e-01 2.783510784496e-01 2.804966900238e-01 2.825788159236e-01 2.846086610064e-01 2.866289593790e-01 2.886822894571e-01 2.907662052681e-01 2.928460635436e-01 2.948778474923e-01 2.968498018886e-01 2.987901958017e-01 3.007455067694e-01 3.027418720796e-01 3.047644849693e-01 3.067741631766e-01 3.087413402428e-01 3.106764292060e-01 3.126146627742e-01 3.145929649511e-01 3.166128024032e-01 3.186414798129e-01 3.206444620482e-01 3.226087465666e-01 3.245550187892e-01 3.265162846314e-01 3.285036221340e-01 3.304989518432e-01 3.324669796738e-01 3.343918148311e-01 3.362843540324e-01 3.381722111478e-01 3.400763041409e-01 3.419868213980e-01 3.438781908473e-01 3.457352862480e-01 3.475662723701e-01 3.493990882038e-01 3.512522606039e-01 3.531211326683e-01 3.549827231475e-01 3.568181395879e-01 3.586357684926e-01 3.604573680142e-01 3.622969165799e-01 3.641432981075e-01 3.659690287011e-01 3.677592127439e-01 3.695198672098e-01 3.712764100482e-01 3.730433515167e-01 3.748096303486e-01 3.765536889517e-01 3.782628155430e-01 3.799497558315e-01 3.816403634298e-01 3.833465074214e-01 3.850572253055e-01 3.867532429461e-01 3.884261139318e-01 3.900882940616e-01 3.917543803316e-01 3.934253189528e-01 3.950851836258e-01 3.967164170523e-01 3.983230807055e-01 3.999183285682e-01 4.015148023610e-01 4.031073437353e-01 4.046827767039e-01 4.062329358087e-01 4.077659729701e-01 4.092971749409e-01 4.108324518646e-01 4.123641526117e-01 4.138816536921e-01 4.153819124040e-01 4.168687948430e-01 4.183469984544e-01 4.198169806066e-01 4.212718167998e-01 4.227120735115e-01 4.241413942548e-01 4.255626122196e-01 4.269731237118e-01 4.283695497041e-01 4.297491968682e-01 4.311177488448e-01 4.324832381396e-01 4.338428447546e-01 4.351885958871e-01 4.365140869652e-01 4.378203340392e-01 4.391125156449e-01 4.403973883026e-01 4.416712413043e-01 4.429308315072e-01 4.441736741037e-01 4.454011012925e-01 4.466158174193e-01 4.478187199296e-01 4.490092997601e-01 4.501875057128e-01 4.513521837640e-01 4.525042791515e-01 4.536398832659e-01 4.547580666972e-01 4.558622149087e-01 4.569557813575e-01 4.580395011993e-01 4.591106624481e-01 4.601667046595e-01 4.612042417651e-01 4.622284781386e-01 4.632403779538e-01 4.642413760818e-01 4.652281890658e-01 4.661985076172e-01 4.671517665111e-01 4.680890660815e-01 4.690128673761e-01 4.699212245799e-01 4.708156212925e-01 4.716955223166e-01 4.725592463355e-01 4.734071892002e-01 4.742400648904e-01 4.750571685593e-01 4.758594265953e-01 4.766472317457e-01 4.774184549350e-01 4.781738544066e-01 4.789138201902e-01 4.796388076553e-01 4.803487483237e-01 4.810434615611e-01 4.817218333937e-01 4.823829364197e-01 4.830287943244e-01 4.836585166259e-01 4.842719725539e-01 4.848697729248e-01 4.854510189922e-01 4.860159896197e-01 4.865647327460e-01 4.870973500519e-01 4.876131254555e-01 4.881131045761e-01 4.885955962135e-01 4.890620057031e-01 4.895119119335e-01 4.899443572589e-01 4.903591992920e-01 4.907592118218e-01 4.911416612322e-01 4.915082969722e-01 4.918574849110e-01 4.921885780220e-01 4.925027506197e-01 4.928003302212e-01 4.930815020919e-01 4.933461095660e-01 4.935933406140e-01 4.938246426455e-01 4.940364580457e-01 4.942324258754e-01 4.944100485720e-01 4.945712176427e-01 4.947155803704e-01 4.948425033318e-01 4.949515653241e-01 4.950426018934e-01 4.951168402206e-01 4.951730959352e-01 4.952122484142e-01 4.952338157035e-01 4.952374893023e-01 4.952240581997e-01 4.951926111196e-01 4.951442714223e-01 4.950784209719e-01 4.949943167521e-01 4.948928008320e-01 4.947736426184e-01 4.946367145873e-01 4.944829911300e-01 4.943112524957e-01 4.941221297485e-01 4.939140477910e-01 4.936897101338e-01 4.934474510453e-01 4.931859469070e-01 4.929084743216e-01 4.926121257535e-01 4.922984682354e-01 4.919674888529e-01 4.916185428389e-01 4.912523620575e-01 4.908689743085e-01 4.904672405241e-01 4.900479079226e-01 4.896112955615e-01 4.891573061733e-01 4.886858902929e-01 4.881969228734e-01 4.876904648787e-01 4.871666231613e-01 4.866246431668e-01 4.860653081004e-01 4.854883670634e-01 4.848940882666e-01 4.842827861530e-01 4.836543618571e-01 4.830086681404e-01 4.823443663496e-01 4.816638847076e-01 4.809660542433e-01 4.802506270409e-01 4.795192182734e-01 4.787700249350e-01 4.780043458194e-01 4.772216260052e-01 4.764222854194e-01 4.756052291797e-01 4.747723559929e-01 4.739223097517e-01 4.730556942738e-01 4.721721502706e-01 4.712724148246e-01 4.703560570633e-01 4.694234617159e-01 4.684753304105e-01 4.675107241802e-01 4.665292576597e-01 4.655319443192e-01 4.645189902772e-01 4.634892636813e-01 4.624449062502e-01 4.613852952301e-01 4.603100301118e-01 4.592180677891e-01 4.581105334083e-01 4.569871659279e-01 4.558483784188e-01 4.546954308091e-01 4.535272872087e-01 4.523446069122e-01 4.511453612054e-01 4.499312313605e-01 4.487019189831e-01 4.474593932180e-01 4.462020926452e-01 4.449323837531e-01 4.436472749608e-01 4.423479945862e-01 4.410348978295e-01 4.397087273367e-01 4.383689418534e-01 4.370168157340e-01 4.356515798582e-01 4.342722513029e-01 4.328793937641e-01 4.314737986711e-01 4.300559392834e-01 4.286260410819e-01 4.271827662617e-01 4.257272865283e-01 4.242601382953e-01 4.227794922108e-01 4.212886660992e-01 4.197864533751e-01 4.182726823529e-01 4.167482797406e-01 4.152116200652e-01 4.136652266345e-01 4.121089562746e-01 4.105416046567e-01 4.089656581566e-01 4.073788757326e-01 4.057814084933e-01 4.041750931668e-01 4.025608283169e-01 4.009368500043e-01 3.993052018373e-01 3.976639920203e-01 3.960127105537e-01 3.943543742590e-01 3.926874758582e-01 3.910144507984e-01 3.893349806369e-01 3.876473083748e-01 3.859537054979e-01 3.842521079307e-01 3.825440156517e-01 3.808306520440e-01 3.791122692959e-01 3.773879904343e-01 3.756596654923e-01 3.739265139800e-01 3.721889269897e-01 3.704478369011e-01 3.687024395720e-01 3.669534115314e-01 3.652009308079e-01 3.634450539414e-01 3.616877042393e-01 3.599293361868e-01 3.581699443680e-01 3.564096916481e-01 3.546478967000e-01 3.528845505970e-01 3.511211223690e-01 3.493569760331e-01 3.475937104501e-01 3.458326306986e-01 3.440734913539e-01 3.423168614837e-01 3.405626442185e-01 3.388101350284e-01 3.370593602277e-01 3.353121118876e-01 3.335697500173e-01 3.318321904668e-01 3.301009984133e-01 3.283744846511e-01 3.266548411041e-01 3.249404451084e-01 3.232351145507e-01 3.215366757087e-01 3.198472497343e-01 3.181660686686e-01 3.164929638320e-01 3.148299703005e-01 3.131761483276e-01 3.115350817752e-01 3.099063493178e-01 3.082914888872e-01 3.066866381885e-01 3.050944385624e-01 3.035155582306e-01 3.019500055137e-01 3.004009347913e-01 2.988681138012e-01 2.973536125227e-01 2.958552755750e-01 2.943724461596e-01 2.929076884916e-01 2.914585673422e-01 2.900299168555e-01 2.886221069883e-01 2.872361303960e-01 2.858718559296e-01 2.845279086601e-01 2.832060032963e-01 2.819059607392e-01 2.806291542683e-01 2.793782447419e-01 2.781552796706e-01 2.769573355017e-01 2.757853362019e-01 2.746412043578e-01 2.735226267807e-01 2.724345120653e-01 2.713745998429e-01 2.703467876818e-01 2.693492413908e-01 2.683828465774e-01 2.674481293644e-01 2.665442967725e-01 2.656739889407e-01 2.648371269357e-01 2.640347305969e-01 2.632683246171e-01 2.625382821199e-01 2.618434445692e-01 2.611850850079e-01 2.605619247809e-01 2.599762574255e-01 2.594290234931e-01 2.589223061908e-01 2.584561544718e-01 2.580290230292e-01 2.576406503799e-01 2.572899328021e-01 2.569798379870e-01 2.567110819585e-01 2.564858836648e-01 2.563031749028e-01 2.561615109601e-01 2.560590675857e-01 2.559956366093e-01 2.559759838902e-01 2.559985476101e-01 2.560657351072e-01 2.561739959594e-01 2.563228579529e-01 2.565132750862e-01 2.567444016397e-01 2.570201999010e-01 2.573388338182e-01 2.577004497432e-01 2.581022047689e-01 2.585447375157e-01 2.590285211297e-01 2.595545562380e-01 2.601244727076e-01 2.607347040911e-01 2.613859615306e-01 2.620754338931e-01 2.628046671775e-01 2.635727158131e-01 2.643809391282e-01 2.652279124441e-01 2.661129416668e-01 2.670369354093e-01 2.679953981028e-01 2.689909631030e-01 2.700210995951e-01 2.710871964776e-01 2.721895411306e-01 2.733249422370e-01 2.744952556761e-01 2.756970902901e-01 2.769298222512e-01 2.781945851281e-01 2.794901036914e-01 2.808168930231e-01 2.821734160704e-01 2.835573966968e-01 2.849696937660e-01 2.864096197207e-01 2.878750927767e-01 2.893687495791e-01 2.908871982112e-01 2.924297792357e-01 2.939955676335e-01 2.955844092366e-01 2.971953731945e-01 2.988273969097e-01 3.004822581057e-01 3.021559419800e-01 3.038489242589e-01 3.055588277137e-01 3.072867394999e-01 3.090316213095e-01 3.107918326930e-01 3.125686740377e-01 3.143593584206e-01 3.161634398896e-01 3.179786517202e-01 3.198070883222e-01 3.216451597841e-01 3.234950710274e-01 3.253549206713e-01 3.272229538376e-01 3.290990301423e-01 3.309807730651e-01 3.328701338679e-01 3.347653129395e-01 3.366653804146e-01 3.385701056027e-01 3.404770092118e-01 3.423869196939e-01 3.442986539543e-01 3.462108977769e-01 3.481249742150e-01 3.500370837006e-01 3.519492225129e-01 3.538580529026e-01 3.557637512659e-01 3.576664181558e-01 3.595636952401e-01 3.614569653655e-01 3.633428588650e-01 3.652222767594e-01 3.670939858730e-01 3.689565721679e-01 3.708102977794e-01 3.726540305584e-01 3.744866614106e-01 3.763085006910e-01 3.781162115958e-01 3.799124684739e-01 3.816933337102e-01 3.834605554006e-01 3.852125412678e-01 3.869469908625e-01 3.886657837153e-01 3.903658005410e-01 3.920472797134e-01 3.937095506036e-01 3.953505273128e-01 3.969721009454e-01 3.985704164574e-01 4.001462478754e-01 4.016993604066e-01 4.032268313862e-01 4.047309744356e-01 4.062078605734e-01 4.076587473150e-01 4.090821781112e-01 4.104762002520e-01 4.118431596074e-01 4.131792393871e-01 4.144853130477e-01 4.157602003160e-01 4.170025898810e-01 4.182124877404e-01 4.193875661894e-01 4.205303995610e-01 4.216363761834e-01 4.227069982745e-01 4.237409363451e-01 4.247362062086e-01 4.256944413209e-01 4.266129664448e-01 4.274911929031e-01 4.283305404322e-01 4.291267667751e-01 4.298819593417e-01 4.305946059001e-01 4.312637122349e-01 4.318893101000e-01 4.324690924289e-01 4.330054324614e-01 4.334938625799e-01 4.339363694238e-01 4.343319838886e-01 4.346779199982e-01 4.349760797561e-01 4.352244083561e-01 4.354230912402e-01 4.355709721920e-01 4.356680961332e-01 4.357139019489e-01 4.357059327733e-01 4.356459614329e-01 4.355335950510e-01 4.353670475601e-01 4.351471087385e-01 4.348717938904e-01 4.345418490025e-01 4.341569708242e-01 4.337161341970e-01 4.332199816063e-01 4.326663363825e-01 4.320570474513e-01 4.313899587248e-01 4.306665754105e-01 4.298861123160e-01 4.290467984074e-01 4.281513543099e-01 4.271967272293e-01 4.261854378310e-01 4.251162526968e-01 4.239886795725e-01 4.228058652928e-01 4.215641554968e-01 4.202666613790e-01 4.189110757440e-01 4.174997560636e-01 4.160331001958e-01 4.145085315385e-01 4.129306794283e-01 4.112967674685e-01 4.096096064372e-01 4.078679300713e-01 4.060728887500e-01 4.042276663905e-01 4.023291277992e-01 4.003817364920e-01 3.983851774391e-01 3.963405425828e-01 3.942500818742e-01 3.921126931150e-01 3.899334977469e-01 3.877110230869e-01 3.854470425532e-01 3.831462611964e-01 3.808071980400e-01 3.784335111821e-01 3.760265504597e-01 3.735889637044e-01 3.711220026731e-01 3.686295637836e-01 3.661139834471e-01 3.635775272334e-01 3.610236413489e-01 3.584550250369e-01 3.558755772453e-01 3.532881239467e-01 3.506953921062e-01 3.481035357283e-01 3.455150867995e-01 3.429330012503e-01 3.403641573999e-01 3.378103856689e-01 3.352783466161e-01 3.327703200141e-01 3.302939208735e-01 3.278529255129e-01 3.254515553823e-01 3.230977346852e-01 3.207942544856e-01 3.185495749680e-01 3.163676872106e-01 3.142553486181e-01 3.122199703134e-01 3.102640032505e-01 3.083985580557e-01 3.066264349463e-01 3.049544771171e-01 3.033910932378e-01 3.019383738967e-01 3.006084062621e-01 2.994002779233e-01 2.983244185175e-01 2.973859148261e-01 2.965890118875e-01 2.959404183846e-01 2.954416610141e-01 2.951023893431e-01 2.949221867285e-01 2.949082240987e-01 2.950627770971e-01 2.953864149650e-01 2.958865137050e-01 2.965588537093e-01 2.974114700726e-01 2.984385409151e-01 2.996440818989e-01 3.010280208137e-01 3.025845204993e-01 3.043194806592e-01 3.062238331617e-01 3.083005248552e-01 3.105434755598e-01 3.129486939423e-01 3.155170642347e-01 3.182366645014e-01 3.211106354676e-01 3.241283567933e-01 3.272871010073e-01 3.305825132672e-01 3.340033421434e-01 3.375519123856e-01 3.412132874749e-01 3.449871057047e-01 3.488636477128e-01 3.528358629150e-01 3.569019939018e-01 3.610455865513e-01 3.652707150604e-01 3.695611099657e-01 3.739163976629e-01 3.783277197393e-01 3.827831420265e-01 3.872867679458e-01 3.918190176111e-01 3.963848401609e-01 4.009684547328e-01 4.055677527732e-01 4.101779410994e-01 4.147829676846e-01 4.193906763815e-01 4.239794472094e-01 4.285562690228e-01 4.331051836597e-01 4.376231570822e-01 4.421082924636e-01 4.465443634063e-01 4.509380604902e-01 4.552719619814e-01 4.595471868257e-01 4.637575458505e-01 4.678921880919e-01 4.719540584363e-01 4.759292249695e-01 4.798207914871e-01 4.836153892413e-01 4.873120560385e-01 4.909075791871e-01 4.943903685068e-01 4.977627638523e-01 5.010143235039e-01 5.041439924893e-01 5.071456380624e-01 5.100137571507e-01 5.127464184668e-01 5.153377780011e-01 5.177816277485e-01 5.200789135087e-01 5.222214843204e-01 5.242076230820e-01 5.260334220504e-01 5.276932005181e-01 5.291890803851e-01 5.305089836243e-01 5.316595575863e-01 5.326294354819e-01 5.334191856398e-01 5.340289772037e-01 5.344473394636e-01 5.346850958777e-01 5.347263419792e-01 5.345786858739e-01 5.342358555430e-01 5.336942504310e-01 5.329604660807e-01 5.320202836094e-01 5.308870870228e-01 5.295481998991e-01 5.280099094053e-01 5.262689968798e-01 5.243235063515e-01 5.221804595180e-01 5.198284436422e-01 5.172804527012e-01 5.145269425691e-01 5.115748677775e-01 5.084232320564e-01 5.050736528461e-01 5.015282501459e-01 4.977867798889e-01 4.938571732772e-01 4.897349413779e-01 4.854315111695e-01 4.809428163526e-01 4.762779451535e-01 4.714375489864e-01 4.664273220135e-01 4.612550164298e-01 4.559213184086e-01 4.504381175996e-01 4.448040320712e-01 4.390352675680e-01 4.331322542974e-01 4.271045671572e-01 4.209635037904e-01 4.147132099411e-01 4.083699086556e-01 4.019387048530e-01 3.954345857145e-01 3.888681688197e-01 3.822513462102e-01 3.756009485387e-01 3.689274192671e-01 3.622510137345e-01 3.555841168408e-01 3.489463963007e-01 3.423563451353e-01 3.358330539064e-01 3.293974753921e-01 3.230703207753e-01 3.168761697656e-01 3.108370976443e-01 3.049790963139e-01 2.993267609722e-01 2.939056549401e-01 2.887445530505e-01 2.838686920826e-01 2.793065869521e-01 2.750837651081e-01 2.712271475784e-01 2.677609440977e-01 2.647068417700e-01 2.620885469164e-01 2.599210482440e-01 2.582212346312e-01 2.569992755857e-01 2.562640462345e-01 2.560174799402e-01 2.562584156902e-01 2.569828566490e-01 2.581797915090e-01 2.598351988899e-01 2.619351589951e-01 2.644564565320e-01 2.673780466793e-01 2.706739537892e-01 2.743176380369e-01 2.782823547444e-01 2.825371849589e-01 2.870570139101e-01 2.918095234511e-01 2.967681595403e-01 3.019056895259e-01 3.071914299760e-01 3.126030826116e-01 3.181137789405e-01 3.236995154674e-01 3.293394184543e-01 3.350081566616e-01 3.406901967238e-01 3.463615804022e-01 3.520065585271e-01 3.576089171892e-01 3.631513556495e-01 3.686207720603e-01 3.740021718258e-01 3.792838354169e-01 3.844544450488e-01 3.895004078677e-01 3.944174209225e-01 3.991902715449e-01 4.038181021036e-01 4.082877994957e-01 4.125955092915e-01 4.167384841418e-01 4.207053737165e-01 4.244984220333e-01 4.281131600245e-01 4.315451193633e-01 4.347954707009e-01 4.378617861904e-01 4.407440289987e-01 4.434430738765e-01 4.459605633277e-01 4.482964807682e-01 4.504566189615e-01 4.524417568489e-01 4.542556304929e-01 4.559047573635e-01 4.573914414514e-01 4.587243309353e-01 4.599066325203e-01 4.609487378732e-01 4.618540605282e-01 4.626340700660e-01 4.632970543487e-01 4.638473356855e-01 4.643011063021e-01 4.646607345863e-01 4.649435617809e-01 4.651552153418e-01 4.653085800930e-01 4.654149460307e-01 4.654833022796e-01 4.655293821937e-01 4.655615221626e-01 4.655930025537e-01 4.656358316307e-01 4.657014421542e-01 4.658020627055e-01 4.659502469768e-01 4.661569663280e-01 4.664341023520e-01 4.667917977586e-01 4.672422198893e-01 4.677956517639e-01 4.684598864283e-01 4.692473395047e-01 4.701664146940e-01 4.712237979970e-01 4.724289292405e-01 4.737882284410e-01 4.753065365748e-01 4.769928695664e-01 4.788482583463e-01 4.808792441667e-01 4.830873612854e-01 4.854752749345e-01 4.880459648371e-01 4.907977138351e-01 4.937321193526e-01 4.968461202924e-01 5.001382313868e-01 5.036068860292e-01 5.072475791554e-01 5.110559692020e-01 5.150279235432e-01 5.191574420224e-01 5.234374498237e-01 5.278620616745e-01 5.324230154899e-01 5.371119523741e-01 5.419216968639e-01 5.468412678344e-01 5.518636361131e-01 5.569758651662e-01 5.621695634255e-01 5.674336121013e-01 5.727560512611e-01 5.781277289962e-01 5.835342135965e-01 5.889671037267e-01 5.944131804957e-01 5.998610628676e-01 6.052981909870e-01 6.107155622726e-01 6.160984059090e-01 6.214377970869e-01 6.267212672955e-01 6.319402602698e-01 6.370836947007e-01 6.421401438685e-01 6.471043329749e-01 6.519624434263e-01 6.567094515994e-01 6.613385001582e-01 6.658399286946e-01 6.702111559761e-01 6.744452268236e-01 6.785391176605e-01 6.824889460630e-01 6.862921272933e-01 6.899491074497e-01 6.934559226305e-01 6.968167807477e-01 7.000303124633e-01 7.031010989135e-01 7.060286802069e-01 7.088202028431e-01 7.114760098943e-01 7.140018503635e-01 7.164019864298e-01 7.186806514802e-01 7.208427980195e-01 7.228915199659e-01 7.248322249429e-01 7.266648225522e-01 7.283936892538e-01 7.300212796631e-01 7.315459175135e-01 7.329688752464e-01 7.342855319483e-01 7.354948983632e-01 7.365916893419e-01 7.375697653327e-01 7.384220487423e-01 7.391406664904e-01 7.397166399027e-01 7.401385853300e-01 7.403986377974e-01 7.404835725255e-01 7.403829323010e-01 7.400890998019e-01 7.395902977621e-01 7.388806280116e-01 7.379548551419e-01 7.368087137120e-01 7.354438664821e-01 7.338611155753e-01 7.320715033285e-01 7.300833971882e-01 7.279134488585e-01 7.255846535886e-01 7.231201370259e-01 7.205526344625e-01 7.179185142138e-01 7.152583735315e-01 7.126174604974e-01 7.100435712159e-01 7.075897629901e-01 7.053111620682e-01 7.032598077992e-01 7.014921484885e-01 7.000599719060e-01 6.990143333749e-01 6.983979063156e-01 6.982502508921e-01 6.986015131750e-01 6.994705063703e-01 7.008722886130e-01 7.028035006184e-01 7.052570062234e-01 7.082092579064e-01 7.116293872996e-01 7.154740996017e-01 7.196936785332e-01 7.242317509309e-01 7.290239828540e-01 7.340074265781e-01 7.391106842574e-01 7.442707170451e-01 7.494199859480e-01 7.544985074603e-01 7.594546005405e-01 7.642374550181e-01 7.688112584700e-01 7.731411878400e-01 7.772124807772e-01 7.810131928318e-01 7.845431103997e-01 7.878136168959e-01 7.908410323641e-01 7.936516340417e-01 7.962767427161e-01 7.987568346649e-01 8.011251948140e-01 8.034268370614e-01 8.056977604267e-01 8.079739507647e-01 8.102861319230e-01 8.126529276939e-01 8.150955069598e-01 8.176129145196e-01 8.202029453272e-01 8.228529160485e-01 8.255388000771e-01 8.282302909912e-01 8.308876393329e-01 8.334725278493e-01 8.359358484680e-01 8.382379544923e-01 8.403330670935e-01 8.421852207839e-01 8.437610937910e-01 8.450378551896e-01 8.460016842009e-01 8.466434863155e-01 8.469768339051e-01 8.470110217727e-01 8.467738735814e-01 8.462971742244e-01 8.456213228755e-01 8.447888012940e-01 8.438437777524e-01 8.428317486617e-01 8.417896887898e-01 8.407597726088e-01 8.397640787418e-01 8.388260017586e-01 8.379529615071e-01 8.371482690691e-01 8.364043889654e-01 8.357063512263e-01 8.350379954241e-01 8.343750200467e-01 8.336966093598e-01 8.329826640029e-01 8.322225890122e-01 8.314077836280e-01 8.305440326140e-01 8.296466249200e-01 8.287394213154e-01 8.278584329296e-01 8.270495462230e-01 8.263647260024e-01 8.258598919190e-01 8.255932753178e-01 8.256195048879e-01 8.259864094065e-01 8.267328484857e-01 8.278891920816e-01 8.294643129821e-01 8.314571576332e-01 8.338521946369e-01 8.366140022360e-01 8.397000558636e-01 8.430546010437e-01 8.466202658910e-01 8.503302563452e-01 8.541257970128e-01 8.579541787220e-01 8.617657634010e-01 8.655327369690e-01 8.692280356230e-01 8.728581893129e-01 8.764275634062e-01 8.799692279430e-01 8.835242577552e-01 8.871388047945e-01 8.908792787180e-01 8.947946904897e-01 8.989514312934e-01 9.033893604308e-01 9.081515921236e-01 9.132577130377e-01 9.187086389898e-01 9.245018893888e-01 9.305988523712e-01 9.369735060851e-01 9.435744389431e-01 9.503566015690e-01 9.572836915633e-01 9.624020640494e-01 9.668977217512e-01 9.711422230032e-01 9.756013035721e-01 9.807007666098e-01 9.866722851702e-01 9.934772079235e-01 1.000833608968e+00 1.008307337314e+00 1.015435174607e+00 1.021885271337e+00 1.027554066027e+00 1.032582812587e+00 1.037297333306e+00 1.042124427679e+00 1.047412406602e+00 1.053338025307e+00 1.059827449873e+00 1.066598324132e+00 1.073223288458e+00 1.079292860908e+00 1.084538099622e+00 1.088906507465e+00 1.092583882410e+00 1.095947861054e+00 1.099427292080e+00 1.103359294608e+00 1.107884966466e+00 1.112878558132e+00 1.117972422683e+00 1.122662428417e+00 1.126460538746e+00 1.129015833444e+00 1.130240317184e+00 1.130335228295e+00 1.129728900412e+00 1.128961169781e+00 1.128542407368e+00 1.128792168280e+00 1.129731861582e+00 1.131087131101e+00 1.132350074045e+00 1.132898946948e+00 1.132157480233e+00 1.129683031278e+00 1.125123720362e+00 1.118216895612e+00 1.107795918602e+00 1.020197246648e+00 1.001297149109e+00 9.821042183424e-01 9.731452297125e-01 9.791033126738e-01 9.986866700778e-01 1.025031971195e+00 1.048867125902e+00 1.062132188261e+00 1.060418447697e+00 1.043861823291e+00 1.016953184744e+00 9.872268359941e-01 9.631185490663e-01 9.511506765959e-01 9.536560632335e-01 9.683163202343e-01 9.897652277146e-01 1.012076737212e+00 1.030555866990e+00 1.042519425569e+00 1.047120818312e+00 1.044893654284e+00 1.037260598058e+00 1.026257560651e+00 1.014422201792e+00 1.004580032944e+00 9.993895666951e-01 1.000488385616e+00 1.007712275501e+00 1.018739724323e+00 1.029718626577e+00 1.036563145843e+00 1.036513971213e+00 1.029414778675e+00 1.018160773949e+00 1.008096831809e+00 1.005036602915e+00 1.012564942977e+00 1.029802634530e+00 1.051301121022e+00 1.069080707924e+00 1.075623377756e+00 1.066520925584e+00 1.042061994433e+00 1.007767519374e+00 9.733738754275e-01 9.499988444800e-01 9.454597311880e-01 9.601618975891e-01 9.867290437585e-01 1.013788778788e+00 1.030881876848e+00 1.031767681104e+00 1.015867791202e+00 9.880597608611e-01 9.572151492955e-01 9.332012181597e-01 9.229301576221e-01 9.272266969077e-01 9.407647738843e-01 9.552303649121e-01 9.632420710541e-01 9.610953896178e-01 9.495727959357e-01 9.332808599079e-01 9.186603291572e-01 9.112417631097e-01 9.131977060824e-01 9.225063706954e-01 9.343344244716e-01 9.434616250705e-01 9.465273596648e-01 9.430307657764e-01 9.352438728653e-01 9.270964635011e-01 9.225121902413e-01 9.238326523481e-01 9.309692401997e-01 9.417539550868e-01 9.530339716088e-01 9.619869053233e-01 9.668920868663e-01 9.674279489669e-01 9.644631928223e-01 9.596964569404e-01 9.552800555862e-01 9.534485816732e-01 9.561967285680e-01 9.647537328989e-01 9.791240898243e-01 9.976890490453e-01 1.017353012018e+00 1.034194417132e+00 1.044568541901e+00 1.046332254975e+00 1.039815003403e+00 1.028301207994e+00 1.017502300239e+00 1.013959192648e+00 1.022411601489e+00 1.043473675891e+00 1.073002465177e+00 1.103720378506e+00 1.127997555704e+00 1.140344722699e+00 1.139025705247e+00 1.126453128647e+00 1.108548418590e+00 1.092875876542e+00 1.085932959874e+00 1.090514388315e+00 1.104643575877e+00 1.122814065662e+00 1.138589074028e+00 1.147150479536e+00 1.146665769093e+00 1.138433507162e+00 1.125890616855e+00 1.112999018450e+00 1.102576054376e+00 1.095292573901e+00 1.089884554419e+00 1.084282961234e+00 1.077079667982e+00 1.068375857068e+00 1.059748491094e+00 1.053252535244e+00 1.050047774238e+00 1.049451798603e+00 1.048966829820e+00 1.045444924286e+00 1.036634872115e+00 1.022535178779e+00 1.005761038730e+00 9.908176425838e-01 9.822182814178e-01 9.822342003208e-01 9.895417991395e-01 9.996535486741e-01 1.007010044799e+00 1.007383793759e+00 9.996860531199e-01 9.864485016180e-01 9.729828658949e-01 9.651784563604e-01 9.666892041284e-01 9.769924847791e-01 9.922777619694e-01
 3.300814758428e-01 3.279535830172e-01 3.258200655048e-01 3.237230135631e-01 3.216817690912e-01 3.196856331804e-01 3.177051829429e-01 3.157040556748e-01 3.136486195956e-01 3.115312701489e-01 3.093747379739e-01 3.072272517190e-01 3.051302542697e-01 3.030927015446e-01 3.010908510689e-01 2.990867865143e-01 2.970519684677e-01 2.949748161134e-01 2.928570208675e-01 2.907160793083e-01 2.885800632096e-01 2.864803762019e-01 2.844335423932e-01 2.824290333843e-01 2.804330435440e-01 2.784047187423e-01 2.763171167677e-01 2.741739620729e-01 2.720086350296e-01 2.698682154897e-01 2.677818873386e-01 2.657482562857e-01 2.637412075156e-01 2.617278340589e-01 2.596801747102e-01 2.575832190470e-01 2.554366822551e-01 2.532665205234e-01 2.511180919939e-01 2.490321559929e-01 2.470148286586e-01 2.450308629263e-01 2.430248116438e-01 2.409552204595e-01 2.388162729100e-01 2.366449214096e-01 2.344949727063e-01 2.324032558543e-01 2.303746048870e-01 2.283802695192e-01 2.263846441673e-01 2.243640082752e-01 2.223064325063e-01 2.202143948713e-01 2.181017327839e-01 2.159953606586e-01 2.139262084990e-01 2.119124069746e-01 2.099484129329e-01 2.080037980109e-01 2.060359607604e-01 2.040116678272e-01 2.019280175041e-01 1.998185783128e-01 1.977379874639e-01 1.957295330101e-01 1.938000918850e-01 1.919165377668e-01 1.900233279839e-01 1.880707491804e-01 1.860462551892e-01 1.839822977007e-01 1.819378477033e-01 1.799634516608e-01 1.780716657302e-01 1.762322020919e-01 1.743971036239e-01 1.725265516663e-01 1.706115251751e-01 1.686712957117e-01 1.667377758590e-01 1.648367607418e-01 1.629782716062e-01 1.611643459142e-01 1.593938640140e-01 1.576590543465e-01 1.559394603734e-01 1.542020596484e-01 1.524220098046e-01 1.506009619480e-01 1.487803943845e-01 1.470230024703e-01 1.453790674559e-01 1.438436244182e-01 1.423555649694e-01 1.408267611130e-01 1.392036204821e-01 1.375025393560e-01 1.358052950040e-01 1.342103716546e-01 1.327720202155e-01 1.314632612711e-01 1.301949813955e-01 1.288737085799e-01 1.274613573353e-01 1.259938362395e-01 1.245571168404e-01 1.232325744477e-01 1.220497612956e-01 1.209750617561e-01 1.199414339970e-01 1.188895340344e-01 1.178015055863e-01 1.167025457699e-01 1.156395289631e-01 1.146544203458e-01 1.137689384078e-01 1.129776931493e-01 1.122570674973e-01 1.115784927964e-01 1.109190734617e-01 1.102671276133e-01 1.096306944306e-01 1.090336845686e-01 1.085108862324e-01 1.080868661741e-01 1.077662570151e-01 1.075268119170e-01 1.073305621530e-01 1.071463075945e-01 1.069655660127e-01 1.068119525905e-01 1.067267881371e-01 1.067416922993e-01 1.068655418275e-01 1.070772938644e-01 1.073401296674e-01 1.076230284899e-01 1.079165203812e-01 1.082376758421e-01 1.086156340817e-01 1.090789895064e-01 1.096407757299e-01 1.102907411966e-01 1.110030125313e-01 1.117467354263e-01 1.125037644287e-01 1.132752194771e-01 1.140807199401e-01 1.149494401423e-01 1.159025146066e-01 1.169426807149e-01 1.180540228183e-01 1.192101628577e-01 1.203869833717e-01 1.215711919957e-01 1.227659548587e-01 1.239861610950e-01 1.252574744132e-01 1.265982041477e-01 1.280208356574e-01 1.295167768029e-01 1.310581888440e-01 1.326090462887e-01 1.341414585465e-01 1.356535331084e-01 1.371730669229e-01 1.387421855347e-01 1.403934345105e-01 1.421296230920e-01 1.439162093114e-01 1.457057362351e-01 1.474625519349e-01 1.491827366806e-01 1.508938074957e-01 1.526340452345e-01 1.544316570271e-01 1.562872122698e-01 1.581842203875e-01 1.600960918957e-01 1.620033374303e-01 1.638933458975e-01 1.657670482095e-01 1.676390724892e-01 1.695307413716e-01 1.714663665208e-01 1.734595537039e-01 1.754982459877e-01 1.775484491841e-01 1.795714023811e-01 1.815495479993e-01 1.834979749823e-01 1.854591154629e-01 1.874737576674e-01 1.895543272716e-01 1.916701974015e-01 1.937688932553e-01 1.958071120049e-01 1.977841144657e-01 1.997387919826e-01 2.017247294194e-01 2.037738497206e-01 2.058710877895e-01 2.079687632185e-01 2.100142464440e-01 2.119932588195e-01 2.139335027411e-01 2.158888212056e-01 2.179008555504e-01 2.199700137912e-01 2.220579290107e-01 2.241152596670e-01 2.261166038345e-01 2.280777883555e-01 2.300459024729e-01 2.320668121519e-01 2.341522873165e-01 2.362721272467e-01 2.383783733272e-01 2.404360643483e-01 2.424533621086e-01 2.444731010076e-01 2.465451460473e-01 2.486855752512e-01 2.508666837229e-01 2.530357279387e-01 2.551532128036e-01 2.572244803371e-01 2.592929768907e-01 2.614038755112e-01 2.635696580878e-01 2.657542456229e-01 2.679065432377e-01 2.699948068035e-01 2.720325086919e-01 2.740655040787e-01 2.761322940801e-01 2.782309403142e-01 2.803238216248e-01 2.823688436172e-01 2.843555875443e-01 2.863147360566e-01 2.882921619301e-01 2.903134637343e-01 2.923602244119e-01 2.943929623288e-01 2.963848328759e-01 2.983462971511e-01 3.003154597888e-01 3.023266173178e-01 3.043784448892e-01 3.064386656074e-01 3.084714790678e-01 3.104664368055e-01 3.124468140494e-01 3.144426844559e-01 3.164665616803e-01 3.184955136034e-01 3.204965864151e-01 3.224545082155e-01 3.243830754717e-01 3.263102975591e-01 3.282539737213e-01 3.302040716185e-01 3.321346358675e-01 3.340314518902e-01 3.359049161779e-01 3.377833413524e-01 3.396833353854e-01 3.415994057256e-01 3.435063400791e-01 3.453880841967e-01 3.472537070707e-01 3.491247911988e-01 3.510148788082e-01 3.529102567552e-01 3.547850234396e-01 3.566222490523e-01 3.584336301046e-01 3.602428718728e-01 3.620629320765e-01 3.638824280955e-01 3.656782325493e-01 3.674400241176e-01 3.691828604399e-01 3.709319378021e-01 3.726971362897e-01 3.744662581084e-01 3.762198922826e-01 3.779519355813e-01 3.796742001377e-01 3.814020774624e-01 3.831342987434e-01 3.848545710885e-01 3.865466229265e-01 3.882149070976e-01 3.898740326267e-01 3.915343705600e-01 3.931915982276e-01 3.948307398466e-01 3.964460493152e-01 3.980460884331e-01 3.996457236690e-01 4.012496741122e-01 4.028496551741e-01 4.044361740459e-01 4.060051012446e-01 4.075618032581e-01 4.091109339531e-01 4.106516992184e-01 4.121778949031e-01 4.136900039332e-01 4.151919697343e-01 4.166864130019e-01 4.181708960599e-01 4.196412489137e-01 4.210953544236e-01 4.225404246713e-01 4.239819079828e-01 4.254181156550e-01 4.268408474053e-01 4.282428353378e-01 4.296261659191e-01 4.309971968497e-01 4.323606157753e-01 4.337140533193e-01 4.350531975999e-01 4.363761696929e-01 4.376842759099e-01 4.389804261971e-01 4.402652749714e-01 4.415384976051e-01 4.427992508682e-01 4.440476160188e-01 4.452830781501e-01 4.465024392813e-01 4.477052352196e-01 4.488948783859e-01 4.500742338132e-01 4.512441149761e-01 4.524027322359e-01 4.535445712309e-01 4.546703252354e-01 4.557822405808e-01 4.568829671514e-01 4.579726326308e-01 4.590488321756e-01 4.601084078602e-01 4.611512015713e-01 4.621794024028e-01 4.631934863242e-01 4.641935170784e-01 4.651794242925e-01 4.661513508214e-01 4.671070047154e-01 4.680480656235e-01 4.689740467949e-01 4.698849834069e-01 4.707805975053e-01 4.716633100264e-01 4.725291250869e-01 4.733794921257e-01 4.742152179799e-01 4.750354298857e-01 4.758421972693e-01 4.766333478827e-01 4.774077875251e-01 4.781664584806e-01 4.789096277792e-01 4.796370278665e-01 4.803491422686e-01 4.810449327979e-01 4.817247372541e-01 4.823890108621e-01 4.830375208497e-01 4.836692818901e-01 4.842854577217e-01 4.848848574732e-01 4.854685468810e-01 4.860357442313e-01 4.865864834506e-01 4.871198833332e-01 4.876368925754e-01 4.881378980151e-01 4.886233233451e-01 4.890920952943e-01 4.895437671751e-01 4.899772921984e-01 4.903950437911e-01 4.907955031480e-01 4.911805642764e-01 4.915481191748e-01 4.919006131102e-01 4.922346437901e-01 4.925513168319e-01 4.928517561603e-01 4.931335744302e-01 4.934000218046e-01 4.936487577260e-01 4.938812048349e-01 4.940950607054e-01 4.942917471789e-01 4.944715098622e-01 4.946334498049e-01 4.947779194103e-01 4.949061387388e-01 4.950156806372e-01 4.951080656599e-01 4.951830218445e-01 4.952411640958e-01 4.952815847708e-01 4.953042646958e-01 4.953090115256e-01 4.952971075759e-01 4.952662584918e-01 4.952194130118e-01 4.951544416958e-01 4.950717335504e-01 4.949710219210e-01 4.948527442035e-01 4.947176865860e-01 4.945636494781e-01 4.943924270991e-01 4.942032601468e-01 4.939964188275e-01 4.937715687319e-01 4.935299302882e-01 4.932702040090e-01 4.929934725400e-01 4.926984243388e-01 4.923854889753e-01 4.920555452983e-01 4.917074126505e-01 4.913428560301e-01 4.909598140586e-01 4.905593745539e-01 4.901408536787e-01 4.897050683734e-01 4.892512096278e-01 4.887796509097e-01 4.882907102766e-01 4.877839133067e-01 4.872611797475e-01 4.867194671150e-01 4.861596944945e-01 4.855839521592e-01 4.849895955306e-01 4.843785160106e-01 4.837500064174e-01 4.831043460944e-01 4.824417271276e-01 4.817619114239e-01 4.810647674908e-01 4.803501677298e-01 4.796188507566e-01 4.788705128739e-01 4.781048106242e-01 4.773226679218e-01 4.765230324982e-01 4.757071812355e-01 4.748742964894e-01 4.740248172299e-01 4.731590179711e-01 4.722767537602e-01 4.713770026743e-01 4.704612007416e-01 4.695292074015e-01 4.685814151017e-01 4.676178802751e-01 4.666378595912e-01 4.656418914049e-01 4.646286919957e-01 4.635991800420e-01 4.625542107056e-01 4.614941477493e-01 4.604187891807e-01 4.593271172255e-01 4.582197196310e-01 4.570953197524e-01 4.559563911114e-01 4.548029813795e-01 4.536346399487e-01 4.524521597125e-01 4.512549646932e-01 4.500417734826e-01 4.488144770197e-01 4.475732303131e-01 4.463177007694e-01 4.450494482334e-01 4.437667199239e-01 4.424685740439e-01 4.411571027963e-01 4.398310970459e-01 4.384929578336e-01 4.371411759441e-01 4.357750658423e-01 4.343964808941e-01 4.330040306220e-01 4.315985231365e-01 4.301808418945e-01 4.287509201613e-01 4.273091170555e-01 4.258548638624e-01 4.243876174480e-01 4.229088644301e-01 4.214202921178e-01 4.199189596852e-01 4.184076123106e-01 4.168847603502e-01 4.153492670756e-01 4.138047610413e-01 4.122498360963e-01 4.106850137106e-01 4.091104128553e-01 4.075250670527e-01 4.059286498633e-01 4.043228438974e-01 4.027081130325e-01 4.010854813966e-01 3.994550120335e-01 3.978144272259e-01 3.961672641453e-01 3.945089807693e-01 3.928443933874e-01 3.911722502626e-01 3.894928782851e-01 3.878072421954e-01 3.861144039050e-01 3.844159801554e-01 3.827109839240e-01 3.810009202509e-01 3.792845499829e-01 3.775622064458e-01 3.758357359079e-01 3.741024029690e-01 3.723672354654e-01 3.706276967791e-01 3.688860477915e-01 3.671407117559e-01 3.653921419004e-01 3.636401140806e-01 3.618853276646e-01 3.601278428906e-01 3.583693434913e-01 3.566098879599e-01 3.548509755923e-01 3.530916434712e-01 3.513323465087e-01 3.495724889675e-01 3.478119691641e-01 3.460528357225e-01 3.442945830491e-01 3.425402234050e-01 3.407883177739e-01 3.390395465604e-01 3.372940850990e-01 3.355512992937e-01 3.338150233748e-01 3.320825067427e-01 3.303564397302e-01 3.286354139888e-01 3.269196412462e-01 3.252104938249e-01 3.235091294692e-01 3.218154035932e-01 3.201325231734e-01 3.184586165625e-01 3.167931405567e-01 3.151361686511e-01 3.134897022020e-01 3.118531718075e-01 3.102293734827e-01 3.086189102692e-01 3.070233458033e-01 3.054402492273e-01 3.038703462942e-01 3.023132323865e-01 3.007688614327e-01 2.992423418175e-01 2.977318711359e-01 2.962406660456e-01 2.947672518550e-01 2.933102274335e-01 2.918714987144e-01 2.904512500637e-01 2.890512234518e-01 2.876734056709e-01 2.863193202575e-01 2.849870763936e-01 2.836772626843e-01 2.823910818229e-01 2.811278338155e-01 2.798909967462e-01 2.786792968590e-01 2.774957120414e-01 2.763396335629e-01 2.752107848173e-01 2.741104050013e-01 2.730380057503e-01 2.719953709840e-01 2.709834233895e-01 2.700029538518e-01 2.690548832342e-01 2.681407337701e-01 2.672595063602e-01 2.664107466479e-01 2.655959725790e-01 2.648153766809e-01 2.640713433893e-01 2.633652375235e-01 2.626972893009e-01 2.620675350748e-01 2.614732605958e-01 2.609155449215e-01 2.603963421372e-01 2.599180398263e-01 2.594806943482e-01 2.590858439117e-01 2.587303252272e-01 2.584134592142e-01 2.581351930470e-01 2.578998925784e-01 2.577068585721e-01 2.575577533855e-01 2.574502765184e-01 2.573840099111e-01 2.573586593755e-01 2.573759350295e-01 2.574376953704e-01 2.575447412352e-01 2.576944928583e-01 2.578866445307e-01 2.581212350647e-01 2.583977992075e-01 2.587200800364e-01 2.590871936702e-01 2.594971302022e-01 2.599504841289e-01 2.604443684684e-01 2.609811828307e-01 2.615596589648e-01 2.621813676109e-01 2.628444535996e-01 2.635496770898e-01 2.642963024559e-01 2.650819149910e-01 2.659074610173e-01 2.667723420170e-01 2.676761910112e-01 2.686204155779e-01 2.696028746048e-01 2.706224980753e-01 2.716794854550e-01 2.727714614078e-01 2.738997548176e-01 2.750631229898e-01 2.762629841972e-01 2.774963558503e-01 2.787621527254e-01 2.800617791196e-01 2.813925943058e-01 2.827554093153e-01 2.841496477222e-01 2.855740978250e-01 2.870281725589e-01 2.885093707789e-01 2.900193615870e-01 2.915559133753e-01 2.931195614755e-01 2.947091359033e-01 2.963239287658e-01 2.979621794767e-01 2.996227934906e-01 3.013064375935e-01 3.030112304887e-01 3.047372000602e-01 3.064842666277e-01 3.082502377615e-01 3.100332314727e-01 3.118341127232e-01 3.136515423652e-01 3.154841948334e-01 3.173329448868e-01 3.191968986920e-01 3.210729452552e-01 3.229623784424e-01 3.248617467737e-01 3.267739142320e-01 3.286960352371e-01 3.306277204676e-01 3.325692050922e-01 3.345166004892e-01 3.364715891752e-01 3.384330108121e-01 3.403994692289e-01 3.423718630790e-01 3.443466965659e-01 3.463255290629e-01 3.483055674562e-01 3.502863347677e-01 3.522684917959e-01 3.542500565227e-01 3.562307261939e-01 3.582087455009e-01 3.601832687857e-01 3.621551469002e-01 3.641210713232e-01 3.660832871091e-01 3.680383136864e-01 3.699864657106e-01 3.719275941837e-01 3.738579021613e-01 3.757810671847e-01 3.776922895158e-01 3.795938396558e-01 3.814837420904e-01 3.833590635422e-01 3.852236878230e-01 3.870712775426e-01 3.889055073289e-01 3.907230398513e-01 3.925230425518e-01 3.943066522520e-01 3.960700611215e-01 3.978150369774e-01 3.995403813581e-01 4.012435690245e-01 4.029259661753e-01 4.045846473343e-01 4.062202464820e-01 4.078309200637e-01 4.094164810825e-01 4.109775861888e-01 4.125102010831e-01 4.140159331068e-01 4.154932246526e-01 4.169411570676e-01 4.183597728779e-01 4.197457707457e-01 4.211016222864e-01 4.224242418778e-01 4.237133919944e-01 4.249690736066e-01 4.261875114125e-01 4.273724760674e-01 4.285193117023e-01 4.296286043605e-01 4.307009421753e-01 4.317326281740e-01 4.327254767089e-01 4.336777019333e-01 4.345888531770e-01 4.354572006119e-01 4.362834095470e-01 4.370662513312e-01 4.378041923751e-01 4.384973247201e-01 4.391457609149e-01 4.397451594497e-01 4.402993441343e-01 4.408042969649e-01 4.412613120287e-01 4.416687989807e-01 4.420258016336e-01 4.423336447781e-01 4.425878320829e-01 4.427921506455e-01 4.429435358582e-01 4.430414301143e-01 4.430872001123e-01 4.430778734794e-01 4.430150948087e-01 4.428963234162e-01 4.427216172432e-01 4.424930600853e-01 4.422052572611e-01 4.418632181661e-01 4.414616970652e-01 4.410040929230e-01 4.404883594797e-01 4.399132313949e-01 4.392814031034e-01 4.385886359709e-01 4.378388221010e-01 4.370289121127e-01 4.361600216813e-01 4.352331159053e-01 4.342457528030e-01 4.332006394380e-01 4.320955882055e-01 4.309311698910e-01 4.297100613576e-01 4.284274511545e-01 4.270885008319e-01 4.256902993746e-01 4.242346617678e-01 4.227218400054e-01 4.211508400334e-01 4.195247965718e-01 4.178412801339e-01 4.161051468427e-01 4.143129338320e-01 4.124677978255e-01 4.105715521845e-01 4.086217528332e-01 4.066238633681e-01 4.045754559845e-01 4.024795204218e-01 4.003378255776e-01 3.981502226227e-01 3.959202163074e-01 3.936473740547e-01 3.913353378156e-01 3.889843464617e-01 3.865968414659e-01 3.841765360043e-01 3.817237658611e-01 3.792420825108e-01 3.767338545931e-01 3.742014539526e-01 3.716480698425e-01 3.690765622031e-01 3.664902358237e-01 3.638923896649e-01 3.612861965061e-01 3.586765488747e-01 3.560648265195e-01 3.534578983057e-01 3.508569105390e-01 3.482685516900e-01 3.456969445696e-01 3.431437067516e-01 3.406190167017e-01 3.381228015728e-01 3.356643101317e-01 3.332455001404e-01 3.308741976829e-01 3.285565148864e-01 3.262955352821e-01 3.241005321301e-01 3.219746349888e-01 3.199265333784e-01 3.179606059213e-01 3.160828572543e-01 3.143030775615e-01 3.126224668101e-01 3.110504411793e-01 3.095923507886e-01 3.082544984426e-01 3.070438874910e-01 3.059627560315e-01 3.050223730158e-01 3.042226205754e-01 3.035736975486e-01 3.030773793360e-01 3.027380314976e-01 3.025632999238e-01 3.025518900027e-01 3.027118809048e-01 3.030426699098e-01 3.035480125228e-01 3.042309150613e-01 3.050874422124e-01 3.061259005649e-01 3.073382243956e-01 3.087311829335e-01 3.102994302130e-01 3.120410488357e-01 3.139592260669e-01 3.160433004253e-01 3.182999844477e-01 3.207157374520e-01 3.232944783908e-01 3.260286487801e-01 3.289109906669e-01 3.319438035533e-01 3.351120345864e-01 3.384195764098e-01 3.418525483951e-01 3.454082270499e-01 3.490824288345e-01 3.528614641990e-01 3.567484314696e-01 3.607259788423e-01 3.647970558215e-01 3.689482757428e-01 3.731724533663e-01 3.774691676045e-01 3.818217014749e-01 3.862349732164e-01 3.906893035783e-01 3.951871184722e-01 3.997185832715e-01 4.042717908015e-01 4.088503743720e-01 4.134348289374e-01 4.180302744964e-01 4.226212172205e-01 4.272053904475e-01 4.317765148846e-01 4.363214483157e-01 4.408462621102e-01 4.453305465994e-01 4.497792311721e-01 4.541804063133e-01 4.585272689696e-01 4.628198080119e-01 4.670436684232e-01 4.712033878835e-01 4.752838112507e-01 4.792837387117e-01 4.831986119669e-01 4.870184767601e-01 4.907434050555e-01 4.943629401714e-01 4.978760594272e-01 5.012752539392e-01 5.045556993881e-01 5.077147224976e-01 5.107448436735e-01 5.136418521478e-01 5.164032704972e-01 5.190223178771e-01 5.214968037560e-01 5.238205927002e-01 5.259905163540e-01 5.280050880659e-01 5.298544291670e-01 5.315424485045e-01 5.330587131828e-01 5.344032512434e-01 5.355732660746e-01 5.365618670892e-01 5.373735855941e-01 5.379948229007e-01 5.384344553140e-01 5.386805072405e-01 5.387349680487e-01 5.385980277856e-01 5.382594868753e-01 5.377292367686e-01 5.369940381695e-01 5.360623394680e-01 5.349259295116e-01 5.335872654175e-01 5.320475574063e-01 5.302984025526e-01 5.283504335524e-01 5.261934597361e-01 5.238339156093e-01 5.212702049401e-01 5.185023724421e-01 5.155332973907e-01 5.123598930357e-01 5.089899678010e-01 5.054205808997e-01 5.016576114429e-01 4.976989626595e-01 4.935532094752e-01 4.892180831901e-01 4.846991711198e-01 4.800035405620e-01 4.751291665064e-01 4.700889589252e-01 4.648789585486e-01 4.595132288529e-01 4.539925270853e-01 4.483251618943e-01 4.425197583059e-01 4.365793875970e-01 4.305187341148e-01 4.243399282500e-01 4.180590940491e-01 4.116811386137e-01 4.052195210569e-01 3.986865853318e-01 3.920918095977e-01 3.854524733419e-01 3.787782720532e-01 3.720887730712e-01 3.653965817194e-01 3.587193660363e-01 3.520766625020e-01 3.454846050587e-01 3.389658487527e-01 3.325396379263e-01 3.262291750861e-01 3.200575373277e-01 3.140472902172e-01 3.082260663581e-01 3.026172349465e-01 2.972494472316e-01 2.921495925609e-01 2.873427231525e-01 2.828588487667e-01 2.787217702789e-01 2.749585788490e-01 2.715934728540e-01 2.686493599346e-01 2.661446505869e-01 2.640992059880e-01 2.625249366010e-01 2.614328494423e-01 2.608307975183e-01 2.607191107483e-01 2.610955273813e-01 2.619562951097e-01 2.632883322696e-01 2.650801264366e-01 2.673110499700e-01 2.699633296105e-01 2.730128256485e-01 2.764317336386e-01 2.801980681719e-01 2.842793375096e-01 2.886495899020e-01 2.932803849482e-01 2.981399111104e-01 3.032037000436e-01 3.084406571620e-01 3.138261927386e-01 3.193343333037e-01 3.249375212814e-01 3.306169663936e-01 3.363460438751e-01 3.421034658839e-01 3.478720590373e-01 3.536296485229e-01 3.593618013096e-01 3.650473508049e-01 3.706755650700e-01 3.762291860557e-01 3.816942202690e-01 3.870612420641e-01 3.923147928298e-01 3.974505776718e-01 4.024518187959e-01 4.073158167895e-01 4.120332866886e-01 4.165931030952e-01 4.209962880015e-01 4.252327814445e-01 4.292994248725e-01 4.331946839116e-01 4.369127811442e-01 4.404528348996e-01 4.438133753884e-01 4.469947011296e-01 4.499943067577e-01 4.528171921152e-01 4.554613250206e-01 4.579286360011e-01 4.602254527639e-01 4.623505680961e-01 4.643115108618e-01 4.661106117328e-01 4.677550268688e-01 4.692480645608e-01 4.705994173654e-01 4.718139951525e-01 4.728981861833e-01 4.738627313669e-01 4.747121814461e-01 4.754589265278e-01 4.761100527900e-01 4.766759019397e-01 4.771676275505e-01 4.775910663530e-01 4.779629622974e-01 4.782891547121e-01 4.785836638842e-01 4.788549432915e-01 4.791170791541e-01 4.793799632046e-01 4.796539943339e-01 4.799530525864e-01 4.802886015576e-01 4.806670274506e-01 4.811053183788e-01 4.816106951824e-01 4.821926595181e-01 4.828645451305e-01 4.836343032351e-01 4.845110325449e-01 4.855042220917e-01 4.866220023757e-01 4.878709018089e-01 4.892610843593e-01 4.907959484700e-01 4.924826871321e-01 4.943263934229e-01 4.963308661457e-01 4.985019382377e-01 5.008391216827e-01 5.033484882083e-01 5.060277451210e-01 5.088794687176e-01 5.119028558532e-01 5.150967620348e-01 5.184602449030e-01 5.219893420262e-01 5.256839734519e-01 5.295371778277e-01 5.335456281719e-01 5.377047823766e-01 5.420071766583e-01 5.464471287150e-01 5.510186652054e-01 5.557130871780e-01 5.605217110556e-01 5.654377121719e-01 5.704483914850e-01 5.755478844283e-01 5.807230670377e-01 5.859657646339e-01 5.912632453135e-01 5.966065232548e-01 6.019832848645e-01 6.073811797574e-01 6.127918893495e-01 6.181998198536e-01 6.235954144454e-01 6.289666353574e-01 6.343032076035e-01 6.395941896286e-01 6.448260188773e-01 6.499925246424e-01 6.550779960258e-01 6.600782785758e-01 6.649802375299e-01 6.697762658346e-01 6.744604571438e-01 6.790225928859e-01 6.834599672182e-01 6.877638274809e-01 6.919322004104e-01 6.959594630184e-01 6.998430566256e-01 7.035830911524e-01 7.071776971598e-01 7.106267359613e-01 7.139310989864e-01 7.170940050535e-01 7.201154236123e-01 7.229998354091e-01 7.257501322622e-01 7.283709749673e-01 7.308648716128e-01 7.332371628739e-01 7.354918324758e-01 7.376297762181e-01 7.396572870221e-01 7.415759294322e-01 7.433868966509e-01 7.450926284442e-01 7.466892144126e-01 7.481789536325e-01 7.495564063804e-01 7.508189858950e-01 7.519610488095e-01 7.529745769655e-01 7.538537170414e-01 7.545866712048e-01 7.551659504975e-01 7.555791174179e-01 7.558150805558e-01 7.558634668679e-01 7.557125905890e-01 7.553534340939e-01 7.547767581623e-01 7.539740512919e-01 7.529441375953e-01 7.516809676720e-01 7.501890222878e-01 7.484727640459e-01 7.465395924683e-01 7.444056529558e-01 7.420885999841e-01 7.396120151497e-01 7.370059811509e-01 7.343049759693e-01 7.315477512822e-01 7.287786516757e-01 7.260466885417e-01 7.234034855177e-01 7.209038998791e-01 7.186054818754e-01 7.165632752558e-01 7.148355247919e-01 7.134729433369e-01 7.125275277161e-01 7.120418535672e-01 7.120485169397e-01 7.125801555022e-01 7.136496486346e-01 7.152679550890e-01 7.174271393428e-01 7.201132970034e-01 7.232985035886e-01 7.269448394984e-01 7.310059332462e-01 7.354266272475e-01 7.401467581586e-01 7.450990466101e-01 7.502166882527e-01 7.554309723168e-01 7.606737483557e-01 7.658840355137e-01 7.710014677084e-01 7.759767984055e-01 7.807630896471e-01 7.853295533104e-01 7.896515252568e-01 7.937127098230e-01 7.975126915392e-01 8.010551517732e-01 8.043547032256e-01 8.074347658564e-01 8.103282299233e-01 8.130664354340e-01 8.156903839473e-01 8.182388950451e-01 8.207509311260e-01 8.232649082864e-01 8.258057932582e-01 8.284055906371e-01 8.310743810673e-01 8.338213066708e-01 8.366442347822e-01 8.395290095859e-01 8.424570371425e-01 8.453919644378e-01 8.483017808284e-01 8.511378416046e-01 8.538595712340e-01 8.564161208366e-01 8.587644779988e-01 8.608627487774e-01 8.626740885022e-01 8.641712128601e-01 8.653308613409e-01 8.661495420712e-01 8.666230452105e-01 8.667642129203e-01 8.665904197431e-01 8.661337997107e-01 8.654261533170e-01 8.645088580791e-01 8.634243770799e-01 8.622122415217e-01 8.609179657177e-01 8.595741569945e-01 8.582118624677e-01 8.568524891600e-01 8.555110185522e-01 8.541945414453e-01 8.529020208513e-01 8.516266493697e-01 8.503557429006e-01 8.490759877665e-01 8.477733899342e-01 8.464384056774e-01 8.450642865654e-01 8.436549799743e-01 8.422215163963e-01 8.407858852352e-01 8.393790067848e-01 8.380444519563e-01 8.368304220159e-01 8.357946396771e-01 8.349961758447e-01 8.344936379803e-01 8.343442109582e-01 8.345942965301e-01 8.352859762421e-01 8.364403117765e-01 8.380685404893e-01 8.401697850789e-01 8.427165844212e-01 8.456792335213e-01 8.490055281311e-01 8.526443276069e-01 8.565279070668e-01 8.605958373137e-01 8.647881641216e-01 8.690465710104e-01 8.733318381085e-01 8.776037940063e-01 8.818546765468e-01 8.860751440587e-01 8.902823930460e-01 8.945064793817e-01 8.987798133150e-01 9.031628806911e-01 9.076960631657e-01 9.124437526274e-01 9.174472917981e-01 9.227460169933e-01 9.283695404332e-01 9.343155908207e-01 9.405865486554e-01 9.471459995579e-01 9.539606778261e-01 9.609766234907e-01 9.681350222574e-01 9.753895343401e-01 9.807171428991e-01 9.853595823597e-01 9.896891815707e-01 9.941671465090e-01 9.992184490941e-01 1.005077080897e+00 1.011707773789e+00 1.018827228821e+00 1.026001186572e+00 1.032769544874e+00 1.038799297940e+00 1.043988659661e+00 1.048482825021e+00 1.052614419166e+00 1.056814827909e+00 1.061445916541e+00 1.066685020346e+00 1.072463041865e+00 1.078492908590e+00 1.084345546160e+00 1.089602074532e+00 1.093986627084e+00 1.097452044014e+00 1.100194212583e+00 1.102609559654e+00 1.105158022947e+00 1.108212610898e+00 1.111945742440e+00 1.116262817354e+00 1.120809902016e+00 1.125084923048e+00 1.128590888693e+00 1.130961856002e+00 1.132087535068e+00 1.132157590516e+00 1.131599418219e+00 1.130966620243e+00 1.130798936618e+00 1.131468645574e+00 1.133052973688e+00 1.135333822341e+00 1.137854176354e+00 1.140032437848e+00 1.141337179337e+00 1.141392231873e+00 1.139895264889e+00 1.136211543250e+00 1.100662977226e+00 1.030028279121e+00 1.006559516165e+00 9.846171376727e-01 9.751996725425e-01 9.840088306911e-01 1.008764528864e+00 1.040576295975e+00 1.068261105922e+00 1.082614845262e+00 1.079014027518e+00 1.058251910820e+00 1.026241989222e+00 9.924482008809e-01 9.671798649443e-01 9.578784456283e-01 9.661540010083e-01 9.875409074147e-01 1.014154529221e+00 1.038201323429e+00 1.054276238497e+00 1.060206877076e+00 1.056699986271e+00 1.046501726920e+00 1.033333603948e+00 1.020921080053e+00 1.012275476817e+00 1.009199516996e+00 1.012094757276e+00 1.019895458880e+00 1.030282602397e+00 1.040063254172e+00 1.045953283194e+00 1.045496399597e+00 1.038031430153e+00 1.025390899090e+00 1.011889693993e+00 1.003333190965e+00 1.004812099043e+00 1.018188582504e+00 1.040574791737e+00 1.065069440068e+00 1.083199241294e+00 1.087796703644e+00 1.075307165457e+00 1.047085902805e+00 1.009735224803e+00 9.738950387560e-01 9.511189871021e-01 9.489054293640e-01 9.666505491533e-01 9.958273772275e-01 1.024313178988e+00 1.041432770139e+00 1.041140449518e+00 1.023316005075e+00 9.934589163147e-01 9.611238914802e-01 9.367344574788e-01 9.273613728114e-01 9.334396902049e-01 9.488769482179e-01 9.645976976587e-01 9.727300369900e-01 9.694483925921e-01 9.557976306105e-01 9.370081907944e-01 9.203858138443e-01 9.122805897523e-01 9.152480751007e-01 9.269772728988e-01 9.418020133880e-01 9.535032034979e-01 9.578955596823e-01 9.540487017857e-01 9.443289189920e-01 9.333122587768e-01 9.259732782481e-01 9.257446228708e-01 9.331948684120e-01 9.460997783722e-01 9.605948254832e-01 9.728133142997e-01 9.800398210219e-01 9.813018958226e-01 9.773323984535e-01 9.702277400891e-01 9.629319196637e-01 9.585849557235e-01 9.598659954728e-01 9.682162520667e-01 9.833351814508e-01 1.002985609425e+00 1.023447527701e+00 1.040419170656e+00 1.050200512141e+00 1.050848541147e+00 1.043004978530e+00 1.030227267757e+00 1.018358544286e+00 1.013891098610e+00 1.021409279614e+00 1.041407122048e+00 1.069786159368e+00 1.099489397067e+00 1.123199572926e+00 1.135705523469e+00 1.135403439107e+00 1.124597117711e+00 1.108828384071e+00 1.095057450963e+00 1.089163581351e+00 1.093613501572e+00 1.106596225375e+00 1.123206381438e+00 1.137778543333e+00 1.146156354612e+00 1.146860376134e+00 1.141123859823e+00 1.131889651021e+00 1.122308025932e+00 1.114329694403e+00 1.108026081739e+00 1.102029041317e+00 1.094662891864e+00 1.085234916812e+00 1.074621201244e+00 1.064975371409e+00 1.058542358601e+00 1.056224230417e+00 1.056763351098e+00 1.057013905707e+00 1.053360858630e+00 1.043398142625e+00 1.027284537134e+00 1.008046757347e+00 9.907171622461e-01 9.802818634652e-01 9.792374526523e-01 9.861504971153e-01 9.961755693255e-01 1.003342866227e+00 1.003145301636e+00 9.944279583310e-01 9.798867397803e-01 9.651759177298e-01 9.565833715169e-01 9.580381525972e-01 9.690079502352e-01 9.854164079100e-01
 3.490683831180e-01 3.469539636754e-01 3.448349695740e-01 3.427537776355e-01 3.407292549339e-01 3.387508918690e-01 3.367896727427e-01 3.348063124527e-01 3.327668158201e-01 3.306619229429e-01 3.285165944919e-01 3.263811396635e-01 3.242969627039e-01 3.222736044820e-01 3.202872907400e-01 3.182989656404e-01 3.162794241014e-01 3.142146223567e-01 3.121063351178e-01 3.099738326918e-01 3.078466879903e-01 3.057568112215e-01 3.037211125449e-01 3.017292475670e-01 2.997469190294e-01 2.977310106282e-01 2.956526749191e-01 2.935154209257e-01 2.913542907994e-01 2.892183352590e-01 2.871378543497e-01 2.851127224127e-01 2.831156145962e-01 2.811110889097e-01 2.790702623107e-01 2.769763770414e-01 2.748306091250e-01 2.726602758408e-01 2.705126260151e-01 2.684282339618e-01 2.664134528962e-01 2.644328257085e-01 2.624300686993e-01 2.603621413532e-01 2.582214166828e-01 2.560454441953e-01 2.538880978436e-01 2.517892312705e-01 2.497551562606e-01 2.477571426142e-01 2.457594908627e-01 2.437347267565e-01 2.416693690563e-01 2.395656878626e-01 2.374387963947e-01 2.353180227614e-01 2.332350902992e-01 2.312076961181e-01 2.292293596736e-01 2.272705838771e-01 2.252879012545e-01 2.232476046184e-01 2.211446034139e-01 2.190115752941e-01 2.169034106033e-01 2.148653301392e-01 2.129074135928e-01 2.109983426976e-01 2.090819451259e-01 2.071038358471e-01 2.050476812194e-01 2.029444980758e-01 2.008550287447e-01 1.988343018158e-01 1.968980553619e-01 1.950168359961e-01 1.931400510368e-01 1.912241733527e-01 1.892573905797e-01 1.872596088049e-01 1.852637023128e-01 1.832979926217e-01 1.813724563225e-01 1.794896992598e-01 1.776474534468e-01 1.758386443966e-01 1.740426010680e-01 1.722266142013e-01 1.703636109687e-01 1.684519626568e-01 1.665312262031e-01 1.646654784902e-01 1.629079467761e-01 1.612601472389e-01 1.596630535045e-01 1.580262145776e-01 1.562883144110e-01 1.544587899099e-01 1.526156173986e-01 1.508602869392e-01 1.492563801386e-01 1.477853746812e-01 1.463612401932e-01 1.448859800252e-01 1.433100847150e-01 1.416602415830e-01 1.400192927494e-01 1.384733791547e-01 1.370618086172e-01 1.357615054420e-01 1.345062903865e-01 1.332323814270e-01 1.319129450472e-01 1.305645859678e-01 1.292305351705e-01 1.279571782010e-01 1.267717307463e-01 1.256770039341e-01 1.246520212049e-01 1.236679706630e-01 1.226966054030e-01 1.217221320618e-01 1.207463645474e-01 1.197928568317e-01 1.188974380766e-01 1.180914783312e-01 1.173847543776e-01 1.167600207986e-01 1.161803716982e-01 1.156087246018e-01 1.150317474258e-01 1.144678530472e-01 1.139570526751e-01 1.135371179564e-01 1.132238423568e-01 1.130029632092e-01 1.128400089480e-01 1.127003259547e-01 1.125699545415e-01 1.124591541183e-01 1.123972473343e-01 1.124150447570e-01 1.125304740347e-01 1.127414621410e-01 1.130247330617e-01 1.133491358994e-01 1.136924865394e-01 1.140510446567e-01 1.144418104223e-01 1.148936761265e-01 1.154314702686e-01 1.160647421690e-01 1.167801464668e-01 1.175539612725e-01 1.183603420785e-01 1.191832824997e-01 1.200214561761e-01 1.208892303949e-01 1.218096692056e-01 1.228053770476e-01 1.238907339206e-01 1.250610025279e-01 1.262910190748e-01 1.275441991041e-01 1.287898503580e-01 1.300217303300e-01 1.312628059677e-01 1.325560730084e-01 1.339358099790e-01 1.354100927518e-01 1.369470734101e-01 1.385004698743e-01 1.400319250216e-01 1.415336045804e-01 1.430301829209e-01 1.445596903438e-01 1.461508002891e-01 1.478080861156e-01 1.495150543333e-01 1.512474473736e-01 1.529842358039e-01 1.547094932944e-01 1.564254531705e-01 1.581420711412e-01 1.598833043933e-01 1.616721483413e-01 1.635246215771e-01 1.654290862896e-01 1.673507712746e-01 1.692510501921e-01 1.711097930550e-01 1.729425035507e-01 1.747900654858e-01 1.766954563134e-01 1.786698186646e-01 1.806850107746e-01 1.826869749592e-01 1.846328991119e-01 1.865208402285e-01 1.883895307721e-01 1.902925131911e-01 1.922625063425e-01 1.942852190471e-01 1.963111386682e-01 1.982890974729e-01 2.002034560674e-01 2.020832980984e-01 2.039818563074e-01 2.059411605138e-01 2.079599969989e-01 2.100011237780e-01 2.120140796691e-01 2.139740594516e-01 2.158977892279e-01 2.178316381360e-01 2.198216573305e-01 2.218781777883e-01 2.239708949197e-01 2.260513435439e-01 2.280858050885e-01 2.300818285329e-01 2.320840636348e-01 2.341400565000e-01 2.362663750312e-01 2.384340235326e-01 2.405890916245e-01 2.426937975629e-01 2.447539289290e-01 2.468136902760e-01 2.489180798337e-01 2.510779547695e-01 2.532565042826e-01 2.554013747151e-01 2.574832849425e-01 2.595162515365e-01 2.615488097866e-01 2.636165065456e-01 2.657174448277e-01 2.678118216970e-01 2.698587752393e-01 2.718495680615e-01 2.738164260768e-01 2.758057761365e-01 2.778407142731e-01 2.799016889392e-01 2.819476788278e-01 2.839545402163e-01 2.859332823771e-01 2.879232499334e-01 2.899578377188e-01 2.920323696253e-01 2.941144883454e-01 2.961682139288e-01 2.981854277980e-01 3.001902157274e-01 3.022132513505e-01 3.042636349015e-01 3.063178556072e-01 3.083434389823e-01 3.103267502162e-01 3.122837317099e-01 3.142415641641e-01 3.162175622983e-01 3.181994960529e-01 3.201616332671e-01 3.220907532466e-01 3.239996532039e-01 3.259166364082e-01 3.278570671145e-01 3.298124184386e-01 3.317578503844e-01 3.336794550045e-01 3.355860813380e-01 3.375005402447e-01 3.394345483845e-01 3.413723152561e-01 3.432885015265e-01 3.451677160126e-01 3.470227271458e-01 3.488789836958e-01 3.507460880122e-01 3.526121730788e-01 3.544543230966e-01 3.562629114704e-01 3.580564601030e-01 3.598577893047e-01 3.616767194602e-01 3.634988939721e-01 3.653045626247e-01 3.670902224617e-01 3.688675578452e-01 3.706514452026e-01 3.724401861570e-01 3.742149977432e-01 3.759629246162e-01 3.776879476359e-01 3.794054316569e-01 3.811254070507e-01 3.828417925819e-01 3.845407440497e-01 3.862162245372e-01 3.878783321551e-01 3.895420274463e-01 3.912097243152e-01 3.928739846896e-01 3.945242593838e-01 3.961578587103e-01 3.977796412443e-01 3.993956956551e-01 4.010030327320e-01 4.025956397015e-01 4.041756683303e-01 4.057460847680e-01 4.073100998733e-01 4.088639716879e-01 4.104042683825e-01 4.119292220924e-01 4.134467458004e-01 4.149601793995e-01 4.164696525312e-01 4.179648838235e-01 4.194395489689e-01 4.208965117931e-01 4.223427703656e-01 4.237810019037e-01 4.252106930887e-01 4.266258061834e-01 4.280249839465e-01 4.294105572810e-01 4.307849162119e-01 4.321479792766e-01 4.335005594598e-01 4.348407708219e-01 4.361689635234e-01 4.374851334289e-01 4.387855568516e-01 4.400693339825e-01 4.413408720274e-01 4.426033042225e-01 4.438567143754e-01 4.450990084849e-01 4.463245735092e-01 4.475350150460e-01 4.487320725268e-01 4.499186157150e-01 4.510944384035e-01 4.522566735407e-01 4.534032899924e-01 4.545330641545e-01 4.556489473662e-01 4.567515860759e-01 4.578398591121e-01 4.589154868844e-01 4.599762499029e-01 4.610222701477e-01 4.620533145530e-01 4.630706057502e-01 4.640721106808e-01 4.650601249762e-01 4.660343987547e-01 4.669929037989e-01 4.679362423921e-01 4.688648753685e-01 4.697796627176e-01 4.706797809916e-01 4.715658463841e-01 4.724345844136e-01 4.732886005815e-01 4.741277738058e-01 4.749506451656e-01 4.757590392146e-01 4.765517144820e-01 4.773280469567e-01 4.780902715984e-01 4.788361389506e-01 4.795665344613e-01 4.802800011301e-01 4.809787299662e-01 4.816612816892e-01 4.823276231458e-01 4.829778010612e-01 4.836113660689e-01 4.842288831636e-01 4.848304750359e-01 4.854160784492e-01 4.859866066709e-01 4.865385097017e-01 4.870751208748e-01 4.875941900578e-01 4.880970585124e-01 4.885841588838e-01 4.890548606717e-01 4.895101529115e-01 4.899474512368e-01 4.903677282700e-01 4.907710648958e-01 4.911576221264e-01 4.915276794072e-01 4.918808027436e-01 4.922174544564e-01 4.925358308933e-01 4.928377752755e-01 4.931222519467e-01 4.933892871282e-01 4.936402618627e-01 4.938729885416e-01 4.940885198387e-01 4.942865350337e-01 4.944680142377e-01 4.946321162811e-01 4.947787013418e-01 4.949076747607e-01 4.950195312315e-01 4.951136813637e-01 4.951904793716e-01 4.952493071966e-01 4.952920597581e-01 4.953157848140e-01 4.953226005090e-01 4.953110948788e-01 4.952827838077e-01 4.952369606585e-01 4.951727355227e-01 4.950905197041e-01 4.949914529516e-01 4.948741270518e-01 4.947395006920e-01 4.945876497531e-01 4.944180349610e-01 4.942303389729e-01 4.940246575313e-01 4.938017464237e-01 4.935613444078e-01 4.933036054135e-01 4.930286665909e-01 4.927349246843e-01 4.924233480717e-01 4.920943395550e-01 4.917476628303e-01 4.913828889665e-01 4.910004168085e-01 4.906008187845e-01 4.901837292127e-01 4.897478765881e-01 4.892952396433e-01 4.888249282695e-01 4.883366940813e-01 4.878307185504e-01 4.873081650983e-01 4.867679376959e-01 4.862098514587e-01 4.856352035996e-01 4.850422783919e-01 4.844321125867e-01 4.838048797819e-01 4.831605925750e-01 4.824988011217e-01 4.818193235716e-01 4.811234003581e-01 4.804094962704e-01 4.796796316021e-01 4.789319223605e-01 4.781676926524e-01 4.773868766548e-01 4.765882516940e-01 4.757723473034e-01 4.749416377064e-01 4.740932328276e-01 4.732290164799e-01 4.723480467185e-01 4.714505039287e-01 4.705353012120e-01 4.696032916179e-01 4.686560750824e-01 4.676925673876e-01 4.667131203110e-01 4.657170839904e-01 4.647048690909e-01 4.636745998590e-01 4.626297928257e-01 4.615698540405e-01 4.604951814661e-01 4.594042240251e-01 4.582990017117e-01 4.571763941893e-01 4.560398148844e-01 4.548877896834e-01 4.537218972975e-01 4.525420290331e-01 4.513461008929e-01 4.501353883732e-01 4.489101996542e-01 4.476694908716e-01 4.464154375060e-01 4.451479395924e-01 4.438646029150e-01 4.425680835938e-01 4.412568321622e-01 4.399313940933e-01 4.385933984994e-01 4.372419707486e-01 4.358783722962e-01 4.345001711758e-01 4.331087235971e-01 4.317052174347e-01 4.302899466500e-01 4.288617288334e-01 4.274222158731e-01 4.259697208245e-01 4.245041705011e-01 4.230276855940e-01 4.215401921042e-01 4.200414535424e-01 4.185320612512e-01 4.170100059390e-01 4.154761860390e-01 4.139316376724e-01 4.123765684967e-01 4.108133453014e-01 4.092393407787e-01 4.076554268060e-01 4.060623346643e-01 4.044579409271e-01 4.028443886283e-01 4.012230809550e-01 3.995924204666e-01 3.979541064204e-01 3.963070825290e-01 3.946529602318e-01 3.929907348041e-01 3.913216654536e-01 3.896444555263e-01 3.879601497334e-01 3.862686929274e-01 3.845702847250e-01 3.828671561977e-01 3.811583447807e-01 3.794449722660e-01 3.777270753038e-01 3.760031088877e-01 3.742738724715e-01 3.725406258247e-01 3.708013739162e-01 3.690600008824e-01 3.673153764963e-01 3.655689616200e-01 3.638203574913e-01 3.620689843411e-01 3.603152929267e-01 3.585589950343e-01 3.568007515451e-01 3.550414356768e-01 3.532844029073e-01 3.515262432366e-01 3.497698810185e-01 3.480132100653e-01 3.462578792081e-01 3.445046127497e-01 3.427543447638e-01 3.410071614890e-01 3.392617207996e-01 3.375200410350e-01 3.357809761236e-01 3.340474212468e-01 3.323192293987e-01 3.305978849293e-01 3.288829026505e-01 3.271729784954e-01 3.254702236699e-01 3.237723958594e-01 3.220826226522e-01 3.204027005775e-01 3.187321080544e-01 3.170742686383e-01 3.154246552988e-01 3.137856254638e-01 3.121551872979e-01 3.105349060274e-01 3.089285471529e-01 3.073351861730e-01 3.057572603906e-01 3.041935837930e-01 3.026427512666e-01 3.011066283514e-01 2.995859522507e-01 2.980816260372e-01 2.965961190431e-01 2.951302011452e-01 2.936827436548e-01 2.922544524226e-01 2.908452280481e-01 2.894565715478e-01 2.880891699634e-01 2.867448468887e-01 2.854241040533e-01 2.841271830473e-01 2.828542730166e-01 2.816059416452e-01 2.803824498029e-01 2.791845951306e-01 2.780138046247e-01 2.768714710245e-01 2.757587381266e-01 2.746753926528e-01 2.736227239276e-01 2.725986503654e-01 2.716055591313e-01 2.706434699162e-01 2.697154883318e-01 2.688222253966e-01 2.679643750764e-01 2.671417001929e-01 2.663523603673e-01 2.655967272026e-01 2.648771104494e-01 2.641961350049e-01 2.635547399049e-01 2.629525362889e-01 2.623886417567e-01 2.618613388206e-01 2.613716002008e-01 2.609225961218e-01 2.605155426988e-01 2.601507831634e-01 2.598267048636e-01 2.595437031318e-01 2.593001909496e-01 2.590995935925e-01 2.589432612250e-01 2.588320661227e-01 2.587638480663e-01 2.587387909892e-01 2.587562291880e-01 2.588171586841e-01 2.589241855212e-01 2.590770335740e-01 2.592749720565e-01 2.595164156580e-01 2.598011808503e-01 2.601297294567e-01 2.605030342571e-01 2.609208136867e-01 2.613839147888e-01 2.618901936895e-01 2.624407958968e-01 2.630335988181e-01 2.636695045730e-01 2.643472042266e-01 2.650681359740e-01 2.658324058647e-01 2.666382549822e-01 2.674857833940e-01 2.683731226933e-01 2.693009245303e-01 2.702681920460e-01 2.712753491430e-01 2.723229836796e-01 2.734081760634e-01 2.745312979937e-01 2.756913313429e-01 2.768884493908e-01 2.781216392709e-01 2.793913528727e-01 2.806956305698e-01 2.820343579875e-01 2.834059066377e-01 2.848095202829e-01 2.862465662589e-01 2.877147688157e-01 2.892136500347e-01 2.907430983701e-01 2.923009558166e-01 2.938865015537e-01 2.954997445973e-01 2.971391187521e-01 2.988051551826e-01 3.004968623096e-01 3.022134089191e-01 3.039511029271e-01 3.057123700305e-01 3.074945877782e-01 3.092972979425e-01 3.111218618907e-01 3.129651544273e-01 3.148265283934e-01 3.167061021374e-01 3.186004576678e-01 3.205124238211e-01 3.224388337443e-01 3.243810398822e-01 3.263370114747e-01 3.283030720025e-01 3.302824755696e-01 3.322722843832e-01 3.342727651664e-01 3.362824223351e-01 3.383001957149e-01 3.403257618120e-01 3.423574131385e-01 3.443944982107e-01 3.464371224097e-01 3.484838545074e-01 3.505351323318e-01 3.525853545411e-01 3.546390304209e-01 3.566928018323e-01 3.587455147818e-01 3.607985201263e-01 3.628486341426e-01 3.648966837887e-01 3.669399280727e-01 3.689784524846e-01 3.710128789580e-01 3.730396707929e-01 3.750601443324e-01 3.770735456134e-01 3.790765749402e-01 3.810712705087e-01 3.830540407426e-01 3.850276504653e-01 3.869868725130e-01 3.889330078757e-01 3.908666105265e-01 3.927830564501e-01 3.946853076435e-01 3.965707937044e-01 3.984381193653e-01 4.002878248794e-01 4.021170034067e-01 4.039273108003e-01 4.057156192638e-01 4.074825945116e-01 4.092273611093e-01 4.109475403824e-01 4.126442369195e-01 4.143149680321e-01 4.159600470260e-01 4.175784806064e-01 4.191678233321e-01 4.207292744206e-01 4.222605507558e-01 4.237621911287e-01 4.252317081362e-01 4.266680963865e-01 4.280730465578e-01 4.294424522453e-01 4.307772949986e-01 4.320775761746e-01 4.333399297660e-01 4.345657543262e-01 4.357530805837e-01 4.369017849820e-01 4.380113546470e-01 4.390782587366e-01 4.401067349307e-01 4.410908029416e-01 4.420330920247e-01 4.429311953823e-01 4.437841299292e-01 4.445922521729e-01 4.453535398994e-01 4.460684100030e-01 4.467352470268e-01 4.473530599875e-01 4.479232794938e-01 4.484414490291e-01 4.489112509069e-01 4.493278364543e-01 4.496935426764e-01 4.500077989441e-01 4.502677685017e-01 4.504753540878e-01 4.506271041934e-01 4.507245495455e-01 4.507667295665e-01 4.507523308586e-01 4.506820200019e-01 4.505539833161e-01 4.503690822093e-01 4.501256743079e-01 4.498234293194e-01 4.494633651616e-01 4.490426244377e-01 4.485638068482e-01 4.480241929606e-01 4.474244543343e-01 4.467656666799e-01 4.460448532164e-01 4.452659261702e-01 4.444240365865e-01 4.435232358175e-01 4.425609316733e-01 4.415371255408e-01 4.404538085203e-01 4.393082756223e-01 4.381032804436e-01 4.368382875102e-01 4.355113732521e-01 4.341258839080e-01 4.326796489729e-01 4.311766348346e-01 4.296128266767e-01 4.279923149295e-01 4.263156929306e-01 4.245808214529e-01 4.227921090806e-01 4.209480220282e-01 4.190499656335e-01 4.170992086549e-01 4.150962865191e-01 4.130440677547e-01 4.109413515481e-01 4.087919335804e-01 4.065962117859e-01 4.043538668873e-01 4.020706022627e-01 3.997449969057e-01 3.973806594665e-01 3.949791755341e-01 3.925435635046e-01 3.900745409158e-01 3.875757035459e-01 3.850504495830e-01 3.824995223054e-01 3.799282544710e-01 3.773374053396e-01 3.747313106458e-01 3.721137091451e-01 3.694874941104e-01 3.668564895078e-01 3.642245632598e-01 3.615947046652e-01 3.589736235791e-01 3.563623717294e-01 3.537693651551e-01 3.511963454186e-01 3.486495147769e-01 3.461343857245e-01 3.436547111065e-01 3.412186211040e-01 3.388281934087e-01 3.364928934481e-01 3.342152913520e-01 3.320027897056e-01 3.298638565582e-01 3.277985124647e-01 3.258201107276e-01 3.239291250517e-01 3.221354568886e-01 3.204447013744e-01 3.188604249177e-01 3.173946913103e-01 3.160472283946e-01 3.148286948031e-01 3.137435610823e-01 3.127961272075e-01 3.119943461851e-01 3.113415887507e-01 3.108452480582e-01 3.105049114701e-01 3.103303409592e-01 3.103224345284e-01 3.104824948866e-01 3.108180880726e-01 3.113247979354e-01 3.120114958418e-01 3.128737415649e-01 3.139147697056e-01 3.151362005316e-01 3.165318356279e-01 3.181093881049e-01 3.198576552368e-01 3.217830253820e-01 3.238779179232e-01 3.261392671753e-01 3.285679053846e-01 3.311518844645e-01 3.338963678680e-01 3.367883964470e-01 3.398271385596e-01 3.430065336033e-01 3.463174354778e-01 3.497603433521e-01 3.533200317616e-01 3.570000301112e-01 3.607845718727e-01 3.646725442855e-01 3.686566077061e-01 3.727256719275e-01 3.768814638032e-01 3.811053713276e-01 3.854004616839e-01 3.897533823858e-01 3.941568792138e-01 3.986103593039e-01 4.030961487016e-01 4.076189477621e-01 4.121613138241e-01 4.167223412532e-01 4.212944122867e-01 4.258638848756e-01 4.304375488974e-01 4.349927653547e-01 4.395362143375e-01 4.440531865437e-01 4.485389490436e-01 4.529903609057e-01 4.573945936465e-01 4.617551341494e-01 4.660552422667e-01 4.702962713012e-01 4.744690334806e-01 4.785673061857e-01 4.825876315454e-01 4.865200657774e-01 4.903644005196e-01 4.941099394155e-01 4.977541173101e-01 5.012925644240e-01 5.047161683486e-01 5.080236273958e-01 5.112077786193e-01 5.142644520830e-01 5.171896567740e-01 5.199767315459e-01 5.226237852248e-01 5.251247637876e-01 5.274748225794e-01 5.296729446275e-01 5.317091197386e-01 5.335851632919e-01 5.352951380002e-01 5.368327704264e-01 5.382012366666e-01 5.393872806369e-01 5.403995026702e-01 5.412232908405e-01 5.418633958278e-01 5.423158579697e-01 5.425734014028e-01 5.426424231040e-01 5.425097075829e-01 5.421851281458e-01 5.416566173738e-01 5.409288839386e-01 5.400002730839e-01 5.388628608010e-01 5.375268129252e-01 5.359794483027e-01 5.342297781406e-01 5.322712850801e-01 5.301068613810e-01 5.277371633344e-01 5.251583438257e-01 5.223768871229e-01 5.193900608747e-01 5.162017336221e-01 5.128093523987e-01 5.092212543582e-01 5.054335023890e-01 5.014518085422e-01 4.972790822832e-01 4.929171149904e-01 4.883732984690e-01 4.836449929998e-01 4.787446390434e-01 4.736706672498e-01 4.684325402530e-01 4.630341647582e-01 4.574809641026e-01 4.517838831508e-01 4.459431404841e-01 4.399750458688e-01 4.338814992405e-01 4.276751410410e-01 4.213660105975e-01 4.149612180824e-01 4.084769287655e-01 4.019202123709e-01 3.953081340041e-01 3.886519742890e-01 3.819653029377e-01 3.752670826559e-01 3.685692965219e-01 3.618932391416e-01 3.552532755224e-01 3.486729852998e-01 3.421701952658e-01 3.357670781899e-01 3.294857742744e-01 3.233504346793e-01 3.173861178172e-01 3.116173914063e-01 3.060714414225e-01 3.007744585293e-01 2.957536418494e-01 2.910357110669e-01 2.866483368606e-01 2.826177768735e-01 2.789684764669e-01 2.757259146191e-01 2.729102059388e-01 2.705412813304e-01 2.686367103747e-01 2.672081853288e-01 2.662654450319e-01 2.658140054065e-01 2.658550219126e-01 2.663867272367e-01 2.673990873806e-01 2.688843754924e-01 2.708256214924e-01 2.732036642532e-01 2.760004872064e-01 2.791880983663e-01 2.827452249945e-01 2.866425230090e-01 2.908518440632e-01 2.953467134095e-01 3.000950769439e-01 3.050710058066e-01 3.102462631756e-01 3.155907315023e-01 3.210832145518e-01 3.266929143861e-01 3.323975634519e-01 3.381734313883e-01 3.439982232065e-01 3.498513752695e-01 3.557112580028e-01 3.615609185969e-01 3.673829956193e-01 3.731596420438e-01 3.788769172421e-01 3.845183386443e-01 3.900753268660e-01 3.955303435870e-01 4.008769843554e-01 4.061037126782e-01 4.111959722187e-01 4.161562652451e-01 4.209656712197e-01 4.256258277674e-01 4.301287030209e-01 4.344671705455e-01 4.386390650715e-01 4.426396938773e-01 4.464699219358e-01 4.501224711126e-01 4.536019569246e-01 4.569028623130e-01 4.600291459404e-01 4.629806859989e-01 4.657579951255e-01 4.683652894873e-01 4.708026684788e-01 4.730774675411e-01 4.751894330041e-01 4.771480646739e-01 4.789544567759e-01 4.806170221382e-01 4.821414693196e-01 4.835329838921e-01 4.848024313345e-01 4.859537344209e-01 4.869972337800e-01 4.879432833261e-01 4.887952877026e-01 4.895697686712e-01 4.902704605359e-01 4.909110921298e-01 4.914981488541e-01 4.920461736893e-01 4.925634911894e-01 4.930596667642e-01 4.935486095280e-01 4.940393804495e-01 4.945412334826e-01 4.950681234579e-01 4.956274088910e-01 4.962308757057e-01 4.968894064810e-01 4.976125305561e-01 4.984089192641e-01 4.992896275736e-01 5.002632454172e-01 5.013378515839e-01 5.025222620447e-01 5.038239568153e-01 5.052501123285e-01 5.068070703110e-01 5.085014220917e-01 5.103402444400e-01 5.123234245656e-01 5.144616440988e-01 5.167538880484e-01 5.192035596708e-01 5.218154556642e-01 5.245860357929e-01 5.275210240979e-01 5.306166040531e-01 5.338757956405e-01 5.372943439330e-01 5.408709557051e-01 5.446045607717e-01 5.484887614383e-01 5.525214805945e-01 5.566979323797e-01 5.610121566360e-01 5.654586229082e-01 5.700301625259e-01 5.747185366059e-01 5.795174452871e-01 5.844179294726e-01 5.894110046198e-01 5.944872811036e-01 5.996368786250e-01 6.048499400046e-01 6.101144331192e-01 6.154221951379e-01 6.207597626811e-01 6.261158770028e-01 6.314801116710e-01 6.368401512218e-01 6.421866549390e-01 6.475037586581e-01 6.527859638184e-01 6.580161212983e-01 6.631880236915e-01 6.682888261329e-01 6.733066995985e-01 6.782375316501e-01 6.830657629493e-01 6.877902868593e-01 6.923977364776e-01 6.968836425905e-01 7.012435221364e-01 7.054689194425e-01 7.095589384584e-01 7.135100290045e-01 7.173208844503e-01 7.209877065588e-01 7.245130055115e-01 7.278952352057e-01 7.311379253867e-01 7.342420816478e-01 7.372099199376e-01 7.400452040527e-01 7.427517247917e-01 7.453318715615e-01 7.477897024889e-01 7.501299503073e-01 7.523535494136e-01 7.544659001769e-01 7.564670420666e-01 7.583586596633e-01 7.601393329087e-01 7.618107768497e-01 7.633684079628e-01 7.648098195746e-01 7.661286462646e-01 7.673201189011e-01 7.683757872674e-01 7.692861327522e-01 7.700416580000e-01 7.706299564481e-01 7.710419258193e-01 7.712636338235e-01 7.712860472300e-01 7.710945873124e-01 7.706815139389e-01 7.700392129566e-01 7.691578833824e-01 7.680370873788e-01 7.666751481490e-01 7.650730341601e-01 7.632402900488e-01 7.611867492850e-01 7.589284757151e-01 7.564884499829e-01 7.538922918787e-01 7.511733760736e-01 7.483688698256e-01 7.455210519343e-01 7.426788538985e-01 7.398922026951e-01 7.372182979203e-01 7.347141100036e-01 7.324366379599e-01 7.304467169953e-01 7.288001593332e-01 7.275510689498e-01 7.267437434813e-01 7.264244042242e-01 7.266229094469e-01 7.273652146630e-01 7.286631076357e-01 7.305176796539e-01 7.329207225299e-01 7.358485377998e-01 7.392688318246e-01 7.431398150938e-01 7.474084227816e-01 7.520155559782e-01 7.568970748791e-01 7.619850297943e-01 7.672093926470e-01 7.725016571904e-01 7.777956792015e-01 7.830315611739e-01 7.881504277282e-01 7.931097662322e-01 7.978689574785e-01 8.023977760616e-01 8.066820025556e-01 8.107101129027e-01 8.144866341075e-01 8.180216587703e-01 8.213388441339e-01 8.244620090622e-01 8.274298207568e-01 8.302758279296e-01 8.330416044898e-01 8.357679370324e-01 8.384870721022e-01 8.412377702683e-01 8.440401587987e-01 8.469144424474e-01 8.498696590742e-01 8.529052382741e-01 8.560094630062e-01 8.591601339475e-01 8.623291878419e-01 8.654758729762e-01 8.685596788970e-01 8.715295778853e-01 8.743410192900e-01 8.769421617815e-01 8.792886387206e-01 8.813416712062e-01 8.830646496988e-01 8.844364800639e-01 8.854415246758e-01 8.860748325596e-01 8.863393153471e-01 8.862522806434e-01 8.858370768920e-01 8.851228995445e-01 8.841471357503e-01 8.829474543559e-01 8.815672034985e-01 8.800442122964e-01 8.784149139400e-01 8.767097025906e-01 8.749534163458e-01 8.731659994038e-01 8.713577350257e-01 8.695334189422e-01 8.676921731097e-01 8.658295823937e-01 8.639403149193e-01 8.620177329940e-01 8.600600772229e-01 8.580710391406e-01 8.560606595687e-01 8.540496614144e-01 8.520657826957e-01 8.501488669693e-01 8.483469740454e-01 8.467141692799e-01 8.453125041776e-01 8.442042194541e-01 8.434504226057e-01 8.431083255668e-01 8.432283153021e-01 8.438436442523e-01 8.449804525802e-01 8.466482390595e-01 8.488340364125e-01 8.515206016814e-01 8.546628730907e-01 8.582165930897e-01 8.621190218337e-01 8.663098621559e-01 8.707236335478e-01 8.752979475741e-01 8.799842266519e-01 8.847305314732e-01 8.895151768773e-01 8.943177509278e-01 8.991377158222e-01 9.039951525687e-01 9.089078984862e-01 9.139271844273e-01 9.190867519630e-01 9.244432029710e-01 9.300408510084e-01 9.359135821073e-01 9.420994643029e-01 9.485952345935e-01 9.554081886423e-01 9.625049359376e-01 9.698482288325e-01 9.773827095111e-01 9.850391436999e-01 9.927594714005e-01 9.984189972654e-01 1.003343580680e+00 1.007902384150e+00 1.012554562271e+00 1.017718683226e+00 1.023627070519e+00 1.030244664428e+00 1.037282532791e+00 1.044305580439e+00 1.050852070592e+00 1.056588124829e+00 1.061412950476e+00 1.065477189973e+00 1.069120682778e+00 1.072778047079e+00 1.076826211038e+00 1.081445125762e+00 1.086568978006e+00 1.091907640317e+00 1.097026712306e+00 1.101497254442e+00 1.105033425811e+00 1.107588096961e+00 1.109363421897e+00 1.110767935980e+00 1.112293992348e+00 1.114346845369e+00 1.117137406066e+00 1.120602453830e+00 1.124413141888e+00 1.128075421045e+00 1.131088624474e+00 1.133076176556e+00 1.133904360086e+00 1.133745306860e+00 1.133017138576e+00 1.132279725631e+00 1.132093556845e+00 1.132879881927e+00 1.134781365068e+00 1.137648005394e+00 1.141101781615e+00 1.144644691138e+00 1.147875658950e+00 1.150680456219e+00 1.153235671768e+00 1.153594812173e+00 1.063631528073e+00 1.037735413866e+00 1.009380038459e+00 9.857613749943e-01 9.775114078330e-01 9.899285355939e-01 1.019339366751e+00 1.055110044491e+00 1.084787898610e+00 1.098685172830e+00 1.092457478485e+00 1.067823036398e+00 1.032134115263e+00 9.965278243448e-01 9.726176080027e-01 9.679672611351e-01 9.827684317177e-01 1.010231966136e+00 1.040365316150e+00 1.064197022248e+00 1.076234878267e+00 1.075212584140e+00 1.063542284634e+00 1.046151614762e+00 1.028872769239e+00 1.016761728000e+00 1.012777786633e+00 1.017168332017e+00 1.027829816914e+00 1.041191810316e+00 1.053302072207e+00 1.060631411704e+00 1.060776142468e+00 1.052978821356e+00 1.038577626842e+00 1.021203156953e+00 1.006303617427e+00 9.997933318517e-01 1.005729896676e+00 1.024179712699e+00 1.050502809863e+00 1.076789618493e+00 1.094467992496e+00 1.096940827353e+00 1.081539114518e+00 1.050566941517e+00 1.011450265493e+00 9.753473422274e-01 9.538119243507e-01 9.537277540671e-01 9.735315522553e-01 1.003929938685e+00 1.032523662918e+00 1.048795114547e+00 1.047100919375e+00 1.027826874661e+00 9.969862560871e-01 9.645420537846e-01 9.410546532124e-01 9.333223849980e-01 9.411481824286e-01 9.577571546040e-01 9.736264121097e-01 9.807692752561e-01 9.755482034691e-01 9.594612256151e-01 9.384089001739e-01 9.204472128522e-01 9.124894373083e-01 9.171438561326e-01 9.315568917570e-01 9.491688301524e-01 9.628896738214e-01 9.679423540274e-01 9.632063004106e-01 9.513122624249e-01 9.375300850217e-01 9.278131049160e-01 9.265132595035e-01 9.346571571052e-01 9.498085712769e-01 9.673568842040e-01 9.824950812651e-01 9.917096343783e-01 9.935814845342e-01 9.888349125435e-01 9.799577516917e-01 9.705494460852e-01 9.644310264382e-01 9.647350895271e-01 9.729639104890e-01 9.885119370084e-01 1.008675026114e+00 1.029346300748e+00 1.046074799623e+00 1.055246485258e+00 1.055137949245e+00 1.046597034985e+00 1.033251008570e+00 1.020821094237e+00 1.015530547341e+00 1.021721830892e+00 1.039866506570e+00 1.066145921378e+00 1.093981780547e+00 1.116550063918e+00 1.128985235479e+00 1.129768444438e+00 1.120965582682e+00 1.107562603475e+00 1.095760389324e+00 1.090739554151e+00 1.094666887535e+00 1.106005650880e+00 1.120593180869e+00 1.133648737529e+00 1.141733037249e+00 1.143702756216e+00 1.140652602109e+00 1.134934264347e+00 1.128816863659e+00 1.123376685243e+00 1.118133835143e+00 1.111681706595e+00 1.102786232104e+00 1.091482736899e+00 1.079396384045e+00 1.069199391312e+00 1.063248911501e+00 1.062123789449e+00 1.063965895307e+00 1.065016689645e+00 1.061260172576e+00 1.050199499763e+00 1.032190898055e+00 1.010664137029e+00 9.911360496652e-01 9.790059539056e-01 9.769486659089e-01 9.834065508989e-01 9.932004518614e-01 9.999911090741e-01 9.990282556853e-01 9.890945337378e-01 9.730286964042e-01 9.567850596572e-01 9.470289771784e-01 9.479839662727e-01 9.591789206589e-01 9.763301336158e-01
 3.681109609092e-01 3.660122642852e-01 3.639100472861e-01 3.618465360008e-01 3.598401296182e-01 3.578817481238e-01 3.559413774251e-01 3.539780198349e-01 3.519562119533e-01 3.498658929035e-01 3.477341905668e-01 3.456125794583e-01 3.435433985606e-01 3.415364344594e-01 3.395676340917e-01 3.375979240164e-01 3.355955560579e-01 3.335450600224e-01 3.314489050461e-01 3.293275731692e-01 3.272115918202e-01 3.251338667838e-01 3.231119230537e-01 3.211349708386e-01 3.191689585169e-01 3.171680757687e-01 3.151018542467e-01 3.129735759930e-01 3.108193679928e-01 3.086906463052e-01 3.066192219780e-01 3.046059570864e-01 3.026212139710e-01 3.006288213565e-01 2.985976591289e-01 2.965102548637e-01 2.943688697831e-01 2.922022477477e-01 2.900588931147e-01 2.879799146168e-01 2.859714788235e-01 2.839978486908e-01 2.820022289846e-01 2.799399096061e-01 2.778020811056e-01 2.756258086149e-01 2.734653812605e-01 2.713642168630e-01 2.693289213499e-01 2.673325575155e-01 2.653380028851e-01 2.633142361942e-01 2.612465783031e-01 2.591366697484e-01 2.570011754527e-01 2.548723721346e-01 2.527817025190e-01 2.507471470674e-01 2.487612282070e-01 2.467949288886e-01 2.448047217257e-01 2.427551712691e-01 2.406404311008e-01 2.384924019177e-01 2.363650991831e-01 2.343062895574e-01 2.323291761208e-01 2.304039658223e-01 2.284734265619e-01 2.264794674066e-01 2.244025393032e-01 2.222710363571e-01 2.201484226644e-01 2.180940053328e-01 2.161255806263e-01 2.142154696781e-01 2.123105943192e-01 2.103628088684e-01 2.083594013941e-01 2.063191122034e-01 2.042775042242e-01 2.022641194579e-01 2.002897602533e-01 1.983567236799e-01 1.964624062774e-01 1.945994482864e-01 1.927477634173e-01 1.908745701258e-01 1.889507073790e-01 1.869733088954e-01 1.849789836908e-01 1.830326376253e-01 1.811906208535e-01 1.794602337678e-01 1.777827439323e-01 1.760676349719e-01 1.742466936648e-01 1.723240691373e-01 1.703725935846e-01 1.684985311927e-01 1.667699841802e-01 1.651779550796e-01 1.636391079164e-01 1.620510716493e-01 1.603562099465e-01 1.585726639662e-01 1.567804530808e-01 1.550677716691e-01 1.534838762127e-01 1.520129873213e-01 1.505915715797e-01 1.491525296537e-01 1.476613241165e-01 1.461262673826e-01 1.445882604214e-01 1.430948976100e-01 1.416792059820e-01 1.403499235470e-01 1.390904016237e-01 1.378710775830e-01 1.366596357273e-01 1.354345926768e-01 1.341942218433e-01 1.329593837416e-01 1.317675896005e-01 1.306550295278e-01 1.296372647416e-01 1.286991130952e-01 1.278054697508e-01 1.269154889767e-01 1.260096660158e-01 1.251023976846e-01 1.242314484162e-01 1.234391307708e-01 1.227469307598e-01 1.221466249503e-01 1.216061886279e-01 1.210889422573e-01 1.205756793788e-01 1.200716981582e-01 1.196034004547e-01 1.192046565129e-01 1.188971111416e-01 1.186855567268e-01 1.185503915278e-01 1.184616815038e-01 1.183935222028e-01 1.183370457107e-01 1.183064518811e-01 1.183299618396e-01 1.184357127068e-01 1.186385447906e-01 1.189305499568e-01 1.192902798284e-01 1.196908466534e-01 1.201144751171e-01 1.205555791837e-01 1.210270073387e-01 1.215496216561e-01 1.221491331976e-01 1.228427154588e-01 1.236311374505e-01 1.244924167482e-01 1.253900333894e-01 1.262904727606e-01 1.271826424683e-01 1.280851978024e-01 1.290393865641e-01 1.300845828197e-01 1.312316452791e-01 1.324556918923e-01 1.337107815743e-01 1.349559162413e-01 1.361792535054e-01 1.374013427728e-01 1.386592170241e-01 1.399829636061e-01 1.413818988702e-01 1.428400903920e-01 1.443363515999e-01 1.458460726992e-01 1.473537163716e-01 1.488576378604e-01 1.503675723528e-01 1.519045623919e-01 1.534959048250e-01 1.551561853120e-01 1.568764047613e-01 1.586224095681e-01 1.603539045177e-01 1.620489918197e-01 1.637212234604e-01 1.654113650043e-01 1.671629725525e-01 1.689889215953e-01 1.708623207081e-01 1.727286099338e-01 1.745454407714e-01 1.763077304980e-01 1.780534719091e-01 1.798378953512e-01 1.816932190225e-01 1.836074394464e-01 1.855292257107e-01 1.874092245527e-01 1.892294664281e-01 1.910192528659e-01 1.928321704365e-01 1.947095238131e-01 1.966512330572e-01 1.986184189319e-01 2.005623260029e-01 2.024566599038e-01 2.043186170369e-01 2.061945211641e-01 2.081298065471e-01 2.101337762652e-01 2.121778582589e-01 2.142114382187e-01 2.162020953670e-01 2.181564813523e-01 2.201200023220e-01 2.221403025582e-01 2.242326334387e-01 2.263674845133e-01 2.284907773266e-01 2.305642879228e-01 2.325958138624e-01 2.346285294740e-01 2.367090219954e-01 2.388450457382e-01 2.410009023516e-01 2.431224411587e-01 2.451812049758e-01 2.471954970344e-01 2.492106740403e-01 2.512649517390e-01 2.533524611592e-01 2.554347366420e-01 2.574697880094e-01 2.594513498646e-01 2.614131662071e-01 2.634010943700e-01 2.654372244579e-01 2.674993559183e-01 2.695473643861e-01 2.715575991102e-01 2.735421788734e-01 2.755417143723e-01 2.775878971236e-01 2.796738900002e-01 2.817666800143e-01 2.838305708818e-01 2.858596662620e-01 2.878788068818e-01 2.899177816182e-01 2.919842358509e-01 2.940537124542e-01 2.960936013793e-01 2.980941051951e-01 3.000684563885e-01 3.020482492030e-01 3.040472482836e-01 3.060516833859e-01 3.080367630956e-01 3.099895319174e-01 3.119263351673e-01 3.138732801840e-01 3.158459335081e-01 3.178321464683e-01 3.198081881710e-01 3.217609707365e-01 3.237013343765e-01 3.256513269240e-01 3.276211921762e-01 3.295941299732e-01 3.315440368196e-01 3.334576444965e-01 3.353498546268e-01 3.372450366236e-01 3.391526854036e-01 3.410586386189e-01 3.429392409020e-01 3.447895622952e-01 3.466259777789e-01 3.484736319694e-01 3.503399562465e-01 3.522085653257e-01 3.540605722124e-01 3.558928411217e-01 3.577196104324e-01 3.595534015820e-01 3.613921677463e-01 3.632161034144e-01 3.650135439993e-01 3.667895230805e-01 3.685596416490e-01 3.703340518392e-01 3.721038516602e-01 3.738567687003e-01 3.755871744889e-01 3.773061574790e-01 3.790280888809e-01 3.807554479274e-01 3.824778426787e-01 3.841868623065e-01 3.858798626177e-01 3.875622645265e-01 3.892403821873e-01 3.909084382598e-01 3.925636659422e-01 3.942058673497e-01 3.958407164736e-01 3.974691596760e-01 3.990880910303e-01 4.006936108035e-01 4.022853454006e-01 4.038697999245e-01 4.054520113946e-01 4.070293531050e-01 4.085931973994e-01 4.101358564651e-01 4.116630152300e-01 4.131793750438e-01 4.146892894472e-01 4.161904156316e-01 4.176775757813e-01 4.191488697672e-01 4.206084768887e-01 4.220567525090e-01 4.234943837606e-01 4.249223131770e-01 4.263381481642e-01 4.277428795504e-01 4.291359437145e-01 4.305130821050e-01 4.318751053983e-01 4.332248602205e-01 4.345667927475e-01 4.359005461521e-01 4.372224184349e-01 4.385291066269e-01 4.398202885208e-01 4.410992403945e-01 4.423686628644e-01 4.436271979838e-01 4.448725795510e-01 4.461025394375e-01 4.473166573271e-01 4.485171206507e-01 4.497050650133e-01 4.508788729241e-01 4.520410708371e-01 4.531883497284e-01 4.543214269680e-01 4.554403544661e-01 4.565450910913e-01 4.576357016000e-01 4.587126540465e-01 4.597761762509e-01 4.608242329026e-01 4.618583719890e-01 4.628775285938e-01 4.638838148623e-01 4.648758551953e-01 4.658529401146e-01 4.668150784261e-01 4.677616246237e-01 4.686940525034e-01 4.696108665649e-01 4.705130805461e-01 4.714003284078e-01 4.722717983782e-01 4.731291914640e-01 4.739705187887e-01 4.747972326835e-01 4.756067509670e-01 4.764024303644e-01 4.771820771738e-01 4.779457118131e-01 4.786940401440e-01 4.794255849938e-01 4.801416965530e-01 4.808422266909e-01 4.815271835156e-01 4.821967874997e-01 4.828489386252e-01 4.834857084193e-01 4.841049530148e-01 4.847088071584e-01 4.852967304912e-01 4.858693595165e-01 4.864258076021e-01 4.869653692826e-01 4.874880886640e-01 4.879932818291e-01 4.884833400335e-01 4.889560627258e-01 4.894125259620e-01 4.898525886811e-01 4.902743670799e-01 4.906803412455e-01 4.910695066990e-01 4.914405322645e-01 4.917967269708e-01 4.921333434891e-01 4.924543401909e-01 4.927577425748e-01 4.930448172470e-01 4.933144668524e-01 4.935667442877e-01 4.938020101182e-01 4.940198040522e-01 4.942202456945e-01 4.944038932612e-01 4.945691908928e-01 4.947183797994e-01 4.948493805409e-01 4.949626230254e-01 4.950586664386e-01 4.951372172849e-01 4.951983927912e-01 4.952420803186e-01 4.952672039880e-01 4.952755561529e-01 4.952665613418e-01 4.952392433888e-01 4.951950966731e-01 4.951335935660e-01 4.950531433860e-01 4.949561677603e-01 4.948402009313e-01 4.947081789228e-01 4.945584699373e-01 4.943913189947e-01 4.942052617394e-01 4.940022606189e-01 4.937803604997e-01 4.935414671549e-01 4.932848583547e-01 4.930099320757e-01 4.927186874322e-01 4.924081577785e-01 4.920803201694e-01 4.917351289922e-01 4.913717161111e-01 4.909910925531e-01 4.905919276243e-01 4.901765195204e-01 4.897432348361e-01 4.892916079299e-01 4.888231822401e-01 4.883375630481e-01 4.878329340019e-01 4.873123169024e-01 4.867734637891e-01 4.862173511748e-01 4.856433799465e-01 4.850518484143e-01 4.844434084131e-01 4.838180535814e-01 4.831747158895e-01 4.825147960849e-01 4.818376538807e-01 4.811420453876e-01 4.804303718401e-01 4.797020491838e-01 4.789563845585e-01 4.781946252152e-01 4.774155383950e-01 4.766189529322e-01 4.758051607040e-01 4.749737807134e-01 4.741267922085e-01 4.732635343005e-01 4.723833289188e-01 4.714866866743e-01 4.705728240623e-01 4.696407581525e-01 4.686931209231e-01 4.677312450721e-01 4.667523328753e-01 4.657587114458e-01 4.647480130948e-01 4.637210478574e-01 4.626786684302e-01 4.616212919384e-01 4.605481522707e-01 4.594615790187e-01 4.583569144390e-01 4.572384539943e-01 4.561038211821e-01 4.549528088014e-01 4.537886445100e-01 4.526094848952e-01 4.514148263506e-01 4.502047773202e-01 4.489803574809e-01 4.477407825360e-01 4.464875970657e-01 4.452206096922e-01 4.439399407295e-01 4.426445479718e-01 4.413341082262e-01 4.400118712436e-01 4.386763552975e-01 4.373271775563e-01 4.359657611517e-01 4.345902743963e-01 4.332010864353e-01 4.317994950963e-01 4.303859981095e-01 4.289603478845e-01 4.275226833004e-01 4.260718056013e-01 4.246074036441e-01 4.231317610445e-01 4.216441116018e-01 4.201469822924e-01 4.186381721243e-01 4.171180799985e-01 4.155873973151e-01 4.140451200925e-01 4.124913275284e-01 4.109288213855e-01 4.093561873207e-01 4.077734295584e-01 4.061814095176e-01 4.045802456450e-01 4.029704508887e-01 4.013513884463e-01 3.997226959020e-01 3.980866464824e-01 3.964396319643e-01 3.947861447873e-01 3.931255647317e-01 3.914573971369e-01 3.897832647399e-01 3.881031311196e-01 3.864143266229e-01 3.847198280652e-01 3.830178180742e-01 3.813098408314e-01 3.795960342535e-01 3.778785549647e-01 3.761563349523e-01 3.744309171499e-01 3.726997375168e-01 3.709642553178e-01 3.692246357827e-01 3.674805059805e-01 3.657341543641e-01 3.639864999413e-01 3.622365033829e-01 3.604852158692e-01 3.587317826936e-01 3.569774965677e-01 3.552226572814e-01 3.534683405501e-01 3.517145271988e-01 3.499607684103e-01 3.482067047843e-01 3.464544176095e-01 3.447036008622e-01 3.429565656169e-01 3.412126147302e-01 3.394729356156e-01 3.377358524846e-01 3.360019016745e-01 3.342708952138e-01 3.325448357261e-01 3.308259959352e-01 3.291127720242e-01 3.274091871220e-01 3.257116537128e-01 3.240209831289e-01 3.223351015202e-01 3.206579014156e-01 3.189893902656e-01 3.173312448630e-01 3.156859944215e-01 3.140507763234e-01 3.124253445671e-01 3.108108685101e-01 3.092086439385e-01 3.076195830194e-01 3.060452596272e-01 3.044871826080e-01 3.029443705196e-01 3.014165177920e-01 2.999041791966e-01 2.984089259164e-01 2.969319827071e-01 2.954728785483e-01 2.940354483675e-01 2.926163046735e-01 2.912190881053e-01 2.898423069653e-01 2.884854473782e-01 2.871521841449e-01 2.858410532895e-01 2.845554307412e-01 2.832950973440e-01 2.820617171642e-01 2.808539690622e-01 2.796725758411e-01 2.785171048887e-01 2.773905038460e-01 2.762943257629e-01 2.752287390675e-01 2.741964662644e-01 2.731949862054e-01 2.722244108400e-01 2.712838176811e-01 2.703767492216e-01 2.695051290997e-01 2.686702271719e-01 2.678714441651e-01 2.671086831075e-01 2.663798255670e-01 2.656865234466e-01 2.650316327598e-01 2.644156687895e-01 2.638411356887e-01 2.633055860254e-01 2.628081945038e-01 2.623503332827e-01 2.619331685367e-01 2.615596843213e-01 2.612292785037e-01 2.609422498406e-01 2.606969699996e-01 2.604942698400e-01 2.603348436663e-01 2.602214914638e-01 2.601531654190e-01 2.601305932731e-01 2.601533665837e-01 2.602180014023e-01 2.603286215924e-01 2.604848957633e-01 2.606867024341e-01 2.609354309783e-01 2.612294141219e-01 2.615684286122e-01 2.619528982758e-01 2.623818836810e-01 2.628546590152e-01 2.633741384163e-01 2.639395517865e-01 2.645484867396e-01 2.652035218843e-01 2.659006624534e-01 2.666410260841e-01 2.674258321198e-01 2.682538459825e-01 2.691256004581e-01 2.700393851533e-01 2.709949340764e-01 2.719913170508e-01 2.730291065141e-01 2.741073587453e-01 2.752267929275e-01 2.763851963325e-01 2.775829210308e-01 2.788172786024e-01 2.800895840386e-01 2.813993639868e-01 2.827454271878e-01 2.841275125112e-01 2.855448612335e-01 2.869954379233e-01 2.884786970026e-01 2.899948525223e-01 2.915422048013e-01 2.931220249114e-01 2.947322072047e-01 2.963714070003e-01 2.980393778360e-01 2.997330278256e-01 3.014552689183e-01 3.032024692650e-01 3.049763402073e-01 3.067745845867e-01 3.085959593040e-01 3.104401665983e-01 3.123054178540e-01 3.141926082588e-01 3.160997357661e-01 3.180275995836e-01 3.199745402577e-01 3.219361899525e-01 3.239168567272e-01 3.259117429160e-01 3.279232329870e-01 3.299490128104e-01 3.319868444190e-01 3.340385391766e-01 3.361000574630e-01 3.381723876161e-01 3.402547190858e-01 3.423458381890e-01 3.444460304978e-01 3.465510215798e-01 3.486628149891e-01 3.507798002024e-01 3.529005111540e-01 3.550252040480e-01 3.571525087600e-01 3.592817866232e-01 3.614102623053e-01 3.635389631091e-01 3.656680411823e-01 3.677929963196e-01 3.699165780232e-01 3.720364996844e-01 3.741513326341e-01 3.762608599602e-01 3.783634321787e-01 3.804601178805e-01 3.825474220312e-01 3.846249222274e-01 3.866942644378e-01 3.887503750814e-01 3.907961197354e-01 3.928278679412e-01 3.948462015228e-01 3.968509472657e-01 3.988384535222e-01 4.008109877378e-01 4.027654904735e-01 4.047010762269e-01 4.066192940220e-01 4.085154258126e-01 4.103929632188e-01 4.122465657958e-01 4.140785293375e-01 4.158868003556e-01 4.176698775061e-01 4.194281637205e-01 4.211592890348e-01 4.228639129486e-01 4.245398830952e-01 4.261853277180e-01 4.278032195817e-01 4.293872606425e-01 4.309415514254e-01 4.324622486498e-01 4.339485140946e-01 4.354021000971e-01 4.368180051961e-01 4.381992399732e-01 4.395439351433e-01 4.408485355908e-01 4.421168073196e-01 4.433430118628e-01 4.445308447338e-01 4.456755804966e-01 4.467775403525e-01 4.478380892906e-01 4.488521711746e-01 4.498238578089e-01 4.507476399362e-01 4.516258181040e-01 4.524571358545e-01 4.532389978155e-01 4.539733739808e-01 4.546565909501e-01 4.552907431126e-01 4.558744718427e-01 4.564048923871e-01 4.568848874104e-01 4.573092566846e-01 4.576824885605e-01 4.579988957454e-01 4.582606190229e-01 4.584673168594e-01 4.586167048919e-01 4.587098288115e-01 4.587449469773e-01 4.587212880005e-01 4.586405780746e-01 4.584985889429e-01 4.582987576010e-01 4.580371109528e-01 4.577164479827e-01 4.573346552569e-01 4.568914840645e-01 4.563889172017e-01 4.558224304756e-01 4.551958077299e-01 4.545062062771e-01 4.537542925881e-01 4.529407271753e-01 4.520632063046e-01 4.511247895987e-01 4.501225336721e-01 4.490577500944e-01 4.479308337032e-01 4.467406460509e-01 4.454902692872e-01 4.441760298208e-01 4.428017870443e-01 4.413671515908e-01 4.398703937231e-01 4.383154538939e-01 4.367005164748e-01 4.350270636462e-01 4.332946938493e-01 4.315065017978e-01 4.296615435995e-01 4.277604617417e-01 4.258067874926e-01 4.237985953544e-01 4.217385856047e-01 4.196281795409e-01 4.174677411087e-01 4.152612259425e-01 4.130078821418e-01 4.107107773415e-01 4.083713682808e-01 4.059919878938e-01 4.035748828575e-01 4.011218485932e-01 3.986358671540e-01 3.961188230616e-01 3.935733673132e-01 3.910038271881e-01 3.884110042959e-01 3.857994884640e-01 3.831715819183e-01 3.805312057021e-01 3.778816726451e-01 3.752265922475e-01 3.725716184080e-01 3.699180311824e-01 3.672733349295e-01 3.646400165900e-01 3.620221613614e-01 3.594277009254e-01 3.568575872465e-01 3.543203733193e-01 3.518197320760e-01 3.493609610681e-01 3.469520566348e-01 3.445943153060e-01 3.422992740741e-01 3.400667572377e-01 3.379074927741e-01 3.358265769254e-01 3.338285842484e-01 3.319236352645e-01 3.301134365842e-01 3.284088196348e-01 3.268128876902e-01 3.253328123734e-01 3.239769164955e-01 3.227465769417e-01 3.216556074394e-01 3.206998377243e-01 3.198926369411e-01 3.192351846077e-01 3.187330723652e-01 3.183923328939e-01 3.182115783539e-01 3.182031600409e-01 3.183609523160e-01 3.186949405433e-01 3.192041412951e-01 3.198890790830e-01 3.207556810787e-01 3.217977504089e-01 3.230219392407e-01 3.244235312622e-01 3.260023606417e-01 3.277591177597e-01 3.296858186846e-01 3.317884680384e-01 3.340538579412e-01 3.364870507835e-01 3.390789964919e-01 3.418252860352e-01 3.447251389673e-01 3.477656754565e-01 3.509494875953e-01 3.542642043300e-01 3.577075153214e-01 3.612732451104e-01 3.649507869971e-01 3.687414782382e-01 3.726275154602e-01 3.766127651901e-01 3.806822578374e-01 3.848308140332e-01 3.890558268580e-01 3.933410128680e-01 3.976895575532e-01 4.020840097529e-01 4.065253271329e-01 4.110015321621e-01 4.155043149802e-01 4.200335787643e-01 4.245708238357e-01 4.291216204989e-01 4.336681550890e-01 4.382110233810e-01 4.427400025723e-01 4.472456322164e-01 4.517304737118e-01 4.561760344378e-01 4.605853530972e-01 4.649466523136e-01 4.692542726211e-01 4.735047940997e-01 4.776867156943e-01 4.817997338643e-01 4.858330456073e-01 4.897832051603e-01 4.936450946895e-01 4.974100086517e-01 5.010756628167e-01 5.046333972509e-01 5.080810572815e-01 5.114114544376e-01 5.146197584672e-01 5.177018702045e-01 5.206513200097e-01 5.234641616937e-01 5.261370206552e-01 5.286607331254e-01 5.310373237127e-01 5.332571327849e-01 5.353175951227e-01 5.372172617566e-01 5.389454146035e-01 5.405086385162e-01 5.418921391948e-01 5.431004054076e-01 5.441282231230e-01 5.449688038685e-01 5.456260043652e-01 5.460880005538e-01 5.463635078166e-01 5.464385622519e-01 5.463190631517e-01 5.460015511203e-01 5.454788030683e-01 5.447586133139e-01 5.438279244640e-01 5.426970241564e-01 5.413551275043e-01 5.398079449693e-01 5.380534553796e-01 5.360870706153e-01 5.339159335173e-01 5.315334115301e-01 5.289465782450e-01 5.261494608218e-01 5.231491714302e-01 5.199427153734e-01 5.165347477573e-01 5.129252420422e-01 5.091167774135e-01 5.051153682909e-01 5.009172651817e-01 4.965335406004e-01 4.919624460942e-01 4.872106055909e-01 4.822820633081e-01 4.771814601940e-01 4.719165594160e-01 4.664882544344e-01 4.609104747583e-01 4.551830244318e-01 4.493187037185e-01 4.433239657967e-01 4.372055683407e-01 4.309778095045e-01 4.246456557928e-01 4.182243017022e-01 4.117217838912e-01 4.051524003708e-01 3.985298602443e-01 3.918653909260e-01 3.851779814560e-01 3.784783770687e-01 3.717881516042e-01 3.651228286450e-01 3.585009142804e-01 3.519438127233e-01 3.454703844788e-01 3.391057475939e-01 3.328696733299e-01 3.267880847846e-01 3.208868671986e-01 3.151894284606e-01 3.097243177652e-01 3.045168775265e-01 2.995952693391e-01 2.949859399899e-01 2.907172146926e-01 2.868132895291e-01 2.832993333422e-01 2.802000685995e-01 2.775339937258e-01 2.753224076200e-01 2.735783823460e-01 2.723155706599e-01 2.715420739671e-01 2.712602432992e-01 2.714749181042e-01 2.721767594817e-01 2.733597860287e-01 2.750136622656e-01 2.771173553559e-01 2.796580219690e-01 2.826096215820e-01 2.859508250794e-01 2.896550670538e-01 2.936924794352e-01 2.980401461045e-01 3.026656932302e-01 3.075404919490e-01 3.126418221024e-01 3.179344525898e-01 3.233959989493e-01 3.289982682443e-01 3.347169142075e-01 3.405277046706e-01 3.464059960136e-01 3.523314174262e-01 3.582828791876e-01 3.642415352833e-01 3.701874633876e-01 3.761032582013e-01 3.819757140512e-01 3.877851223698e-01 3.935233933661e-01 3.991737861905e-01 4.047228741274e-01 4.101664606206e-01 4.154848272540e-01 4.206801093196e-01 4.257363505027e-01 4.306482276128e-01 4.354111315406e-01 4.400166633606e-01 4.444641478969e-01 4.487454642369e-01 4.528607394564e-01 4.568047611464e-01 4.605788711200e-01 4.641811739137e-01 4.676092662553e-01 4.708678432619e-01 4.739533992302e-01 4.768716151812e-01 4.796223753654e-01 4.822103568798e-01 4.846373485007e-01 4.869096339530e-01 4.890306736554e-01 4.910057119602e-01 4.928423150684e-01 4.945431047505e-01 4.961188980624e-01 4.975761873674e-01 4.989183355936e-01 5.001606860819e-01 5.013054152905e-01 5.023642680764e-01 5.033454205967e-01 5.042588967619e-01 5.051132039406e-01 5.059181842047e-01 5.066856382142e-01 5.074233303097e-01 5.081426313821e-01 5.088537323849e-01 5.095653109761e-01 5.102889992783e-01 5.110344471849e-01 5.118108844129e-01 5.126289451243e-01 5.134976957068e-01 5.144274189051e-01 5.154252376421e-01 5.165023459670e-01 5.176656974476e-01 5.189242186835e-01 5.202833239590e-01 5.217539774630e-01 5.233404880617e-01 5.250478737795e-01 5.268860888191e-01 5.288567754112e-01 5.309647385925e-01 5.332174634586e-01 5.356128901614e-01 5.381579653157e-01 5.408521438662e-01 5.437000835185e-01 5.467009217302e-01 5.498545442726e-01 5.531624843935e-01 5.566220184927e-01 5.602319013904e-01 5.639902285199e-01 5.678937323384e-01 5.719389409874e-01 5.761213783491e-01 5.804349496183e-01 5.848756024462e-01 5.894361593395e-01 5.941101159501e-01 5.988895433273e-01 6.037656793807e-01 6.087318196941e-01 6.137754301910e-01 6.188910620868e-01 6.240651347861e-01 6.292888316443e-01 6.345502228340e-01 6.398397783956e-01 6.451456056713e-01 6.504548677300e-01 6.557589903171e-01 6.610432344702e-01 6.662984450753e-01 6.715115393664e-01 6.766706246073e-01 6.817687320670e-01 6.867903604443e-01 6.917311957336e-01 6.965771678349e-01 7.013220075862e-01 7.059585795601e-01 7.104777777191e-01 7.148743892120e-01 7.191437958287e-01 7.232819321375e-01 7.272849937274e-01 7.311498391713e-01 7.348756250464e-01 7.384626414107e-01 7.419113490567e-01 7.452213027389e-01 7.483962240747e-01 7.514365482430e-01 7.543471464902e-01 7.571296399543e-01 7.597881102150e-01 7.623256664687e-01 7.647461763459e-01 7.670517808051e-01 7.692441360504e-01 7.713255476186e-01 7.732957527383e-01 7.751550482984e-01 7.769005115416e-01 7.785296112784e-01 7.800374390752e-01 7.814180512190e-01 7.826647507672e-01 7.837677232231e-01 7.847160771331e-01 7.855007372419e-01 7.861082896978e-01 7.865288895225e-01 7.867465473350e-01 7.867521802892e-01 7.865343647226e-01 7.860796730293e-01 7.853851286778e-01 7.844429409043e-01 7.832474055921e-01 7.818036621020e-01 7.801131743255e-01 7.781851456871e-01 7.760336267102e-01 7.736767144181e-01 7.711417452487e-01 7.684554162439e-01 7.656536515696e-01 7.627795191588e-01 7.598763406691e-01 7.569979526235e-01 7.541983892004e-01 7.515337519154e-01 7.490667977312e-01 7.468560170284e-01 7.449611920539e-01 7.434373422503e-01 7.423403592831e-01 7.417128335323e-01 7.415956597498e-01 7.420183618650e-01 7.429975601748e-01 7.445452959971e-01 7.466530076859e-01 7.493077990820e-01 7.524812929291e-01 7.561351264282e-01 7.602189878730e-01 7.646795045002e-01 7.694517709854e-01 7.744688655013e-01 7.796608217703e-01 7.849571845530e-01 7.902919984659e-01 7.955970717907e-01 8.008194307694e-01 8.059045232595e-01 8.108096506849e-01 8.155055021409e-01 8.199662218577e-01 8.241824377371e-01 8.281515760513e-01 8.318843144810e-01 8.353964255378e-01 8.387164763019e-01 8.418738501802e-01 8.449078578650e-01 8.478584653354e-01 8.507613382981e-01 8.536597881460e-01 8.565837411171e-01 8.595618382400e-01 8.626130811435e-01 8.657514352045e-01 8.689744778879e-01 8.722723165532e-01 8.756283240094e-01 8.790085708296e-01 8.823793635718e-01 8.856922804250e-01 8.889033727009e-01 8.919578650188e-01 8.948050769517e-01 8.973989987304e-01 8.996899397696e-01 9.016449457177e-01 9.032333880649e-01 9.044339063080e-01 9.052365877879e-01 9.056399771537e-01 9.056559806709e-01 9.053001238775e-01 9.046013543628e-01 9.035883820185e-01 9.023010823501e-01 9.007757431676e-01 8.990502695684e-01 8.971609265856e-01 8.951385798195e-01 8.930121023980e-01 8.908019089874e-01 8.885243506526e-01 8.861884883999e-01 8.838005202342e-01 8.813622045852e-01 8.788759051140e-01 8.763442543364e-01 8.737727990980e-01 8.711738671662e-01 8.685668299458e-01 8.659788123504e-01 8.634466016651e-01 8.610172089743e-01 8.587433523949e-01 8.566873458617e-01 8.549137283185e-01 8.534884324566e-01 8.524747618767e-01 8.519324750944e-01 8.519078377432e-01 8.524380061711e-01 8.535462895265e-01 8.552337877744e-01 8.574966818685e-01 8.603010217631e-01 8.636109372885e-01 8.673718249840e-01 8.715239483196e-01 8.760052898000e-01 8.807476839907e-01 8.856963697002e-01 8.907915920685e-01 8.959990309279e-01 9.012865249996e-01 9.066393658587e-01 9.120649957339e-01 9.175687791687e-01 9.231890512992e-01 9.289541385893e-01 9.349114272090e-01 9.411030683369e-01 9.475616980350e-01 9.543276709272e-01 9.614010594737e-01 9.687918954169e-01 9.764731405364e-01 9.844040419016e-01 9.925317349960e-01 1.000778571667e+00 1.009075369649e+00 1.015169526155e+00 1.020493065950e+00 1.025411355139e+00 1.030380432871e+00 1.035810916380e+00 1.041929992333e+00 1.048698686324e+00 1.055820418229e+00 1.062851337107e+00 1.069331510589e+00 1.074923593249e+00 1.079522714091e+00 1.083287793327e+00 1.086566739303e+00 1.089798834672e+00 1.093369696531e+00 1.097470746353e+00 1.102034546944e+00 1.106768608968e+00 1.111234503013e+00 1.114989741294e+00 1.117735854007e+00 1.119421583251e+00 1.120250535558e+00 1.120637926909e+00 1.121102435901e+00 1.122082785014e+00 1.123824404472e+00 1.126302207828e+00 1.129217647119e+00 1.132093855295e+00 1.134432802962e+00 1.135852231945e+00 1.136196841887e+00 1.135616707774e+00 1.134513571347e+00 1.133442776985e+00 1.132974744298e+00 1.133570616115e+00 1.135441745381e+00 1.138519073585e+00 1.142514928152e+00 1.147034794490e+00 1.151856894297e+00 1.157363932239e+00 1.164874449714e+00 1.134814191290e+00 1.053523696285e+00 1.037140256941e+00 1.009276221234e+00 9.864796334820e-01 9.809369910321e-01 9.972637933338e-01 1.030311982839e+00 1.068182103420e+00 1.097867286399e+00 1.109837735343e+00 1.100460246462e+00 1.072583797473e+00 1.034945145397e+00 9.999900027656e-01 9.799182251814e-01 9.815352915909e-01 1.003033502524e+00 1.035394825625e+00 1.067129617632e+00 1.088811911190e+00 1.095421755599e+00 1.086915789803e+00 1.067500994943e+00 1.044175999439e+00 1.024578550829e+00 1.014587069405e+00 1.016484378910e+00 1.028503304748e+00 1.046018399227e+00 1.063388589960e+00 1.075655526247e+00 1.079463178604e+00 1.073536861951e+00 1.058818538012e+00 1.038465598722e+00 1.017598433390e+00 1.002388494210e+00 9.984251908680e-01 1.008458279080e+00 1.030832234419e+00 1.059569522136e+00 1.086271524037e+00 1.102674310721e+00 1.102940669971e+00 1.085291093696e+00 1.052809172728e+00 1.013418695453e+00 9.783366437844e-01 9.586277158285e-01 9.602927638527e-01 9.809548106273e-01 1.011020829533e+00 1.038327111571e+00 1.052883364331e+00 1.049635945373e+00 1.029498409154e+00 9.988509368666e-01 9.677414810419e-01 9.464115123779e-01 9.409468396004e-01 9.503323563307e-01 9.672621595151e-01 9.821199001889e-01 9.871828259568e-01 9.792965893642e-01 9.605786879061e-01 9.376172447846e-01 9.190725341113e-01 9.121184231933e-01 9.190671529326e-01 9.362887676779e-01 9.563254939442e-01 9.713994031927e-01 9.763985783164e-01 9.702531705132e-01 9.560085456656e-01 9.396582031115e-01 9.280303825285e-01 9.261933796864e-01 9.353974164532e-01 9.528369932658e-01 9.731486588977e-01 9.907294363903e-01 1.001491171936e+00 1.003785972344e+00 9.984604248425e-01 9.883951145396e-01 9.777029026557e-01 9.706475752456e-01 9.705571015305e-01 9.788219465503e-01 9.945244494222e-01 1.014643290047e+00 1.034934210607e+00 1.051034753406e+00 1.059570289205e+00 1.059065372611e+00 1.050480957030e+00 1.037320672838e+00 1.024932724115e+00 1.019049956573e+00 1.023669482996e+00 1.039309980212e+00 1.062639630640e+00 1.087803773525e+00 1.108657113261e+00 1.120758706042e+00 1.122637494444e+00 1.116003418949e+00 1.105123919369e+00 1.095299048703e+00 1.090944905779e+00 1.093952138839e+00 1.103156243945e+00 1.115254479629e+00 1.126456023919e+00 1.134088120543e+00 1.137325994302e+00 1.137052785527e+00 1.134939487932e+00 1.132317874044e+00 1.129394887225e+00 1.125199015236e+00 1.118350688371e+00 1.108104567638e+00 1.095235965907e+00 1.082093874896e+00 1.071808845521e+00 1.066768780911e+00 1.067164598282e+00 1.070513258740e+00 1.072477292327e+00 1.068702375042e+00 1.056658102729e+00 1.036931027933e+00 1.013341914890e+00 9.918534964071e-01 9.782207292529e-01 9.752538151080e-01 9.812636593614e-01 9.907645097052e-01 9.970973681341e-01 9.952934158579e-01 9.840733033808e-01 9.663730288994e-01 9.483864793887e-01 9.371118282552e-01 9.370787508118e-01 9.479588405953e-01 9.653485557701e-01
 3.871846111949e-01 3.851038990381e-01 3.830201120573e-01 3.809754396996e-01 3.789891694583e-01 3.770528323225e-01 3.751352049543e-01 3.731937536330e-01 3.711910321409e-01 3.691172932173e-01 3.670015616084e-01 3.648957789776e-01 3.628436322129e-01 3.608550353712e-01 3.589058552515e-01 3.569567869186e-01 3.549736519498e-01 3.529395299655e-01 3.508579369432e-01 3.487499327309e-01 3.466471040673e-01 3.445840922637e-01 3.425778125090e-01 3.406184722194e-01 3.386709977203e-01 3.366875981584e-01 3.346361101812e-01 3.325192129289e-01 3.303746645484e-01 3.282554420332e-01 3.261963912644e-01 3.241969786183e-01 3.222275336948e-01 3.202501894291e-01 3.182318740780e-01 3.161540326493e-01 3.140198424445e-01 3.118601948506e-01 3.097242826620e-01 3.076540056289e-01 3.056549491293e-01 3.036916445215e-01 3.017069873740e-01 2.996533841156e-01 2.975226110455e-01 2.953493514040e-01 2.931902055234e-01 2.910907708926e-01 2.890582375894e-01 2.870680824225e-01 2.850804125685e-01 2.830620948866e-01 2.809965176698e-01 2.788850157901e-01 2.767461155064e-01 2.746139822300e-01 2.725210224656e-01 2.704841985552e-01 2.684968036868e-01 2.665282734739e-01 2.645361363240e-01 2.624828292865e-01 2.603629482466e-01 2.582062527759e-01 2.560668117819e-01 2.539948150588e-01 2.520052579010e-01 2.500712202827e-01 2.481337958686e-01 2.461320980367e-01 2.440423368863e-01 2.418916581869e-01 2.397454455962e-01 2.376664416580e-01 2.356755388093e-01 2.337469946492e-01 2.318236734609e-01 2.298550890474e-01 2.278260950646e-01 2.257546649071e-01 2.236799014200e-01 2.216319978806e-01 2.196225135469e-01 2.176537399198e-01 2.157215404326e-01 2.138194829297e-01 2.119272597043e-01 2.100125975784e-01 2.080449419516e-01 2.060194475034e-01 2.039710530767e-01 2.019643305228e-01 2.000600465647e-01 1.982679960047e-01 1.965316676760e-01 1.947594709751e-01 1.928793964767e-01 1.908883240303e-01 1.888571496474e-01 1.868934431079e-01 1.850711864503e-01 1.833886464826e-01 1.817643075116e-01 1.800939956412e-01 1.783122762016e-01 1.764312088324e-01 1.745253794807e-01 1.726873079436e-01 1.709731628214e-01 1.693730853190e-01 1.678268244710e-01 1.662656802070e-01 1.646468553463e-01 1.629729988567e-01 1.612817440502e-01 1.596209554113e-01 1.580304509094e-01 1.565221548453e-01 1.550843912234e-01 1.536865865428e-01 1.522933515136e-01 1.508781053350e-01 1.494348764743e-01 1.479832934807e-01 1.465624117081e-01 1.452109448295e-01 1.439496108656e-01 1.427666188499e-01 1.416260330644e-01 1.404849527295e-01 1.393194600862e-01 1.381380358863e-01 1.369781736316e-01 1.358842026674e-01 1.348815468204e-01 1.339685479747e-01 1.331142220777e-01 1.322816925086e-01 1.314464262508e-01 1.306094022927e-01 1.297942676463e-01 1.290343010231e-01 1.283573773909e-01 1.277716979991e-01 1.272624489291e-01 1.268005989310e-01 1.263568508749e-01 1.259194417580e-01 1.254972350172e-01 1.251180914716e-01 1.248132402977e-01 1.246012808141e-01 1.244803839121e-01 1.244307670589e-01 1.244270835702e-01 1.244479704004e-01 1.244857324512e-01 1.245486020062e-01 1.246587599936e-01 1.248416676401e-01 1.251185195432e-01 1.254959583882e-01 1.259552048869e-01 1.264617010653e-01 1.269795446828e-01 1.274910996523e-01 1.280124470919e-01 1.285815279033e-01 1.292423196788e-01 1.300108480551e-01 1.308684370759e-01 1.317711857382e-01 1.326759581614e-01 1.335666689589e-01 1.344592982995e-01 1.353880353336e-01 1.363871006543e-01 1.374676792766e-01 1.386193897438e-01 1.398204505189e-01 1.410460786103e-01 1.422797945611e-01 1.435152944695e-01 1.447617622591e-01 1.460389926613e-01 1.473753437640e-01 1.487870950188e-01 1.502672296872e-01 1.517838418430e-01 1.532942228195e-01 1.547749711660e-01 1.562354667303e-01 1.577179378592e-01 1.592642475836e-01 1.608923863950e-01 1.625753285842e-01 1.642611903387e-01 1.659037427609e-01 1.674969497468e-01 1.690769731842e-01 1.706994261448e-01 1.723982633147e-01 1.741617523490e-01 1.759418708829e-01 1.776860484737e-01 1.793769555213e-01 1.810409664748e-01 1.827327582198e-01 1.844929168241e-01 1.863231694055e-01 1.881847479401e-01 1.900281391650e-01 1.918274806302e-01 1.935980977941e-01 1.953865265521e-01 1.972374112710e-01 1.991610671292e-01 2.011284301814e-01 2.030898713827e-01 2.050102355703e-01 2.068988594678e-01 2.087981963604e-01 2.107582637153e-01 2.127917186445e-01 2.148697357453e-01 2.169382541920e-01 2.189590637948e-01 2.209395452746e-01 2.229239081947e-01 2.249580268086e-01 2.270493106197e-01 2.291606447982e-01 2.312390910147e-01 2.332564720115e-01 2.352321352788e-01 2.372120271255e-01 2.392334561245e-01 2.412903014288e-01 2.433427944333e-01 2.453496954484e-01 2.473059955495e-01 2.492469522084e-01 2.512175962794e-01 2.532391962536e-01 2.552873753367e-01 2.573232153656e-01 2.593226934990e-01 2.612994272716e-01 2.632951331611e-01 2.653380864808e-01 2.674223914106e-01 2.695123370007e-01 2.715734658446e-01 2.736018126987e-01 2.756226856675e-01 2.776649176936e-01 2.797356354066e-01 2.818074805266e-01 2.838514263687e-01 2.858557743313e-01 2.878377901543e-01 2.898283278567e-01 2.918386596407e-01 2.938553323324e-01 2.958526997217e-01 2.978198903196e-01 2.997739623772e-01 3.017410385246e-01 3.037353189875e-01 3.057435431199e-01 3.077411431160e-01 3.097154496182e-01 3.116802205562e-01 3.136568408765e-01 3.156530807083e-01 3.176522003871e-01 3.196274341294e-01 3.215670175316e-01 3.234876479171e-01 3.254139880915e-01 3.273533076412e-01 3.292906920057e-01 3.312032458024e-01 3.330863669369e-01 3.349591366179e-01 3.368455073098e-01 3.387512432117e-01 3.406587586202e-01 3.425499175481e-01 3.444218673854e-01 3.462906879030e-01 3.481678985465e-01 3.500490167144e-01 3.519156934357e-01 3.537555107546e-01 3.555758360450e-01 3.573929966809e-01 3.592137626196e-01 3.610314316274e-01 3.628311964929e-01 3.646110147285e-01 3.663806390240e-01 3.681557401472e-01 3.699352334029e-01 3.717107151274e-01 3.734722174340e-01 3.752185132855e-01 3.769569732670e-01 3.786899329880e-01 3.804141941967e-01 3.821260240595e-01 3.838252892431e-01 3.855186824284e-01 3.872062714448e-01 3.888853966898e-01 3.905508007171e-01 3.922040307173e-01 3.938502008772e-01 3.954962006138e-01 3.971370988167e-01 3.987630330997e-01 4.003701869796e-01 4.019620288011e-01 4.035440228397e-01 4.051207739927e-01 4.066888871424e-01 4.082426336352e-01 4.097832473327e-01 4.113114049549e-01 4.128291428688e-01 4.143371992267e-01 4.158358685719e-01 4.173233089867e-01 4.188002874744e-01 4.202656832461e-01 4.217158574216e-01 4.231512539669e-01 4.245764915581e-01 4.259936630670e-01 4.274030676668e-01 4.288016815008e-01 4.301847173600e-01 4.315530762064e-01 4.329105598043e-01 4.342586546091e-01 4.355962552220e-01 4.369213739033e-01 4.382309418497e-01 4.395256900344e-01 4.408077280497e-01 4.420769039817e-01 4.433336256234e-01 4.445782864804e-01 4.458090590222e-01 4.470263113330e-01 4.482293719749e-01 4.494190219587e-01 4.505950624267e-01 4.517580665359e-01 4.529076003196e-01 4.540426346616e-01 4.551638897744e-01 4.562716944071e-01 4.573653408738e-01 4.584469182448e-01 4.595131906832e-01 4.605647531318e-01 4.616015984058e-01 4.626243162659e-01 4.636324236243e-01 4.646264831796e-01 4.656053157368e-01 4.665695408920e-01 4.675191334517e-01 4.684546009427e-01 4.693738442318e-01 4.702783278251e-01 4.711679030260e-01 4.720430459183e-01 4.729015516713e-01 4.737459803928e-01 4.745729834522e-01 4.753858201347e-01 4.761832401166e-01 4.769657691639e-01 4.777322498647e-01 4.784831224829e-01 4.792172779452e-01 4.799354182885e-01 4.806387452241e-01 4.813263383037e-01 4.819977489328e-01 4.826550060854e-01 4.832944522221e-01 4.839177375075e-01 4.845242708510e-01 4.851152478064e-01 4.856898047475e-01 4.862484692630e-01 4.867899123157e-01 4.873147716187e-01 4.878232520310e-01 4.883151506295e-01 4.887903483407e-01 4.892486702870e-01 4.896901673871e-01 4.901148027897e-01 4.905228384996e-01 4.909141980739e-01 4.912881277711e-01 4.916460443140e-01 4.919866930970e-01 4.923092760597e-01 4.926161083380e-01 4.929048472418e-01 4.931768515821e-01 4.934315810537e-01 4.936691374718e-01 4.938892186358e-01 4.940913926900e-01 4.942771937430e-01 4.944453766106e-01 4.945957780908e-01 4.947286535914e-01 4.948441683811e-01 4.949427416875e-01 4.950230821849e-01 4.950871782097e-01 4.951329036304e-01 4.951609761181e-01 4.951716766927e-01 4.951643735960e-01 4.951396154600e-01 4.950987093069e-01 4.950392506965e-01 4.949619433472e-01 4.948669531717e-01 4.947536314033e-01 4.946229172029e-01 4.944747111954e-01 4.943087831821e-01 4.941252810257e-01 4.939234523192e-01 4.937044039492e-01 4.934666907383e-01 4.932120596085e-01 4.929393017659e-01 4.926489811077e-01 4.923409473338e-01 4.920158322623e-01 4.916722061057e-01 4.913122247904e-01 4.909337157060e-01 4.905374519081e-01 4.901238181944e-01 4.896921273705e-01 4.892432947221e-01 4.887768730564e-01 4.882916452133e-01 4.877906362893e-01 4.872712390749e-01 4.867345883413e-01 4.861804722999e-01 4.856091778951e-01 4.850195364465e-01 4.844135836432e-01 4.837894909758e-01 4.831496524778e-01 4.824925567650e-01 4.818173497195e-01 4.811254158371e-01 4.804143760018e-01 4.796873422210e-01 4.789427546818e-01 4.781825793398e-01 4.774048740559e-01 4.766101976852e-01 4.757979539347e-01 4.749673979260e-01 4.741202370411e-01 4.732590864977e-01 4.723804319828e-01 4.714863824320e-01 4.705747731509e-01 4.696465339436e-01 4.687025568481e-01 4.677421375194e-01 4.667671206484e-01 4.657763486962e-01 4.647688551694e-01 4.637452609766e-01 4.627055164720e-01 4.616494306788e-01 4.605792946668e-01 4.594930303821e-01 4.583910398476e-01 4.572729438222e-01 4.561394755875e-01 4.549907474480e-01 4.538275499328e-01 4.526497595770e-01 4.514569853225e-01 4.502498149380e-01 4.490263406959e-01 4.477897341410e-01 4.465400886532e-01 4.452757814572e-01 4.439979812906e-01 4.427053651108e-01 4.413981494104e-01 4.400781574670e-01 4.387446022889e-01 4.373983483951e-01 4.360391834755e-01 4.346653634753e-01 4.332776548200e-01 4.318771718331e-01 4.304639624400e-01 4.290399491700e-01 4.276035087189e-01 4.261544888418e-01 4.246941621235e-01 4.232201091271e-01 4.217351859848e-01 4.202386905523e-01 4.187318109794e-01 4.172130907045e-01 4.156838727220e-01 4.141444059015e-01 4.125948489714e-01 4.110346937505e-01 4.094641781025e-01 4.078836441625e-01 4.062918985245e-01 4.046916349692e-01 4.030829945302e-01 4.014649653893e-01 3.998406591913e-01 3.982069054154e-01 3.965642477975e-01 3.949140790825e-01 3.932545207238e-01 3.915870691206e-01 3.899129126250e-01 3.882321428930e-01 3.865462923344e-01 3.848543491332e-01 3.831551416552e-01 3.814502271494e-01 3.797380078202e-01 3.780204259015e-01 3.762991314613e-01 3.745732878064e-01 3.728436342528e-01 3.711109143792e-01 3.693732480603e-01 3.676330028060e-01 3.658906073019e-01 3.641451227739e-01 3.623986704159e-01 3.606501798283e-01 3.588986648907e-01 3.571468222942e-01 3.553937068745e-01 3.536423077374e-01 3.518912645638e-01 3.501415680682e-01 3.483928392083e-01 3.466433555880e-01 3.448950762291e-01 3.431491866735e-01 3.414064520220e-01 3.396681711157e-01 3.379355231556e-01 3.362063580269e-01 3.344807331035e-01 3.327579647483e-01 3.310399618503e-01 3.293278039408e-01 3.276233987615e-01 3.259279404301e-01 3.242396306747e-01 3.225584188676e-01 3.208844707457e-01 3.192185819233e-01 3.175636056497e-01 3.159201032166e-01 3.142888603310e-01 3.126693238033e-01 3.110618367028e-01 3.094659559174e-01 3.078835920501e-01 3.063162476130e-01 3.047631985355e-01 3.032274267089e-01 3.017072809939e-01 3.002045501117e-01 2.987189260087e-01 2.972494997453e-01 2.957997298264e-01 2.943682691834e-01 2.929592485605e-01 2.915704888160e-01 2.902057395206e-01 2.888629529781e-01 2.875425181233e-01 2.862443186395e-01 2.849712483979e-01 2.837244943596e-01 2.825050656853e-01 2.813153555687e-01 2.801525145922e-01 2.790173189712e-01 2.779084377300e-01 2.768292110986e-01 2.757826063252e-01 2.747687922342e-01 2.737880981905e-01 2.728399038823e-01 2.719226272028e-01 2.710374241628e-01 2.701880510946e-01 2.693749881281e-01 2.686002339754e-01 2.678619975978e-01 2.671593284809e-01 2.664947920470e-01 2.658673504641e-01 2.652827064329e-01 2.647385107309e-01 2.642360571360e-01 2.637736182614e-01 2.633523806953e-01 2.629738768973e-01 2.626394006009e-01 2.623497136723e-01 2.621045094829e-01 2.619038491434e-01 2.617451943559e-01 2.616324388431e-01 2.615647114560e-01 2.615439473148e-01 2.615692344885e-01 2.616408232697e-01 2.617590343840e-01 2.619224578312e-01 2.621319930955e-01 2.623874119994e-01 2.626904443217e-01 2.630411082095e-01 2.634382554494e-01 2.638824255222e-01 2.643716769765e-01 2.649067051020e-01 2.654888819620e-01 2.661177253922e-01 2.667925444489e-01 2.675135166514e-01 2.682789164699e-01 2.690891211091e-01 2.699438574322e-01 2.708440752930e-01 2.717882795696e-01 2.727761458112e-01 2.738076821806e-01 2.748796961552e-01 2.759944717497e-01 2.771512502113e-01 2.783481862505e-01 2.795871418137e-01 2.808649187997e-01 2.821813574266e-01 2.835354657026e-01 2.849271791496e-01 2.863558382370e-01 2.878212723352e-01 2.893224488592e-01 2.908578200944e-01 2.924270461456e-01 2.940273798899e-01 2.956611044396e-01 2.973265977145e-01 2.990227947495e-01 3.007491453424e-01 3.025036537077e-01 3.042864973401e-01 3.060953718060e-01 3.079325976848e-01 3.097942294961e-01 3.116823033595e-01 3.135934539972e-01 3.155270636866e-01 3.174829109959e-01 3.194589966213e-01 3.214565853688e-01 3.234739536805e-01 3.255086383626e-01 3.275624106571e-01 3.296302633710e-01 3.317151090699e-01 3.338141937140e-01 3.359277029383e-01 3.380539208722e-01 3.401922876664e-01 3.423409638342e-01 3.445000951473e-01 3.466670673855e-01 3.488441948642e-01 3.510272014712e-01 3.532179168400e-01 3.554125093472e-01 3.576118686247e-01 3.598161630377e-01 3.620203054412e-01 3.642292808111e-01 3.664373539797e-01 3.686458532296e-01 3.708532037856e-01 3.730580830951e-01 3.752612596068e-01 3.774594724229e-01 3.796529513605e-01 3.818413447108e-01 3.840216014543e-01 3.861947297178e-01 3.883584918912e-01 3.905136051013e-01 3.926578326570e-01 3.947897042626e-01 3.969109031063e-01 3.990172632853e-01 4.011090173763e-01 4.031868518946e-01 4.052479070046e-01 4.072921987791e-01 4.093173883782e-01 4.113240878420e-01 4.133113482849e-01 4.152765177660e-01 4.172207106821e-01 4.191413279964e-01 4.210382591370e-01 4.229104855969e-01 4.247562835446e-01 4.265764326663e-01 4.283674415801e-01 4.301314604611e-01 4.318645840683e-01 4.335673544373e-01 4.352396908551e-01 4.368778048646e-01 4.384846366149e-01 4.400563630414e-01 4.415927879646e-01 4.430944777318e-01 4.445578479606e-01 4.459839961223e-01 4.473719563600e-01 4.487177941557e-01 4.500255824084e-01 4.512899510708e-01 4.525126981175e-01 4.536918516105e-01 4.548263456565e-01 4.559163354357e-01 4.569593357888e-01 4.579570042716e-01 4.589056899869e-01 4.598066236606e-01 4.606591836834e-01 4.614600806057e-01 4.622119964408e-01 4.629114852733e-01 4.635587429568e-01 4.641529066716e-01 4.646923221520e-01 4.651782299590e-01 4.656073090715e-01 4.659825215315e-01 4.662989753267e-01 4.665592238298e-01 4.667616275369e-01 4.669040053942e-01 4.669891097229e-01 4.670121208629e-01 4.669769838071e-01 4.668803507661e-01 4.667223246808e-01 4.665042715859e-01 4.662225921180e-01 4.658798868794e-01 4.654735468086e-01 4.650044816718e-01 4.644727745767e-01 4.638749543992e-01 4.632155048674e-01 4.624907666147e-01 4.617021368997e-01 4.608490912827e-01 4.599310817664e-01 4.589501234788e-01 4.579034044265e-01 4.567940263814e-01 4.556197999756e-01 4.543819274039e-01 4.530823041124e-01 4.517175146790e-01 4.502923302083e-01 4.488031807574e-01 4.472535316958e-01 4.456432326890e-01 4.439704016443e-01 4.422403384901e-01 4.404503121729e-01 4.386022253291e-01 4.366973099096e-01 4.347362268650e-01 4.327211814134e-01 4.306527059565e-01 4.285319113893e-01 4.263607948760e-01 4.241419115868e-01 4.218754211211e-01 4.195637901045e-01 4.172091941390e-01 4.148130489741e-01 4.123776238274e-01 4.099069909383e-01 4.074003845583e-01 4.048625949758e-01 4.022971116764e-01 3.997037781428e-01 3.970881960788e-01 3.944513500548e-01 3.917997467554e-01 3.891340183342e-01 3.864590681850e-01 3.837805234797e-01 3.810985080114e-01 3.784213867352e-01 3.757497591940e-01 3.730912945875e-01 3.704495856213e-01 3.678282265786e-01 3.652344014806e-01 3.626722851461e-01 3.601485787849e-01 3.576644565345e-01 3.552309213730e-01 3.528508646577e-01 3.505305187112e-01 3.482783825699e-01 3.460960694864e-01 3.439962319468e-01 3.419784366472e-01 3.400540703190e-01 3.382281709066e-01 3.365045464384e-01 3.348959489204e-01 3.334004846864e-01 3.320319813405e-01 3.307907831328e-01 3.296864578032e-01 3.287233424335e-01 3.279033769071e-01 3.272398195556e-01 3.267278895958e-01 3.263793696518e-01 3.261949558865e-01 3.261777824250e-01 3.263351280383e-01 3.266626931465e-01 3.271711385383e-01 3.278546431242e-01 3.287193863870e-01 3.297640738748e-01 3.309849040809e-01 3.323906047027e-01 3.339680070112e-01 3.357270585333e-01 3.376563823541e-01 3.397571833060e-01 3.420286202127e-01 3.444594503773e-01 3.470546067679e-01 3.498016233011e-01 3.527007254555e-01 3.557443196605e-01 3.589254735067e-01 3.622448037530e-01 3.656848202802e-01 3.692526248770e-01 3.729292816409e-01 3.767147240653e-01 3.806021913972e-01 3.845787880832e-01 3.886461135694e-01 3.927858586421e-01 3.970029357459e-01 4.012801612372e-01 4.056130843514e-01 4.099981550988e-01 4.144188601771e-01 4.188798203423e-01 4.233619428264e-01 4.278677828487e-01 4.323841359274e-01 4.369033002310e-01 4.414250907118e-01 4.459323822733e-01 4.504284102657e-01 4.548978800761e-01 4.593374930448e-01 4.637425367599e-01 4.681008480288e-01 4.724116261461e-01 4.766639152488e-01 4.808540932276e-01 4.849738034221e-01 4.890185260782e-01 4.929822346398e-01 4.968563369659e-01 5.006384743478e-01 5.043209562292e-01 5.078984677908e-01 5.113655509572e-01 5.147175106929e-01 5.179468861698e-01 5.210514468677e-01 5.240223975457e-01 5.268599138559e-01 5.295527452500e-01 5.321011201400e-01 5.344995166763e-01 5.367394345942e-01 5.388246223350e-01 5.407416984536e-01 5.424943376276e-01 5.440739796961e-01 5.454777631115e-01 5.467055693074e-01 5.477454731705e-01 5.486080693811e-01 5.492745179320e-01 5.497544723522e-01 5.500403682070e-01 5.501272998032e-01 5.500196539630e-01 5.497051473217e-01 5.491946017669e-01 5.484738275652e-01 5.475491872266e-01 5.464181281023e-01 5.450760017077e-01 5.435271520447e-01 5.417663337041e-01 5.397979850160e-01 5.376171400464e-01 5.352284789725e-01 5.326292694469e-01 5.298226997668e-01 5.268084919562e-01 5.235876944199e-01 5.201644730246e-01 5.165368896433e-01 5.127128523652e-01 5.086891787539e-01 5.044734249320e-01 5.000672260962e-01 4.954746987207e-01 4.907006195914e-01 4.857478086980e-01 4.806262740738e-01 4.753356063599e-01 4.698872921151e-01 4.642858005350e-01 4.585372884957e-01 4.526534549043e-01 4.466381951762e-01 4.405048080081e-01 4.342595933364e-01 4.279153940238e-01 4.214830641657e-01 4.149723363326e-01 4.083996338760e-01 4.017739818900e-01 3.951137377703e-01 3.884340093037e-01 3.817478559096e-01 3.750763228891e-01 3.684349023129e-01 3.618447721555e-01 3.553254140786e-01 3.488987412241e-01 3.425885907679e-01 3.364154153788e-01 3.304068396847e-01 3.245855582259e-01 3.189798177214e-01 3.136142290625e-01 3.085182957625e-01 3.037173941459e-01 2.992382501994e-01 2.951094270574e-01 2.913539350602e-01 2.879977736975e-01 2.850620236666e-01 2.825694508722e-01 2.805352712886e-01 2.789731410778e-01 2.778980883243e-01 2.773122675932e-01 2.772227763383e-01 2.776261426510e-01 2.785161551637e-01 2.798864200061e-01 2.817199155098e-01 2.840044219749e-01 2.867181286637e-01 2.898369142467e-01 2.933416481121e-01 2.972007725337e-01 3.013901252636e-01 3.058834173587e-01 3.106483809930e-01 3.156597280734e-01 3.208888341954e-01 3.263068568351e-01 3.318897367986e-01 3.376086670980e-01 3.434409260698e-01 3.493609511153e-01 3.553484967265e-01 3.613784059634e-01 3.674330431794e-01 3.734934097428e-01 3.795379168840e-01 3.855553558596e-01 3.915250865501e-01 3.974333996645e-01 4.032697950401e-01 4.090152083422e-01 4.146669436383e-01 4.202072460710e-01 4.256283730066e-01 4.309249459989e-01 4.360820037357e-01 4.411019561664e-01 4.459705386345e-01 4.506872314567e-01 4.552447688231e-01 4.596424891888e-01 4.638756093894e-01 4.679410453143e-01 4.718415366103e-01 4.755713013484e-01 4.791326310497e-01 4.825275399033e-01 4.857549821906e-01 4.888174975562e-01 4.917183311595e-01 4.944605758162e-01 4.970466620227e-01 4.994834191007e-01 5.017705195839e-01 5.039201431845e-01 5.059333485429e-01 5.078168797094e-01 5.095791717023e-01 5.112263685787e-01 5.127661538627e-01 5.142048774854e-01 5.155531986783e-01 5.168182452727e-01 5.180071006262e-01 5.191327347222e-01 5.202001462246e-01 5.212219324461e-01 5.222053346675e-01 5.231593559766e-01 5.240962878582e-01 5.250230263884e-01 5.259492279249e-01 5.268866143304e-01 5.278415173278e-01 5.288265819844e-01 5.298471515073e-01 5.309154520904e-01 5.320394507306e-01 5.332264737667e-01 5.344844562952e-01 5.358237955736e-01 5.372501112895e-01 5.387689486909e-01 5.403918041286e-01 5.421199527389e-01 5.439629945162e-01 5.459260133068e-01 5.480110577030e-01 5.502260956142e-01 5.525724926989e-01 5.550550404433e-01 5.576772235082e-01 5.604402578621e-01 5.633467666676e-01 5.663980914833e-01 5.695945906128e-01 5.729356103766e-01 5.764216681063e-01 5.800508024737e-01 5.838215770860e-01 5.877302257124e-01 5.917754303150e-01 5.959515086803e-01 6.002549588519e-01 6.046792616122e-01 6.092177578030e-01 6.138669326657e-01 6.186157615958e-01 6.234593280998e-01 6.283868433992e-01 6.333913399978e-01 6.384611364647e-01 6.435867763748e-01 6.487599701677e-01 6.539664954812e-01 6.591988813015e-01 6.644413956573e-01 6.696880269519e-01 6.749208451876e-01 6.801318485371e-01 6.853099117344e-01 6.904409768870e-01 6.955180986499e-01 7.005255689571e-01 7.054577008291e-01 7.103039224499e-01 7.150533990389e-01 7.196990847269e-01 7.242352545777e-01 7.286532184001e-01 7.329496991826e-01 7.371183773550e-01 7.411560947775e-01 7.450614357480e-01 7.488313369801e-01 7.524663353979e-01 7.559672484300e-01 7.593313011618e-01 7.625649645228e-01 7.656676610484e-01 7.686430558387e-01 7.714932783841e-01 7.742220244305e-01 7.768336859616e-01 7.793285052798e-01 7.817119701410e-01 7.839819937852e-01 7.861425125944e-01 7.881931138119e-01 7.901292701332e-01 7.919531213948e-01 7.936562532888e-01 7.952352629513e-01 7.966834892477e-01 7.979906127645e-01 7.991477697879e-01 8.001430861865e-01 8.009663151658e-01 8.016038729190e-01 8.020415050901e-01 8.022687385650e-01 8.022703882845e-01 8.020378312501e-01 8.015613086214e-01 8.008290064029e-01 7.998421718265e-01 7.985929557079e-01 7.970876074721e-01 7.953288994676e-01 7.933291676325e-01 7.911062767786e-01 7.886792980095e-01 7.860770384782e-01 7.833320215623e-01 7.804820695479e-01 7.775735903354e-01 7.746555089928e-01 7.717802224257e-01 7.690084751374e-01 7.663984979185e-01 7.640121908017e-01 7.619095757985e-01 7.601532734117e-01 7.587958930894e-01 7.578898816343e-01 7.574789028882e-01 7.575962636196e-01 7.582699314727e-01 7.595101418446e-01 7.613217512293e-01 7.636937157952e-01 7.666043799825e-01 7.700189267154e-01 7.738937473626e-01 7.781764461472e-01 7.828044208954e-01 7.877137080026e-01 7.928319252686e-01 7.980921736218e-01 8.034205252180e-01 8.087551435548e-01 8.140321707351e-01 8.191974367643e-01 8.242060327855e-01 8.290208648733e-01 8.336160872078e-01 8.379755227508e-01 8.420953919861e-01 8.459820023808e-01 8.496505838519e-01 8.531228312459e-01 8.564333558956e-01 8.596174278685e-01 8.627103013315e-01 8.657582487017e-01 8.687952488060e-01 8.718597719081e-01 8.749784409059e-01 8.781754634119e-01 8.814633264340e-01 8.848429144821e-01 8.883087346239e-01 8.918395326229e-01 8.954093904464e-01 8.989783524627e-01 9.025038401780e-01 9.059350273768e-01 9.092173145038e-01 9.123015322041e-01 9.151279288964e-01 9.176544543573e-01 9.198372277617e-01 9.216408301098e-01 9.230392002944e-01 9.240173658788e-01 9.245687597919e-01 9.246977891027e-01 9.244173711705e-01 9.237480557312e-01 9.227197911191e-01 9.213639179807e-01 9.197159873789e-01 9.178122247660e-01 9.156870249934e-01 9.133749111668e-01 9.109026205533e-01 9.082967527843e-01 9.055738146855e-01 9.027518861572e-01 8.998383401468e-01 8.968465397870e-01 8.937833143382e-01 8.906601213233e-01 8.874912238065e-01 8.842974141564e-01 8.811043268640e-01 8.779508851125e-01 8.748799140888e-01 8.719436655185e-01 8.692055679171e-01 8.667302165002e-01 8.645879204483e-01 8.628472494359e-01 8.615744307352e-01 8.608295590327e-01 8.606577834127e-01 8.610980593269e-01 8.621662381671e-01 8.638707503863e-01 8.661923151750e-01 8.691053006851e-01 8.725658967995e-01 8.765174101400e-01 8.809044656581e-01 8.856561766229e-01 8.907160809641e-01 8.960171397454e-01 9.015146468832e-01 9.071688496137e-01 9.129491960730e-01 9.188524941940e-01 9.248710913445e-01 9.310316057751e-01 9.373539764232e-01 9.438749698025e-01 9.506354640721e-01 9.576637287655e-01 9.650011138800e-01 9.726533987102e-01 9.806297286857e-01 9.889126834936e-01 9.974606813442e-01 1.006223812635e+00 1.015119839083e+00 1.024071838247e+00 1.030677126747e+00 1.036491794419e+00 1.041877937240e+00 1.047286648700e+00 1.053121572703e+00 1.059599892909e+00 1.066675239548e+00 1.074043306401e+00 1.081245856052e+00 1.087820331710e+00 1.093426083413e+00 1.097956338465e+00 1.101571282356e+00 1.104630144472e+00 1.107576239045e+00 1.110803614783e+00 1.114515324494e+00 1.118643277750e+00 1.122892264835e+00 1.126819266733e+00 1.129968634353e+00 1.132026335070e+00 1.132931299606e+00 1.132883501089e+00 1.132304564079e+00 1.131724654565e+00 1.131617461874e+00 1.132257044570e+00 1.133660779189e+00 1.135565224265e+00 1.137517704913e+00 1.139028733294e+00 1.139718389104e+00 1.139418801179e+00 1.138251235157e+00 1.136596136041e+00 1.134993451756e+00 1.134010446187e+00 1.134136738611e+00 1.135645517796e+00 1.138558289592e+00 1.142679131064e+00 1.147678394296e+00 1.153367974212e+00 1.160529230115e+00 1.168810511770e+00 1.082247983585e+00 1.059058915341e+00 1.036391317486e+00 1.008317467377e+00 9.878986363160e-01 9.861577203820e-01 1.006196976291e+00 1.041449772193e+00 1.079357665144e+00 1.107083336589e+00 1.115835373762e+00 1.103055081623e+00 1.072851167273e+00 1.035213802606e+00 1.003404661373e+00 9.893740565634e-01 9.983050183334e-01 1.026044918738e+00 1.061704397353e+00 1.093013078836e+00 1.110770877875e+00 1.110903115564e+00 1.094832272034e+00 1.068588328768e+00 1.041045872730e+00 1.021208277110e+00 1.015117950323e+00 1.023722184028e+00 1.042939790973e+00 1.065864030038e+00 1.085398025768e+00 1.096233337541e+00 1.095646846485e+00 1.083683695567e+00 1.062928672252e+00 1.038104446560e+00 1.015393567309e+00 1.001159467080e+00 1.000172365788e+00 1.013664610612e+00 1.038488869386e+00 1.067868907958e+00 1.093481805265e+00 1.107765452476e+00 1.105816540713e+00 1.086716319727e+00 1.054115770247e+00 1.016057258200e+00 9.832993035038e-01 9.659235092096e-01 9.688288634514e-01 9.890437867113e-01 1.017174720135e+00 1.041803688220e+00 1.053818990983e+00 1.048926781690e+00 1.028565070694e+00 9.993008494957e-01 9.709132155067e-01 9.528593797128e-01 9.501149434751e-01 9.607415974936e-01 9.770988357291e-01 9.898372012632e-01 9.918470594129e-01 9.807156324694e-01 9.593155175060e-01 9.349109454635e-01 9.165836465260e-01 9.114383118042e-01 9.211478001020e-01 9.411265722560e-01 9.630789845696e-01 9.787638372929e-01 9.829997461481e-01 9.749901231563e-01 9.583203027943e-01 9.397110905479e-01 9.267305481521e-01 9.249250813086e-01 9.355163011133e-01 9.551813570127e-01 9.778331951311e-01 9.972539134638e-01 1.009024346339e+00 1.011490000296e+00 1.005748675199e+00 9.950736428610e-01 9.839532443323e-01 9.768440430233e-01 9.770005408098e-01 9.855186716445e-01 1.001150323040e+00 1.020707561773e+00 1.040050528170e+00 1.055139418877e+00 1.062995219622e+00 1.062432833161e+00 1.054447314211e+00 1.042238102978e+00 1.030550368531e+00 1.024418109800e+00 1.027383677970e+00 1.040050892254e+00 1.059738668321e+00 1.081528579725e+00 1.100136226340e+00 1.111628584040e+00 1.114563438161e+00 1.110189364945e+00 1.101914485432e+00 1.094020958475e+00 1.090108418890e+00 1.091815136806e+00 1.098427078589e+00 1.107594824902e+00 1.116601904124e+00 1.123585578563e+00 1.128020537352e+00 1.130511328442e+00 1.131971047729e+00 1.132752577375e+00 1.132215544956e+00 1.128959050283e+00 1.121698032256e+00 1.110218143632e+00 1.096040402174e+00 1.082210558035e+00 1.072258594122e+00 1.068527696110e+00 1.070755994067e+00 1.075820938886e+00 1.078838323628e+00 1.075173926121e+00 1.062315993342e+00 1.041099273682e+00 1.015724584698e+00 9.925550761030e-01 9.776473829316e-01 9.739112999719e-01 9.795292906434e-01 9.887457594267e-01 9.946328784690e-01 9.920332521705e-01 9.795941457224e-01 9.602917923677e-01 9.404757242146e-01 9.274019944024e-01 9.259003542680e-01 9.358657685568e-01 9.528931807625e-01
 4.062651544093e-01 4.042043451070e-01 4.021401660355e-01 4.001162258402e-01 3.981521726196e-01 3.962393597021e-01 3.943463463360e-01 3.924283102967e-01 3.904462530736e-01 3.883914217696e-01 3.862934446967e-01 3.842055604893e-01 3.821724988822e-01 3.802037637640e-01 3.782762297673e-01 3.763496932323e-01 3.743876787238e-01 3.723722876398e-01 3.703072092653e-01 3.682143318675e-01 3.661270600246e-01 3.640807993745e-01 3.620925825765e-01 3.601531231183e-01 3.582262225494e-01 3.562622317800e-01 3.542276853067e-01 3.521244720332e-01 3.499920693326e-01 3.478856630056e-01 3.458409114069e-01 3.438580331517e-01 3.419067019708e-01 3.399470168150e-01 3.379439031335e-01 3.358778451332e-01 3.337535954640e-01 3.316036142199e-01 3.294786209095e-01 3.274196892348e-01 3.254332118010e-01 3.234832121285e-01 3.215121124180e-01 3.194709350706e-01 3.173499244965e-01 3.151834736654e-01 3.130295740698e-01 3.109346457662e-01 3.089088470540e-01 3.069283043496e-01 3.049510852331e-01 3.029421395070e-01 3.008826479529e-01 2.987733606896e-01 2.966355127974e-01 2.945041830217e-01 2.924130681660e-01 2.903789959622e-01 2.883946760194e-01 2.864288786836e-01 2.844387344772e-01 2.823871084447e-01 2.802672959485e-01 2.781073267521e-01 2.759619068097e-01 2.738821273872e-01 2.718858312919e-01 2.699489679237e-01 2.680109588881e-01 2.660078530931e-01 2.639121242741e-01 2.617492088680e-01 2.595871303854e-01 2.574907673371e-01 2.554855258503e-01 2.535461951096e-01 2.516124054782e-01 2.496316569146e-01 2.475856877658e-01 2.454927415334e-01 2.433944966664e-01 2.413214259964e-01 2.392879703121e-01 2.372940832739e-01 2.353355270539e-01 2.334061372811e-01 2.314850304707e-01 2.295408288124e-01 2.275419321902e-01 2.254818327192e-01 2.233936480268e-01 2.213433344776e-01 2.193929375815e-01 2.175549844900e-01 2.157759920481e-01 2.139631514544e-01 2.120408010858e-01 2.099998518858e-01 2.079101199600e-01 2.058782003796e-01 2.039855006642e-01 2.022344056203e-01 2.005468514039e-01 1.988168761359e-01 1.969723989718e-01 1.950193402062e-01 1.930285612562e-01 1.910958510052e-01 1.892817449012e-01 1.875834288776e-01 1.859433976731e-01 1.842916813174e-01 1.825786562593e-01 1.808017741565e-01 1.789946905460e-01 1.772072528920e-01 1.754825828248e-01 1.738381606707e-01 1.722647251925e-01 1.707325644374e-01 1.692021298328e-01 1.676436169845e-01 1.660465178247e-01 1.644296421682e-01 1.628329333446e-01 1.612981587750e-01 1.598486844354e-01 1.584773678039e-01 1.571470639846e-01 1.558118675713e-01 1.544456113009e-01 1.530512433108e-01 1.516659130632e-01 1.503343537601e-01 1.490864759210e-01 1.479245714176e-01 1.468201635516e-01 1.457348754655e-01 1.446415387107e-01 1.435347602532e-01 1.424375851224e-01 1.413815713840e-01 1.403984565687e-01 1.395007396704e-01 1.386770163934e-01 1.378992766776e-01 1.371353421526e-01 1.363708028657e-01 1.356103334189e-01 1.348794810029e-01 1.342119428879e-01 1.336306371321e-01 1.331375298952e-01 1.327157484192e-01 1.323402454966e-01 1.319877620815e-01 1.316475018693e-01 1.313248546125e-01 1.310409782110e-01 1.308215110158e-01 1.306919307779e-01 1.306628304492e-01 1.307205087753e-01 1.308317073677e-01 1.309587651900e-01 1.310798592004e-01 1.312046231023e-01 1.313711335057e-01 1.316244046155e-01 1.319885848311e-01 1.324499865372e-01 1.329676275471e-01 1.334975228278e-01 1.340185758488e-01 1.345425519327e-01 1.351012747057e-01 1.357323345826e-01 1.364480015530e-01 1.372446379790e-01 1.381013001744e-01 1.389932714371e-01 1.399020670772e-01 1.408182673581e-01 1.417486874189e-01 1.427134399768e-01 1.437396733801e-01 1.448472907731e-01 1.460328774992e-01 1.472648138982e-01 1.485011944060e-01 1.497139642757e-01 1.509104841672e-01 1.521300510382e-01 1.534178022721e-01 1.547935329470e-01 1.562339131486e-01 1.576881566337e-01 1.591073175901e-01 1.604828524512e-01 1.618487193562e-01 1.632603188645e-01 1.647541808194e-01 1.663209815660e-01 1.679140213831e-01 1.694799467154e-01 1.709990641166e-01 1.724958115288e-01 1.740244327711e-01 1.756268849540e-01 1.773051048723e-01 1.790229029609e-01 1.807287325586e-01 1.823968118095e-01 1.840411924730e-01 1.857061619352e-01 1.874378832575e-01 1.892464548647e-01 1.911042059603e-01 1.929612599157e-01 1.947814213105e-01 1.965730359504e-01 1.983785436510e-01 2.002463181882e-01 2.021913685013e-01 2.041836996530e-01 2.061698522882e-01 2.081106827763e-01 2.100137674995e-01 2.119224776885e-01 2.138832884501e-01 2.159036187822e-01 2.179459457640e-01 2.199565925077e-01 2.219102018059e-01 2.238230352272e-01 2.257450424514e-01 2.277109240347e-01 2.297148753141e-01 2.317169489534e-01 2.336755091828e-01 2.355875005132e-01 2.374878836806e-01 2.394223470374e-01 2.414103712283e-01 2.434271767635e-01 2.454328909840e-01 2.474043351156e-01 2.493569870682e-01 2.513313044026e-01 2.533548702493e-01 2.554207857879e-01 2.574915383685e-01 2.595350076945e-01 2.615473642376e-01 2.635544104603e-01 2.655856090179e-01 2.676444440508e-01 2.697055029600e-01 2.717383754565e-01 2.737331890735e-01 2.757102725269e-01 2.776973969516e-01 2.797067625353e-01 2.817224719662e-01 2.837198704538e-01 2.856899914299e-01 2.876486584676e-01 2.896246871744e-01 2.916286621608e-01 2.936476022122e-01 2.956555254131e-01 2.976408957684e-01 2.996190595000e-01 3.016114027742e-01 3.036231122791e-01 3.056380438408e-01 3.076276119316e-01 3.095840145118e-01 3.115228903729e-01 3.134707110839e-01 3.154320715296e-01 3.173911144885e-01 3.193265432141e-01 3.212340688350e-01 3.231343394985e-01 3.250503775333e-01 3.269870908683e-01 3.289245620921e-01 3.308461709256e-01 3.327505324636e-01 3.346524259745e-01 3.365647748572e-01 3.384803678568e-01 3.403810706064e-01 3.422560844048e-01 3.441133783569e-01 3.459690224052e-01 3.478299534649e-01 3.496866400733e-01 3.515274584666e-01 3.533488772257e-01 3.551625764249e-01 3.569831217621e-01 3.588083764413e-01 3.606296715708e-01 3.624369375424e-01 3.642306109729e-01 3.660174448668e-01 3.677991366441e-01 3.695736926513e-01 3.713346129727e-01 3.730860250502e-01 3.748308009288e-01 3.765725360175e-01 3.783050485093e-01 3.800248713228e-01 3.817327047135e-01 3.834361702186e-01 3.851394669103e-01 3.868375726068e-01 3.885211473735e-01 3.901866869795e-01 3.918375791288e-01 3.934801801302e-01 3.951180330108e-01 3.967477158822e-01 3.983638687936e-01 3.999673102421e-01 4.015592915303e-01 4.031416729176e-01 4.047149541479e-01 4.062798157112e-01 4.078334951610e-01 4.093781667148e-01 4.109112020560e-01 4.124294295304e-01 4.139345003342e-01 4.154293187803e-01 4.169173572282e-01 4.183988148945e-01 4.198689140178e-01 4.213248110702e-01 4.227655907545e-01 4.241973625307e-01 4.256198233603e-01 4.270324057439e-01 4.284324976703e-01 4.298184954882e-01 4.311895064378e-01 4.325488015921e-01 4.338962561203e-01 4.352310546936e-01 4.365544813997e-01 4.378650674272e-01 4.391622977272e-01 4.404462679186e-01 4.417172915025e-01 4.429747693838e-01 4.442204993018e-01 4.454525654687e-01 4.466715646199e-01 4.478763233805e-01 4.490685802101e-01 4.502478112910e-01 4.514141045452e-01 4.525675747990e-01 4.537047724543e-01 4.548286462080e-01 4.559389300062e-01 4.570351575676e-01 4.581174719830e-01 4.591852741915e-01 4.602393470620e-01 4.612786762555e-01 4.623046291123e-01 4.633149631198e-01 4.643101155269e-01 4.652921367488e-01 4.662588681663e-01 4.672110943096e-01 4.681474793090e-01 4.690685144322e-01 4.699754820445e-01 4.708673736049e-01 4.717442873939e-01 4.726063565768e-01 4.734527887169e-01 4.742827885801e-01 4.750974796296e-01 4.758983630495e-01 4.766821693373e-01 4.774521140970e-01 4.782064031826e-01 4.789449589118e-01 4.796660608966e-01 4.803726368880e-01 4.810624770668e-01 4.817369031511e-01 4.823960289376e-01 4.830374898562e-01 4.836633953172e-01 4.842735354232e-01 4.848660318574e-01 4.854432844773e-01 4.860035801075e-01 4.865475109322e-01 4.870748535095e-01 4.875858564907e-01 4.880799082918e-01 4.885579308060e-01 4.890196125756e-01 4.894639146547e-01 4.898911878657e-01 4.903019403449e-01 4.906960793306e-01 4.910728179839e-01 4.914330516981e-01 4.917759580965e-01 4.921017837108e-01 4.924100408559e-01 4.927016436138e-01 4.929761553882e-01 4.932335410371e-01 4.934725273278e-01 4.936953564313e-01 4.939005159651e-01 4.940883998889e-01 4.942599148746e-01 4.944128044640e-01 4.945489999127e-01 4.946671425069e-01 4.947681393704e-01 4.948515788718e-01 4.949185437595e-01 4.949669998788e-01 4.949984363239e-01 4.950116456604e-01 4.950065996074e-01 4.949848425464e-01 4.949451223645e-01 4.948882508622e-01 4.948129007253e-01 4.947203477542e-01 4.946103129216e-01 4.944809094949e-01 4.943354076482e-01 4.941718779407e-01 4.939897856146e-01 4.937910589108e-01 4.935745036689e-01 4.933400404095e-01 4.930886709236e-01 4.928186936372e-01 4.925315124085e-01 4.922262999472e-01 4.919029839577e-01 4.915629328957e-01 4.912047485857e-01 4.908283319562e-01 4.904344614641e-01 4.900240176780e-01 4.895948105918e-01 4.891481326934e-01 4.886844149190e-01 4.882031553769e-01 4.877033990676e-01 4.871868555804e-01 4.866534913768e-01 4.861031578009e-01 4.855344026759e-01 4.849483797226e-01 4.843440172842e-01 4.837221682654e-01 4.830831196954e-01 4.824283119151e-01 4.817551627178e-01 4.810652017136e-01 4.803572226553e-01 4.796306033190e-01 4.788878484323e-01 4.781292358707e-01 4.773541671753e-01 4.765624425782e-01 4.757531353737e-01 4.749265551031e-01 4.740841629603e-01 4.732242278862e-01 4.723506648333e-01 4.714598678080e-01 4.705522434707e-01 4.696275838958e-01 4.686866028178e-01 4.677292118413e-01 4.667564027087e-01 4.657677044972e-01 4.647617839074e-01 4.637401556129e-01 4.627018128081e-01 4.616479859490e-01 4.605792908580e-01 4.594952993371e-01 4.583960038786e-01 4.572810051130e-01 4.561493946923e-01 4.550039827429e-01 4.538444785033e-01 4.526700760823e-01 4.514812337117e-01 4.502764279110e-01 4.490572305373e-01 4.478233641879e-01 4.465762919786e-01 4.453150759800e-01 4.440406140590e-01 4.427490354382e-01 4.414442403933e-01 4.401254153345e-01 4.387927161731e-01 4.374488566853e-01 4.360906980221e-01 4.347197802929e-01 4.333358233406e-01 4.319378311265e-01 4.305276397776e-01 4.291054673198e-01 4.276706851361e-01 4.262238372407e-01 4.247648825970e-01 4.232947436029e-01 4.218134188085e-01 4.203201859482e-01 4.188153087440e-01 4.172991182949e-01 4.157707761316e-01 4.142322080288e-01 4.126837373655e-01 4.111255545521e-01 4.095590131599e-01 4.079815737888e-01 4.063943821661e-01 4.047970087165e-01 4.031900835560e-01 4.015726278257e-01 3.999479629450e-01 3.983144324934e-01 3.966747476992e-01 3.950265779790e-01 3.933702741593e-01 3.917060594936e-01 3.900330465435e-01 3.883528596413e-01 3.866668061929e-01 3.849752305991e-01 3.832781471326e-01 3.815745728976e-01 3.798658760779e-01 3.781516640453e-01 3.764331729554e-01 3.747095827858e-01 3.729836453268e-01 3.712523065560e-01 3.695179606234e-01 3.677789062074e-01 3.660378718787e-01 3.642955241033e-01 3.625514525735e-01 3.608065882024e-01 3.590591557833e-01 3.573105654680e-01 3.555587777415e-01 3.538081515957e-01 3.520572303738e-01 3.503089146199e-01 3.485641590229e-01 3.468187212693e-01 3.450741982336e-01 3.433309204781e-01 3.415881776591e-01 3.398497716661e-01 3.381160768362e-01 3.363875784392e-01 3.346637288305e-01 3.329441022869e-01 3.312280288022e-01 3.295178413499e-01 3.278143978378e-01 3.261196772235e-01 3.244344975288e-01 3.227569947492e-01 3.210883545713e-01 3.194284155513e-01 3.177783174150e-01 3.161392103862e-01 3.145120478860e-01 3.128976322008e-01 3.112961385004e-01 3.097078698710e-01 3.081322718173e-01 3.065713190820e-01 3.050249860565e-01 3.034936622824e-01 3.019801067709e-01 3.004846078953e-01 2.990078030576e-01 2.975504752578e-01 2.961102861572e-01 2.946897999015e-01 2.932895301505e-01 2.919117911509e-01 2.905586211293e-01 2.892307229771e-01 2.879255258821e-01 2.866440629060e-01 2.853860311292e-01 2.841530681243e-01 2.829484266585e-01 2.817740663442e-01 2.806288312738e-01 2.795117844085e-01 2.784223272424e-01 2.773613822908e-01 2.763324421590e-01 2.753368635474e-01 2.743762534900e-01 2.734484748076e-01 2.725536023818e-01 2.716937343664e-01 2.708681996445e-01 2.700820238570e-01 2.693342175783e-01 2.686249107592e-01 2.679537093168e-01 2.673212091768e-01 2.667296476427e-01 2.661790972287e-01 2.656719495004e-01 2.652081112557e-01 2.647854864834e-01 2.644053212044e-01 2.640690505382e-01 2.637764216277e-01 2.635304396999e-01 2.633300988595e-01 2.631752613444e-01 2.630667587208e-01 2.630030501219e-01 2.629862394616e-01 2.630153665948e-01 2.630927901930e-01 2.632178525321e-01 2.633913762123e-01 2.636126718189e-01 2.638796958335e-01 2.641956311776e-01 2.645590450944e-01 2.649722500531e-01 2.654332929058e-01 2.659426649809e-01 2.664995770001e-01 2.671033912337e-01 2.677551696877e-01 2.684552039962e-01 2.692032472326e-01 2.699970449750e-01 2.708391643947e-01 2.717258044708e-01 2.726579741348e-01 2.736366519001e-01 2.746599608790e-01 2.757293768888e-01 2.768415314915e-01 2.779975771660e-01 2.791956650621e-01 2.804359830097e-01 2.817186394160e-01 2.830423810200e-01 2.844066252129e-01 2.858111549331e-01 2.872527978368e-01 2.887325163710e-01 2.902502184689e-01 2.918044336708e-01 2.933962081989e-01 2.950221470651e-01 2.966823832439e-01 2.983754775265e-01 3.001009259100e-01 3.018599289957e-01 3.036488416487e-01 3.054694056368e-01 3.073189259245e-01 3.091962061448e-01 3.111010683716e-01 3.130320221156e-01 3.149895249532e-01 3.169722511559e-01 3.189782791330e-01 3.210074026705e-01 3.230577383300e-01 3.251295809325e-01 3.272211270637e-01 3.293318766924e-01 3.314615172250e-01 3.336072070118e-01 3.357704266614e-01 3.379474994492e-01 3.401397247514e-01 3.423447340528e-01 3.445622516923e-01 3.467918060313e-01 3.490310819639e-01 3.512797674093e-01 3.535377435046e-01 3.558020034134e-01 3.580742593171e-01 3.603511718440e-01 3.626334084359e-01 3.649192240070e-01 3.672068864801e-01 3.694982285724e-01 3.717886532134e-01 3.740795779542e-01 3.763692463476e-01 3.786558663701e-01 3.809398895830e-01 3.832189239388e-01 3.854936875063e-01 3.877616102350e-01 3.900211819730e-01 3.922754561064e-01 3.945182361558e-01 3.967516563590e-01 3.989745529051e-01 4.011848073042e-01 4.033820217769e-01 4.055653406516e-01 4.077332598141e-01 4.098862386445e-01 4.120205042737e-01 4.141380068861e-01 4.162356639015e-01 4.183135129260e-01 4.203699274084e-01 4.224051138638e-01 4.244158527208e-01 4.264035672784e-01 4.283660595026e-01 4.303018620129e-01 4.322115428140e-01 4.340931314400e-01 4.359443151590e-01 4.377675710015e-01 4.395589062328e-01 4.413181870302e-01 4.430459207853e-01 4.447377832237e-01 4.463971229009e-01 4.480189865649e-01 4.496042207387e-01 4.511522209471e-01 4.526608037503e-01 4.541301711142e-01 4.555582762398e-01 4.569449126166e-01 4.582897769367e-01 4.595894191686e-01 4.608471767139e-01 4.620575415086e-01 4.632230993219e-01 4.643414696023e-01 4.654116819227e-01 4.664336051218e-01 4.674059181516e-01 4.683277998289e-01 4.691981412863e-01 4.700161378603e-01 4.707811167690e-01 4.714916906706e-01 4.721491627072e-01 4.727499116252e-01 4.732954332490e-01 4.737839142293e-01 4.742146090717e-01 4.745875218094e-01 4.748999987325e-01 4.751548105775e-01 4.753485892657e-01 4.754816204035e-01 4.755550166858e-01 4.755644268132e-01 4.755138588491e-01 4.753985286922e-01 4.752208603199e-01 4.749797873833e-01 4.746723591291e-01 4.743026653358e-01 4.738660808417e-01 4.733659300066e-01 4.727992472474e-01 4.721663599174e-01 4.714698258081e-01 4.707045824888e-01 4.698754514684e-01 4.689789492482e-01 4.680169420835e-01 4.669899782457e-01 4.658959500589e-01 4.647373192327e-01 4.635124571403e-01 4.622226305618e-01 4.608695028093e-01 4.594491638492e-01 4.579670066487e-01 4.564206479464e-01 4.548120244316e-01 4.531402451723e-01 4.514077720064e-01 4.496148924696e-01 4.477619580834e-01 4.458512182396e-01 4.438832615768e-01 4.418597027050e-01 4.397812162815e-01 4.376492229349e-01 4.354662186370e-01 4.332330231099e-01 4.309512308064e-01 4.286236541028e-01 4.262501106119e-01 4.238355674069e-01 4.213809496226e-01 4.188879501629e-01 4.163601497050e-01 4.137981363215e-01 4.112076189018e-01 4.085892187068e-01 4.059482078546e-01 4.032869703955e-01 4.006077044655e-01 3.979169149521e-01 3.952141388078e-01 3.925085008123e-01 3.897998521963e-01 3.870932361502e-01 3.843954420401e-01 3.817080143967e-01 3.790394224610e-01 3.763887722276e-01 3.737679169528e-01 3.711773132682e-01 3.686237521001e-01 3.661154232029e-01 3.636532896902e-01 3.612487141715e-01 3.589029960249e-01 3.566260920586e-01 3.544209855753e-01 3.522958362719e-01 3.502591207570e-01 3.483117108131e-01 3.464666660007e-01 3.447248177500e-01 3.430966854393e-01 3.415861100082e-01 3.401985191080e-01 3.389440577158e-01 3.378222704869e-01 3.368457350197e-01 3.360144973550e-01 3.353358246016e-01 3.348171005277e-01 3.344545324759e-01 3.342643686445e-01 3.342383912477e-01 3.343884240747e-01 3.347129720009e-01 3.352132885080e-01 3.358947784617e-01 3.367529052982e-01 3.377949959701e-01 3.390139400800e-01 3.404137039887e-01 3.419922753445e-01 3.437444901659e-01 3.456751646310e-01 3.477720629724e-01 3.500411398748e-01 3.524710467522e-01 3.550619972583e-01 3.578099879769e-01 3.607037319235e-01 3.637487369796e-01 3.669276565944e-01 3.702414985457e-01 3.736829460317e-01 3.772406928893e-01 3.809171469598e-01 3.846931137487e-01 3.885744216482e-01 3.925439325175e-01 3.965977507444e-01 4.007312159926e-01 4.049298188755e-01 4.091951450273e-01 4.135098107754e-01 4.178763977827e-01 4.222803650881e-01 4.267149352898e-01 4.311779061813e-01 4.356528207708e-01 4.401434715066e-01 4.446312412726e-01 4.491164812532e-01 4.535902267520e-01 4.580412391806e-01 4.624699404743e-01 4.668616931269e-01 4.712155972370e-01 4.755200759555e-01 4.797720884909e-01 4.839644963765e-01 4.880874100872e-01 4.921397129320e-01 4.961109105583e-01 4.999970582864e-01 5.037916803445e-01 5.074885810876e-01 5.110816695709e-01 5.145663791882e-01 5.179346668841e-01 5.211854890128e-01 5.243066864650e-01 5.272996889178e-01 5.301561487467e-01 5.328686418100e-01 5.354394303794e-01 5.378557757844e-01 5.401198846269e-01 5.422216606204e-01 5.441604297790e-01 5.459325338027e-01 5.475286274372e-01 5.489544345266e-01 5.501944088951e-01 5.512567198304e-01 5.521305686767e-01 5.528146521051e-01 5.533086961043e-01 5.536030353017e-01 5.537056476418e-01 5.536026220408e-01 5.533000841398e-01 5.527924200426e-01 5.520780343056e-01 5.511583208360e-01 5.500258375077e-01 5.486872450955e-01 5.471349638662e-01 5.453737525939e-01 5.433999030864e-01 5.412152343115e-01 5.388192169514e-01 5.362123006544e-01 5.333962555646e-01 5.303703040785e-01 5.271397774918e-01 5.237012856262e-01 5.200617971878e-01 5.162208736308e-01 5.121823372885e-01 5.079492712349e-01 5.035244925905e-01 4.989153813395e-01 4.941209421188e-01 4.891523426018e-01 4.840113498870e-01 4.787036421309e-01 4.732392057227e-01 4.676208195378e-01 4.618594974715e-01 4.559602904259e-01 4.499353822221e-01 4.437914318666e-01 4.375390785451e-01 4.311912601933e-01 4.247551929744e-01 4.182474324983e-01 4.116800416034e-01 4.050656330560e-01 3.984208562184e-01 3.917602533681e-01 3.851020050958e-01 3.784612423822e-01 3.718603659475e-01 3.653180385989e-01 3.588530660755e-01 3.524915121429e-01 3.462521156674e-01 3.401626821300e-01 3.342437653446e-01 3.285248515834e-01 3.230301968128e-01 3.177875893457e-01 3.128239352542e-01 3.081649915120e-01 3.038399687546e-01 2.998715709946e-01 2.962888611979e-01 2.931126479388e-01 2.903651900205e-01 2.880671918086e-01 2.862315105995e-01 2.848763710812e-01 2.840075004651e-01 2.836300653406e-01 2.837491352924e-01 2.843580913443e-01 2.854539766646e-01 2.870243448499e-01 2.890549075860e-01 2.915305604637e-01 2.944270441564e-01 2.977269576866e-01 3.014026132389e-01 3.054279857860e-01 3.097774914914e-01 3.144228261384e-01 3.193342204730e-01 3.244865230682e-01 3.298515868085e-01 3.354002009324e-01 3.411081854299e-01 3.469493645656e-01 3.528991123668e-01 3.589333249381e-01 3.650319332548e-01 3.711703897108e-01 3.773327571147e-01 3.834973261854e-01 3.896458438912e-01 3.957653560523e-01 4.018353667228e-01 4.078475006658e-01 4.137818353252e-01 4.196316161824e-01 4.253847329937e-01 4.310254788596e-01 4.365537949587e-01 4.419529815271e-01 4.472202024521e-01 4.523463842058e-01 4.573272791885e-01 4.621566905206e-01 4.668319795475e-01 4.713496524156e-01 4.757043430201e-01 4.798971627097e-01 4.839262800054e-01 4.877897406653e-01 4.914892871257e-01 4.950240486096e-01 4.983988891681e-01 5.016100717736e-01 5.046664984295e-01 5.075655879422e-01 5.103166444546e-01 5.129187407602e-01 5.153801958997e-01 5.177055692483e-01 5.198992913539e-01 5.219698876531e-01 5.239203255265e-01 5.257605323046e-01 5.274972394318e-01 5.291359702176e-01 5.306875772654e-01 5.321576707873e-01 5.335562725521e-01 5.348911199624e-01 5.361696089712e-01 5.374031617071e-01 5.385980232980e-01 5.397644009297e-01 5.409118357471e-01 5.420463450320e-01 5.431808393121e-01 5.443208932394e-01 5.454773789954e-01 5.466583612556e-01 5.478722954465e-01 5.491266473154e-01 5.504306816395e-01 5.517927561192e-01 5.532172504328e-01 5.547162827041e-01 5.562927834801e-01 5.579567751127e-01 5.597133585950e-01 5.615667218078e-01 5.635272666481e-01 5.655950157451e-01 5.677774046864e-01 5.700799548126e-01 5.725048605504e-01 5.750567293313e-01 5.777381968565e-01 5.805543349251e-01 5.835023633735e-01 5.865875888487e-01 5.898109425429e-01 5.931713752608e-01 5.966693387282e-01 6.003039753193e-01 6.040740351639e-01 6.079768122589e-01 6.120090155021e-01 6.161656814461e-01 6.204464261925e-01 6.248429751878e-01 6.293510134634e-01 6.339625552082e-01 6.386729101558e-01 6.434719999309e-01 6.483515970774e-01 6.533053878818e-01 6.583196332793e-01 6.633894656254e-01 6.684983721880e-01 6.736408632567e-01 6.788017510101e-01 6.839706160157e-01 6.891369090965e-01 6.942863699514e-01 6.994116639335e-01 7.044967710622e-01 7.095327978405e-01 7.145103141030e-01 7.194157204285e-01 7.242409282737e-01 7.289770981597e-01 7.336165571054e-01 7.381501047934e-01 7.425726737210e-01 7.468764995077e-01 7.510604341605e-01 7.551166641095e-01 7.590457558989e-01 7.628459693235e-01 7.665124121259e-01 7.700507175103e-01 7.734583143839e-01 7.767378136256e-01 7.798917476791e-01 7.829212524201e-01 7.858309231641e-01 7.886243448659e-01 7.913028814419e-01 7.938687362709e-01 7.963248860250e-01 7.986735672826e-01 8.009116183812e-01 8.030424622401e-01 8.050600483480e-01 8.069628090365e-01 8.087461196759e-01 8.104019943080e-01 8.119224538141e-01 8.132982651682e-01 8.145188717472e-01 8.155720212253e-01 8.164429585259e-01 8.171206380866e-01 8.175898362649e-01 8.178381439403e-01 8.178536680115e-01 8.176220003754e-01 8.171375965396e-01 8.163884937951e-01 8.153748310403e-01 8.140921596574e-01 8.125459263600e-01 8.107449961734e-01 8.087003928643e-01 8.064328740957e-01 8.039655509896e-01 8.013268764764e-01 7.985578871329e-01 7.956965924495e-01 7.927917637709e-01 7.898984353040e-01 7.870700608354e-01 7.843692157463e-01 7.818560618723e-01 7.795951151856e-01 7.776459661722e-01 7.760690649368e-01 7.749181349012e-01 7.742399579249e-01 7.740778542586e-01 7.744588333017e-01 7.754043173004e-01 7.769227187214e-01 7.790097984716e-01 7.816478870552e-01 7.848088127268e-01 7.884539019136e-01 7.925330199549e-01 7.969880158515e-01 8.017536308601e-01 8.067642022853e-01 8.119454362650e-01 8.172299573139e-01 8.225477077631e-01 8.278357701051e-01 8.330382228055e-01 8.381027288702e-01 8.429925647134e-01 8.476762645884e-01 8.521346917525e-01 8.563605222129e-01 8.603583024966e-01 8.641367386805e-01 8.677223785243e-01 8.711428135859e-01 8.744307899365e-01 8.776304101735e-01 8.807793597050e-01 8.839177024573e-01 8.870814195596e-01 8.903036655331e-01 8.936079532481e-01 8.970084009123e-01 9.005107374137e-01 9.041071787135e-01 9.077845455160e-01 9.115093252510e-01 9.152505712327e-01 9.189605204858e-01 9.225865379269e-01 9.260789386897e-01 9.293747149672e-01 9.324230458813e-01 9.351708523682e-01 9.375695148915e-01 9.395815737091e-01 9.411742096233e-01 9.423276431804e-01 9.430289361032e-01 9.432771920798e-01 9.430789250117e-01 9.424540285689e-01 9.414225633625e-01 9.400155640521e-01 9.382644658871e-01 9.362031764078e-01 9.338673076620e-01 9.312885559288e-01 9.284981703360e-01 9.255214482883e-01 9.223819113246e-01 9.190986812192e-01 9.156893327467e-01 9.121684067200e-01 9.085550445610e-01 9.048647386697e-01 9.011223821780e-01 8.973542746491e-01 8.935985077812e-01 8.898996157677e-01 8.863062136377e-01 8.828842045200e-01 8.796968544951e-01 8.768170361782e-01 8.743187420036e-01 8.722743284262e-01 8.707528252544e-01 8.698097744508e-01 8.694977953049e-01 8.698464210864e-01 8.708782888198e-01 8.725893004924e-01 8.749653231260e-01 8.779761631353e-01 8.815718975154e-01 8.857054019301e-01 8.903051593149e-01 8.953166115886e-01 9.006708710379e-01 9.063131397071e-01 9.121967618302e-01 9.182803874078e-01 9.245485232211e-01 9.309835849408e-01 9.375978158471e-01 9.444042061870e-01 9.514274098288e-01 9.587052930543e-01 9.662616138349e-01 9.741357164664e-01 9.823404706823e-01 9.908830509380e-01 9.997562276310e-01 1.008918844395e+00 1.018327296855e+00 1.027897407217e+00 1.037547203208e+00 1.044712266205e+00 1.051081677784e+00 1.057014996309e+00 1.062960355552e+00 1.069313303508e+00 1.076278959540e+00 1.083799684981e+00 1.091560670835e+00 1.099091027599e+00 1.105917716554e+00 1.111695709220e+00 1.116316936505e+00 1.119939582068e+00 1.122933964574e+00 1.125748330162e+00 1.128784168102e+00 1.132251870903e+00 1.136090557767e+00 1.139997370021e+00 1.143525258335e+00 1.146207347525e+00 1.147712129320e+00 1.147965841495e+00 1.147158653675e+00 1.145710761349e+00 1.144162264704e+00 1.143008057613e+00 1.142552415679e+00 1.142850164175e+00 1.143676358971e+00 1.144610901372e+00 1.145178709976e+00 1.145011151441e+00 1.143936822999e+00 1.142051812452e+00 1.139710112727e+00 1.137425864483e+00 1.135750527835e+00 1.135181668129e+00 1.136047195899e+00 1.138460975371e+00 1.142334203617e+00 1.147348291119e+00 1.152890237219e+00 1.158052174275e+00 1.140195858684e+00 1.066030422653e+00 1.057422573490e+00 1.033718902578e+00 1.007306011484e+00 9.908367458135e-01 9.935537111361e-01 1.016635348458e+00 1.052376355425e+00 1.088225004007e+00 1.112184391743e+00 1.116694586859e+00 1.100556272672e+00 1.069195678092e+00 1.033616593020e+00 1.007281666497e+00 1.000996715561e+00 1.017601703240e+00 1.050553470478e+00 1.087646636560e+00 1.116556080022e+00 1.128897763716e+00 1.121921282178e+00 1.098690302039e+00 1.067024219206e+00 1.037378853691e+00 1.019534237583e+00 1.018918820928e+00 1.034544701366e+00 1.059950365465e+00 1.086423266139e+00 1.106125825644e+00 1.114023841181e+00 1.108423873138e+00 1.090830924801e+00 1.065368316759e+00 1.037992237757e+00 1.015408612072e+00 1.003535496756e+00 1.005818083298e+00 1.021871024731e+00 1.047423138843e+00 1.075511558505e+00 1.098463734252e+00 1.109791302085e+00 1.105679091426e+00 1.086010808610e+00 1.054756656614e+00 1.019651371386e+00 9.904582995702e-01 9.758178914866e-01 9.793841776267e-01 9.978526873148e-01 1.022512160328e+00 1.043158600784e+00 1.051883016899e+00 1.045304560743e+00 1.025356906074e+00 9.985897115988e-01 9.741450578825e-01 9.602550295798e-01 9.604804171956e-01 9.719340008215e-01 9.868687496712e-01 9.965284245132e-01 9.947093797454e-01 9.799522597774e-01 9.559822742883e-01 9.306909784749e-01 9.133675478757e-01 9.107107961263e-01 9.234466640312e-01 9.459352248667e-01 9.691701292216e-01 9.846937609784e-01 9.875129185263e-01 9.772928130864e-01 9.582548967595e-01 9.378159497985e-01 9.241192974998e-01 9.229193120326e-01 9.351526193868e-01 9.568590222987e-01 9.812992941974e-01 1.001849153893e+00 1.014014877296e+00 1.016348846201e+00 1.010323403416e+00 9.995979027695e-01 9.888957966691e-01 9.826197540935e-01 9.836815326911e-01 9.927033467452e-01 1.008086980014e+00 1.026620327866e+00 1.044489005200e+00 1.058199240268e+00 1.065318205397e+00 1.065002099352e+00 1.058213140807e+00 1.047688712480e+00 1.037369499524e+00 1.031410403091e+00 1.032797911561e+00 1.042226036498e+00 1.057778432554e+00 1.075644383051e+00 1.091556798392e+00 1.102178750267e+00 1.106091360426e+00 1.103998364759e+00 1.098334983619e+00 1.092276594678e+00 1.088576815594e+00 1.088644540298e+00 1.092265517838e+00 1.098114181483e+00 1.104605448627e+00 1.110719781133e+00 1.116213604419e+00 1.121354093121e+00 1.126233864237e+00 1.130207454076e+00 1.131823649151e+00 1.129316953524e+00 1.121559143234e+00 1.108899520768e+00 1.093605499856e+00 1.079387583534e+00 1.070117941944e+00 1.068026338726e+00 1.072346997003e+00 1.079311744336e+00 1.083527703298e+00 1.080133127384e+00 1.066675590556e+00 1.044247286907e+00 1.017406455688e+00 9.928659588205e-01 9.769320067389e-01 9.725845528935e-01 9.778900871397e-01 9.868776389291e-01 9.924048127271e-01 9.891613286948e-01 9.757067127635e-01 9.549920666005e-01 9.334155882043e-01 9.183878813758e-01 9.150005930155e-01 9.234435771948e-01 9.394489849684e-01
 4.253288449911e-01 4.232891537651e-01 4.212466394257e-01 4.192452612547e-01 4.173047769714e-01 4.154170552454e-01 4.135502145783e-01 4.116573127188e-01 4.096977823220e-01 4.076638353571e-01 4.055851538178e-01 4.035174135005e-01 4.015046313628e-01 3.995576699574e-01 3.976539083986e-01 3.957517126551e-01 3.938127475168e-01 3.918182000346e-01 3.897711989300e-01 3.876953981438e-01 3.856258961187e-01 3.835983735076e-01 3.816301548477e-01 3.797128070281e-01 3.778083910034e-01 3.758658788138e-01 3.738503358332e-01 3.717628971014e-01 3.696452542355e-01 3.675540188050e-01 3.655255578236e-01 3.635616189371e-01 3.616309823496e-01 3.596914411406e-01 3.577054708319e-01 3.556536159475e-01 3.535418717939e-01 3.514047832940e-01 3.492928782399e-01 3.472482007313e-01 3.452771758767e-01 3.433433641654e-01 3.413879254298e-01 3.393619399995e-01 3.372538651153e-01 3.350975907245e-01 3.329517927732e-01 3.308646122231e-01 3.288487605196e-01 3.268806190777e-01 3.249179277177e-01 3.229220037957e-01 3.208716055630e-01 3.187685136088e-01 3.166346836292e-01 3.145079986304e-01 3.124223766994e-01 3.103954451995e-01 3.084179123043e-01 3.064591094635e-01 3.044746523734e-01 3.024292587993e-01 3.003135764270e-01 2.981553233610e-01 2.960086353747e-01 2.939260544584e-01 2.919283231572e-01 2.899937367271e-01 2.880601795847e-01 2.860608957981e-01 2.839647448923e-01 2.817957618295e-01 2.796232585622e-01 2.775160393784e-01 2.755034639258e-01 2.735589895751e-01 2.716220864949e-01 2.696362214134e-01 2.675799165150e-01 2.654732097542e-01 2.633588493399e-01 2.612690865135e-01 2.592194093478e-01 2.572092779467e-01 2.552339035406e-01 2.532858941140e-01 2.513456877460e-01 2.493809010553e-01 2.473610982816e-01 2.452768540816e-01 2.431605887536e-01 2.410786755189e-01 2.390945416276e-01 2.372231616653e-01 2.354137984467e-01 2.335731070653e-01 2.316208578343e-01 2.295448743927e-01 2.274119981539e-01 2.253293535006e-01 2.233831255806e-01 2.215806368893e-01 2.198468770557e-01 2.180737278234e-01 2.161850423189e-01 2.141787188297e-01 2.121250959788e-01 2.101195686327e-01 2.082292776315e-01 2.064552721618e-01 2.047460401505e-01 2.030263248084e-01 2.012446487395e-01 1.993910342774e-01 1.974963113007e-01 1.956123788760e-01 1.937845836300e-01 1.920354002544e-01 1.903593290045e-01 1.887257256441e-01 1.870928514933e-01 1.854259300990e-01 1.837125230445e-01 1.819696631549e-01 1.802379361569e-01 1.785623501311e-01 1.769695650344e-01 1.754535218061e-01 1.739778961435e-01 1.724953694393e-01 1.709745227992e-01 1.694172281016e-01 1.678573649788e-01 1.663418221857e-01 1.649032303424e-01 1.635468682437e-01 1.622474272165e-01 1.609644661955e-01 1.596679626509e-01 1.583496491776e-01 1.570289204093e-01 1.557378707824e-01 1.545096042050e-01 1.533610693641e-01 1.522829332662e-01 1.512480073010e-01 1.502237635441e-01 1.491907093028e-01 1.481508307642e-01 1.471285164418e-01 1.461581105580e-01 1.452657314946e-01 1.444561044485e-01 1.437159101411e-01 1.430193600229e-01 1.423426422443e-01 1.416708849599e-01 1.410089502245e-01 1.403738099907e-01 1.397933189830e-01 1.392951496778e-01 1.388932204030e-01 1.385789009261e-01 1.383211633874e-01 1.380788418311e-01 1.378285589007e-01 1.375731660794e-01 1.373499098405e-01 1.372051972516e-01 1.371692812772e-01 1.372348817802e-01 1.373640750193e-01 1.375120895302e-01 1.376537774999e-01 1.377956697961e-01 1.379692874343e-01 1.382113603128e-01 1.385400028517e-01 1.389542924916e-01 1.394372834084e-01 1.399641551491e-01 1.405139842904e-01 1.410757151887e-01 1.416525531279e-01 1.422639900287e-01 1.429380675523e-01 1.436972596954e-01 1.445421162445e-01 1.454429369368e-01 1.463581268193e-01 1.472559631766e-01 1.481400551203e-01 1.490470849860e-01 1.500248970766e-01 1.510966632795e-01 1.522439151492e-01 1.534153836796e-01 1.545625469626e-01 1.556712158320e-01 1.567727248149e-01 1.579231756758e-01 1.591612790020e-01 1.604822421697e-01 1.618398014183e-01 1.631811022326e-01 1.644825250365e-01 1.657664355710e-01 1.670857328060e-01 1.684839245729e-01 1.699657849332e-01 1.714955979361e-01 1.730227002437e-01 1.745185137686e-01 1.759948819489e-01 1.774958095447e-01 1.790674474479e-01 1.807205860968e-01 1.824303687739e-01 1.841448326043e-01 1.858291491209e-01 1.874874944591e-01 1.891624288759e-01 1.909019137049e-01 1.927223768244e-01 1.945950352438e-01 1.964652776662e-01 1.982941032134e-01 2.000871915239e-01 2.018881065924e-01 2.037435432447e-01 2.056612826894e-01 2.076044806188e-01 2.095193817344e-01 2.113793453998e-01 2.132026910138e-01 2.150385860770e-01 2.169220799307e-01 2.188469658260e-01 2.207731222955e-01 2.226592094698e-01 2.245034716287e-01 2.263398188425e-01 2.282151719635e-01 2.301469902702e-01 2.321100640930e-01 2.340648768603e-01 2.359877921127e-01 2.378956874159e-01 2.398281568977e-01 2.418126540657e-01 2.438397068779e-01 2.458730780799e-01 2.478795417363e-01 2.498572258372e-01 2.518324475365e-01 2.538337590939e-01 2.558632445525e-01 2.578961015751e-01 2.599009206951e-01 2.618712480392e-01 2.638259935635e-01 2.657945406500e-01 2.677864465432e-01 2.697874301300e-01 2.717700572291e-01 2.737278891712e-01 2.756787870954e-01 2.776484608758e-01 2.796488474702e-01 2.816647612424e-01 2.836690053276e-01 2.856533613019e-01 2.876320437122e-01 2.896266841751e-01 2.916419052243e-01 2.936590516425e-01 2.956519589152e-01 2.976124091631e-01 2.995592452039e-01 3.015156139451e-01 3.034882026886e-01 3.054585673678e-01 3.074050089882e-01 3.093271129546e-01 3.112441453666e-01 3.131801550865e-01 3.151367719721e-01 3.170950988813e-01 3.190370815014e-01 3.209636063526e-01 3.228894050620e-01 3.248266827572e-01 3.267677061333e-01 3.286931919608e-01 3.305943182849e-01 3.324796565443e-01 3.343648837660e-01 3.362569632046e-01 3.381451382934e-01 3.400182025475e-01 3.418728215975e-01 3.437230568343e-01 3.455800284582e-01 3.474438221747e-01 3.493024340380e-01 3.511483965230e-01 3.529814876477e-01 3.548087504073e-01 3.566323942879e-01 3.584485816263e-01 3.602528403295e-01 3.620477367903e-01 3.638382815632e-01 3.656262749776e-01 3.674053665773e-01 3.691728618189e-01 3.709291160635e-01 3.726826466938e-01 3.744367162713e-01 3.761850030717e-01 3.779203830229e-01 3.796378093484e-01 3.813417164186e-01 3.830382672595e-01 3.847316023499e-01 3.864163149801e-01 3.880894373943e-01 3.897494351400e-01 3.913993854002e-01 3.930411981500e-01 3.946740352727e-01 3.962988955462e-01 3.979137293127e-01 3.995203255790e-01 4.011157236234e-01 4.026968419093e-01 4.042658553318e-01 4.058253339573e-01 4.073792851864e-01 4.089271287808e-01 4.104644827855e-01 4.119873579272e-01 4.134966847724e-01 4.149969997528e-01 4.164890681533e-01 4.179718951108e-01 4.194427479243e-01 4.208997061333e-01 4.223428703655e-01 4.237750248633e-01 4.251958118782e-01 4.266047880183e-01 4.280023087541e-01 4.293885861278e-01 4.307612671217e-01 4.321222995558e-01 4.334697309179e-01 4.348056484151e-01 4.361289760747e-01 4.374407291161e-01 4.387382640661e-01 4.400238059311e-01 4.412960798373e-01 4.425569262031e-01 4.438053057746e-01 4.450405198603e-01 4.462609250344e-01 4.474679493240e-01 4.486625412049e-01 4.498430033282e-01 4.510097696666e-01 4.521637969711e-01 4.533036262494e-01 4.544301482364e-01 4.555426000364e-01 4.566407624747e-01 4.577241019472e-01 4.587945526810e-01 4.598503702383e-01 4.608924754529e-01 4.619189446677e-01 4.629307982845e-01 4.639286253806e-01 4.649118060134e-01 4.658811610560e-01 4.668355183797e-01 4.677750758813e-01 4.686981563645e-01 4.696070175445e-01 4.705018117679e-01 4.713802558704e-01 4.722457985633e-01 4.730955701123e-01 4.739294976533e-01 4.747475027289e-01 4.755503351966e-01 4.763374801990e-01 4.771096990209e-01 4.778659236512e-01 4.786067636298e-01 4.793310389152e-01 4.800403415293e-01 4.807324867119e-01 4.814091642963e-01 4.820700405768e-01 4.827139729557e-01 4.833425177925e-01 4.839548340652e-01 4.845500599278e-01 4.851302686247e-01 4.856938253130e-01 4.862405964321e-01 4.867704294730e-01 4.872845689534e-01 4.877818877735e-01 4.882627470794e-01 4.887267232511e-01 4.891740408472e-01 4.896039051030e-01 4.900171507889e-01 4.904135825601e-01 4.907933333202e-01 4.911564180907e-01 4.915012227202e-01 4.918300201933e-01 4.921410313775e-01 4.924358810137e-01 4.927133066730e-01 4.929732842261e-01 4.932163479060e-01 4.934420663459e-01 4.936501013802e-01 4.938412945707e-01 4.940157581768e-01 4.941721254992e-01 4.943112300100e-01 4.944326373018e-01 4.945360826641e-01 4.946224222423e-01 4.946913730853e-01 4.947430889861e-01 4.947764930042e-01 4.947932656308e-01 4.947911648215e-01 4.947714679794e-01 4.947349161149e-01 4.946801318681e-01 4.946077840720e-01 4.945183545383e-01 4.944107088985e-01 4.942858807914e-01 4.941430381522e-01 4.939830877342e-01 4.938051405746e-01 4.936092539960e-01 4.933949078471e-01 4.931643901599e-01 4.929151235799e-01 4.926478619207e-01 4.923638945394e-01 4.920619645841e-01 4.917421227905e-01 4.914038917150e-01 4.910496245592e-01 4.906765856439e-01 4.902857081274e-01 4.898777326363e-01 4.894524924994e-01 4.890102926817e-01 4.885499469370e-01 4.880713452385e-01 4.875756634066e-01 4.870603873667e-01 4.865293203048e-01 4.859813430337e-01 4.854154548334e-01 4.848316789980e-01 4.842305943138e-01 4.836096207221e-01 4.829738130028e-01 4.823207577007e-01 4.816505818351e-01 4.809645291235e-01 4.802599174446e-01 4.795380329154e-01 4.787994096587e-01 4.780445203305e-01 4.772733394421e-01 4.764867820862e-01 4.756814065921e-01 4.748590442216e-01 4.740204041510e-01 4.731641687572e-01 4.722926673885e-01 4.714047869515e-01 4.704990999945e-01 4.695771935349e-01 4.686378145957e-01 4.676828424873e-01 4.667129286631e-01 4.657263466155e-01 4.647242836104e-01 4.637059394476e-01 4.626704566281e-01 4.616203738334e-01 4.605562095102e-01 4.594757927375e-01 4.583804041728e-01 4.572691217286e-01 4.561419228887e-01 4.549999463529e-01 4.538436581995e-01 4.526734855674e-01 4.514874071378e-01 4.502848907624e-01 4.490682667641e-01 4.478363488559e-01 4.465904260856e-01 4.453319149948e-01 4.440586126491e-01 4.427711805204e-01 4.414702187402e-01 4.401544270781e-01 4.388257607982e-01 4.374837821970e-01 4.361280326424e-01 4.347595016212e-01 4.333780032906e-01 4.319839735354e-01 4.305783576314e-01 4.291591191583e-01 4.277269204527e-01 4.262830456649e-01 4.248255282797e-01 4.233562963773e-01 4.218763202704e-01 4.203859447350e-01 4.188850398188e-01 4.173724436625e-01 4.158489546931e-01 4.143136405604e-01 4.127672229949e-01 4.112099710041e-01 4.096427795479e-01 4.080669345129e-01 4.064818192352e-01 4.048877753827e-01 4.032837751123e-01 4.016700449569e-01 4.000462679189e-01 3.984136332778e-01 3.967738072491e-01 3.951266719292e-01 3.934724823701e-01 3.918097301137e-01 3.901404443759e-01 3.884634834581e-01 3.867811990058e-01 3.850912674085e-01 3.833969848693e-01 3.816958274354e-01 3.799894434922e-01 3.782767917069e-01 3.765600675874e-01 3.748394969534e-01 3.731158219986e-01 3.713883395088e-01 3.696570581866e-01 3.679213575049e-01 3.661815570752e-01 3.644386824519e-01 3.626955203051e-01 3.609515695925e-01 3.592076409808e-01 3.574618933462e-01 3.557145877498e-01 3.539644308775e-01 3.522140001419e-01 3.504647164420e-01 3.487172646772e-01 3.469724728077e-01 3.452292822821e-01 3.434884479410e-01 3.417469572253e-01 3.400089497674e-01 3.382753357217e-01 3.365469471515e-01 3.348250260224e-01 3.331081098216e-01 3.313972026997e-01 3.296904967506e-01 3.279911896369e-01 3.263000474144e-01 3.246165466990e-01 3.229439462483e-01 3.212789655224e-01 3.196251973036e-01 3.179806633894e-01 3.163460413016e-01 3.147231884113e-01 3.131125116001e-01 3.115146626533e-01 3.099320067036e-01 3.083641306945e-01 3.068113890120e-01 3.052730655960e-01 3.037498757546e-01 3.022428864862e-01 3.007552894229e-01 2.992886563213e-01 2.978419565156e-01 2.964157029942e-01 2.950079369307e-01 2.936202155751e-01 2.922537247248e-01 2.909113370850e-01 2.895954393867e-01 2.883046655818e-01 2.870384638864e-01 2.857949897161e-01 2.845769860479e-01 2.833868444930e-01 2.822262027272e-01 2.810965354024e-01 2.799961675113e-01 2.789260091212e-01 2.778855430193e-01 2.768774943353e-01 2.759046446463e-01 2.749669410354e-01 2.740642412116e-01 2.731969553761e-01 2.723649604112e-01 2.715700216332e-01 2.708153051445e-01 2.700995004861e-01 2.694244960621e-01 2.687890064689e-01 2.681926806770e-01 2.676387140989e-01 2.671258527543e-01 2.666579690356e-01 2.662342495219e-01 2.658550957994e-01 2.655190902207e-01 2.652287556395e-01 2.649831868972e-01 2.647834762550e-01 2.646310264360e-01 2.645259588733e-01 2.644694237090e-01 2.644605507735e-01 2.644973812042e-01 2.645838721083e-01 2.647188579111e-01 2.649039626534e-01 2.651390388137e-01 2.654225957391e-01 2.657562040467e-01 2.661384717125e-01 2.665704467420e-01 2.670530802727e-01 2.675854298557e-01 2.681670103725e-01 2.687989602394e-01 2.694786946291e-01 2.702078641873e-01 2.709851707648e-01 2.718126162554e-01 2.726876271813e-01 2.736106866044e-01 2.745810512757e-01 2.755977674022e-01 2.766607894986e-01 2.777703739852e-01 2.789265261201e-01 2.801267116010e-01 2.813724281596e-01 2.826598491667e-01 2.839898654179e-01 2.853643420955e-01 2.867792329769e-01 2.882371893383e-01 2.897348184219e-01 2.912721148709e-01 2.928467659726e-01 2.944603370895e-01 2.961121953245e-01 2.978002606114e-01 2.995247062759e-01 3.012837341923e-01 3.030763327569e-01 3.049024307735e-01 3.067598236621e-01 3.086499698853e-01 3.105698637088e-01 3.125196916454e-01 3.144972080071e-01 3.165020397654e-01 3.185344846258e-01 3.205921083193e-01 3.226736034154e-01 3.247802892222e-01 3.269087442003e-01 3.290590403162e-01 3.312302390532e-01 3.334209306945e-01 3.356307309879e-01 3.378577193380e-01 3.401025600081e-01 3.423628647507e-01 3.446368618821e-01 3.469257806490e-01 3.492271004178e-01 3.515406420962e-01 3.538643028224e-01 3.561982179917e-01 3.585411422656e-01 3.608905902609e-01 3.632486182617e-01 3.656114053858e-01 3.679791516184e-01 3.703506228967e-01 3.727236519653e-01 3.750997837149e-01 3.774748565948e-01 3.798508512509e-01 3.822235864308e-01 3.845945931941e-01 3.869629490630e-01 3.893256878896e-01 3.916830682683e-01 3.940351189804e-01 3.963770938870e-01 3.987125224948e-01 4.010372463689e-01 4.033521191857e-01 4.056545319564e-01 4.079436535074e-01 4.102203559015e-01 4.124808818572e-01 4.147254085805e-01 4.169543031903e-01 4.191634840209e-01 4.213535943147e-01 4.235242055693e-01 4.256738515398e-01 4.278005554731e-01 4.299045104465e-01 4.319847941656e-01 4.340385506165e-01 4.360673565775e-01 4.380675459928e-01 4.400409849327e-01 4.419841091432e-01 4.438959084442e-01 4.457787304927e-01 4.476266302077e-01 4.494422286933e-01 4.512237284345e-01 4.529675712355e-01 4.546774936986e-01 4.563471226800e-01 4.579801455134e-01 4.595730254946e-01 4.611242544620e-01 4.626359195924e-01 4.641033964386e-01 4.655285867946e-01 4.669091324788e-01 4.682439264334e-01 4.695336045407e-01 4.707741778119e-01 4.719689118316e-01 4.731129988720e-01 4.742070991174e-01 4.752509657509e-01 4.762410904380e-01 4.771810955049e-01 4.780656498094e-01 4.788964408870e-01 4.796722975617e-01 4.803919444966e-01 4.810547051111e-01 4.816588984277e-01 4.822065366558e-01 4.826941276863e-01 4.831220947123e-01 4.834900975346e-01 4.837966973316e-01 4.840426133300e-01 4.842245376643e-01 4.843444345811e-01 4.844006889738e-01 4.843923476983e-01 4.843199182511e-01 4.841808806348e-01 4.839782192506e-01 4.837083934981e-01 4.833718090207e-01 4.829704259785e-01 4.824991966424e-01 4.819627571965e-01 4.813581364783e-01 4.806865121645e-01 4.799470795733e-01 4.791395111338e-01 4.782652918621e-01 4.773209038367e-01 4.763104961563e-01 4.752328566956e-01 4.740861878832e-01 4.728729613583e-01 4.715924014085e-01 4.702463774368e-01 4.688320333829e-01 4.673531672878e-01 4.658089157762e-01 4.641998572596e-01 4.625274531853e-01 4.607919724718e-01 4.589951113526e-01 4.571370440691e-01 4.552184802559e-01 4.532423771885e-01 4.512081058683e-01 4.491179550338e-01 4.469733833269e-01 4.447745176019e-01 4.425251842979e-01 4.402262190533e-01 4.378789437840e-01 4.354864139661e-01 4.330492425663e-01 4.305721333892e-01 4.280541253616e-01 4.255023059390e-01 4.229154921580e-01 4.202985917583e-01 4.176554869178e-01 4.149851086610e-01 4.122971791041e-01 4.095894565580e-01 4.068686693605e-01 4.041380991251e-01 4.014001317358e-01 3.986625785010e-01 3.959248395453e-01 3.931961685649e-01 3.904778412851e-01 3.877760577379e-01 3.850962398108e-01 3.824427874003e-01 3.798231838968e-01 3.772390721099e-01 3.747011868606e-01 3.722106429576e-01 3.697753842517e-01 3.674044773146e-01 3.650981894842e-01 3.628686640765e-01 3.607177231173e-01 3.586552881336e-01 3.566858306607e-01 3.548148796790e-01 3.530528760431e-01 3.513998624823e-01 3.498706213541e-01 3.484622170735e-01 3.471875003028e-01 3.460510041013e-01 3.450538525149e-01 3.442096778866e-01 3.435152914696e-01 3.429819251787e-01 3.426097392096e-01 3.424052397844e-01 3.423721026608e-01 3.425091216051e-01 3.428258998391e-01 3.433164079688e-01 3.439890440466e-01 3.448414854493e-01 3.458727568580e-01 3.470887105679e-01 3.484791151323e-01 3.500526179689e-01 3.517993778502e-01 3.537221339364e-01 3.558170477048e-01 3.580769689167e-01 3.605067935130e-01 3.630913518074e-01 3.658344583254e-01 3.687259306155e-01 3.717615307503e-01 3.749378094219e-01 3.782421715315e-01 3.816773191160e-01 3.852266499848e-01 3.888917152613e-01 3.926608081519e-01 3.965261358149e-01 4.004856381031e-01 4.045229077218e-01 4.086413217560e-01 4.128247629019e-01 4.170689605859e-01 4.213680242246e-01 4.257080498935e-01 4.300911047815e-01 4.344982275932e-01 4.389323290009e-01 4.433789554019e-01 4.478305819375e-01 4.522854846552e-01 4.567282091261e-01 4.611592566515e-01 4.655650917509e-01 4.699429412056e-01 4.742837869270e-01 4.785786896816e-01 4.828259747763e-01 4.870141512651e-01 4.911384428056e-01 4.951929257059e-01 4.991690848854e-01 5.030626892207e-01 5.068662078847e-01 5.105739290155e-01 5.141803712808e-01 5.176767937471e-01 5.210628091399e-01 5.243266937110e-01 5.274654591552e-01 5.304764021082e-01 5.333484926551e-01 5.360838792511e-01 5.386692878720e-01 5.411072057123e-01 5.433889077654e-01 5.455089185687e-01 5.474691015294e-01 5.492549420856e-01 5.508745782201e-01 5.523134239896e-01 5.535746607451e-01 5.546518581427e-01 5.555391658256e-01 5.562407535647e-01 5.567440447627e-01 5.570545823921e-01 5.571640764049e-01 5.570726163478e-01 5.567788497577e-01 5.562759498226e-01 5.555696877132e-01 5.546513437567e-01 5.535251753995e-01 5.521865579654e-01 5.506360086087e-01 5.488747063819e-01 5.468980801074e-01 5.447109587527e-01 5.423095418520e-01 5.396976836869e-01 5.368739858100e-01 5.338415550663e-01 5.306007511125e-01 5.271532224649e-01 5.235020243645e-01 5.196487001559e-01 5.155985408958e-01 5.113511853954e-01 5.069155705795e-01 5.022916647018e-01 4.974860289399e-01 4.925051118831e-01 4.873512241866e-01 4.820345018487e-01 4.765573700107e-01 4.709324272955e-01 4.651633233337e-01 4.592587304399e-01 4.532310025082e-01 4.470848259249e-01 4.408357810760e-01 4.344919224820e-01 4.280659227562e-01 4.215722828065e-01 4.150207677787e-01 4.084313858806e-01 4.018133761908e-01 3.951877345229e-01 3.885709113681e-01 3.819791153262e-01 3.754353492934e-01 3.689562929832e-01 3.625671953241e-01 3.562860544900e-01 3.501394256662e-01 3.441508998447e-01 3.383455261885e-01 3.327503372540e-01 3.273889398516e-01 3.222917102577e-01 3.174823071220e-01 3.129909694703e-01 3.088412049847e-01 3.050600941387e-01 3.016735678998e-01 2.986999118986e-01 2.961651009216e-01 2.940834104017e-01 2.924708482702e-01 2.913401991627e-01 2.906958768088e-01 2.905481261764e-01 2.908911745714e-01 2.917243198102e-01 2.930394240784e-01 2.948225098620e-01 2.970641357793e-01 2.997401301077e-01 3.028339052417e-01 3.063220262497e-01 3.101782110071e-01 3.143771598626e-01 3.188927213914e-01 3.236972242708e-01 3.287622099938e-01 3.340610680919e-01 3.395647638548e-01 3.452494422859e-01 3.510866898666e-01 3.570527591641e-01 3.631229577516e-01 3.692761352166e-01 3.754873535786e-01 3.817388243710e-01 3.880092156527e-01 3.942800470452e-01 4.005374904378e-01 4.067577342214e-01 4.129347614684e-01 4.190487334981e-01 4.250873752937e-01 4.310429732054e-01 4.368977795481e-01 4.426471809956e-01 4.482805446853e-01 4.537881028880e-01 4.591650415860e-01 4.644034493252e-01 4.695007566618e-01 4.744461655488e-01 4.792426003717e-01 4.838824769891e-01 4.883641320966e-01 4.926874826543e-01 4.968489569072e-01 5.008513487473e-01 5.046908882697e-01 5.083724350455e-01 5.118945620304e-01 5.152614888874e-01 5.184740005708e-01 5.215368309069e-01 5.244544381364e-01 5.272274530274e-01 5.298658652001e-01 5.323690232271e-01 5.347468757487e-01 5.370046988697e-01 5.391462761825e-01 5.411803473574e-01 5.431146525534e-01 5.449543252109e-01 5.467078430365e-01 5.483828743135e-01 5.499876950496e-01 5.515277277072e-01 5.530148861830e-01 5.544547536147e-01 5.558557291442e-01 5.572276547540e-01 5.585760757177e-01 5.599135004837e-01 5.612445199588e-01 5.625798642592e-01 5.639260175117e-01 5.652906588359e-01 5.666842816763e-01 5.681106740880e-01 5.695809533157e-01 5.711007534335e-01 5.726783973580e-01 5.743192467012e-01 5.760299225699e-01 5.778217633671e-01 5.796919042500e-01 5.816536687134e-01 5.837108567185e-01 5.858669830104e-01 5.881286807185e-01 5.905000263915e-01 5.929859979294e-01 5.955897852327e-01 5.983135199302e-01 6.011626209727e-01 6.041387457835e-01 6.072431380569e-01 6.104780684984e-01 6.138421861828e-01 6.173399878224e-01 6.209655683344e-01 6.247194617859e-01 6.286027770216e-01 6.326089268585e-01 6.367380843328e-01 6.409830431368e-01 6.453419830268e-01 6.498058834874e-01 6.543707796739e-01 6.590305097031e-01 6.637745708488e-01 6.685980722607e-01 6.734875916360e-01 6.784377736471e-01 6.834355246429e-01 6.884701877174e-01 6.935323998755e-01 6.986075768005e-01 7.036891672126e-01 7.087606870883e-01 7.138131143919e-01 7.188346113410e-01 7.238126806291e-01 7.287375229061e-01 7.335985290145e-01 7.383853463090e-01 7.430898753586e-01 7.477025622554e-01 7.522161543209e-01 7.566236211553e-01 7.609185848770e-01 7.650987984957e-01 7.691583356860e-01 7.730938134404e-01 7.769064488382e-01 7.805923802579e-01 7.841532047474e-01 7.875904906389e-01 7.909040853080e-01 7.940976954299e-01 7.971742498019e-01 8.001365795829e-01 8.029849663500e-01 8.057263790400e-01 8.083601031164e-01 8.108876761948e-01 8.133120731284e-01 8.156297139357e-01 8.178419208932e-01 8.199431117726e-01 8.219317851609e-01 8.237988050988e-01 8.255377250957e-01 8.271395490267e-01 8.285941644371e-01 8.298863773377e-01 8.310068587812e-01 8.319394606294e-01 8.326703776555e-01 8.331863117114e-01 8.334715601900e-01 8.335147353871e-01 8.333023988345e-01 8.328276209323e-01 8.320807016969e-01 8.310607888045e-01 8.297684618024e-01 8.282074548320e-01 8.263884780681e-01 8.243268900562e-01 8.220425888975e-01 8.195664258757e-01 8.169282451787e-01 8.141689759294e-01 8.113352750887e-01 8.084760695442e-01 8.056479518016e-01 8.029092997349e-01 8.003234612616e-01 7.979518390362e-01 7.958589342886e-01 7.941056551333e-01 7.927475699077e-01 7.918396527494e-01 7.914240827700e-01 7.915360569298e-01 7.922042429739e-01 7.934404300401e-01 7.952449599276e-01 7.976089002003e-01 8.005078348921e-01 8.039095700520e-01 8.077645985390e-01 8.120208286125e-01 8.166171061402e-01 8.214837293678e-01 8.265530157194e-01 8.317530156767e-01 8.370133934770e-01 8.422725602558e-01 8.474649951923e-01 8.525433491899e-01 8.574631505141e-01 8.621889255192e-01 8.667019498579e-01 8.709895804628e-01 8.750511258672e-01 8.788976620142e-01 8.825501228608e-01 8.860345086178e-01 8.893870911344e-01 8.926464106688e-01 8.958537762908e-01 8.990486973602e-01 9.022704408009e-01 9.055536351589e-01 9.089226095652e-01 9.123955064063e-01 9.159781137991e-01 9.196696837260e-01 9.234503712382e-01 9.272979106650e-01 9.311749906916e-01 9.350346767335e-01 9.388292881921e-01 9.424974911713e-01 9.459844314060e-01 9.492294872056e-01 9.521765804195e-01 9.547759161891e-01 9.569814350837e-01 9.587593801893e-01 9.600800018725e-01 9.609271751344e-01 9.612929077638e-01 9.611832051990e-01 9.606054481898e-01 9.595823309421e-01 9.581354957206e-01 9.562973714117e-01 9.540974804415e-01 9.515718938186e-01 9.487504389678e-01 9.456662462535e-01 9.423466658378e-01 9.388178054089e-01 9.351046400325e-01 9.312275240875e-01 9.272115633201e-01 9.230770109147e-01 9.188515603335e-01 9.145662316021e-01 9.102551427300e-01 9.059680900452e-01 9.017505383144e-01 8.976681806729e-01 8.937849138932e-01 8.901759987231e-01 8.869170680265e-01 8.840871710126e-01 8.817621723455e-01 8.800055369814e-01 8.788852903165e-01 8.784417608535e-01 8.787114748374e-01 8.797078878384e-01 8.814283663430e-01 8.838572874709e-01 8.869558653456e-01 8.906840255485e-01 8.949790221258e-01 8.997842139135e-01 9.050347356596e-01 9.106691737774e-01 9.166365290782e-01 9.228854066946e-01 9.293899118440e-01 9.361248283774e-01 9.430861488129e-01 9.502810747135e-01 9.577231000731e-01 9.654433229753e-01 9.734625855049e-01 9.818151158370e-01 9.905206510367e-01 9.995843778794e-01 1.009008061915e+00 1.018754731626e+00 1.028783884141e+00 1.039020454170e+00 1.049372697974e+00 1.057114550991e+00 1.064072632630e+00 1.070601629077e+00 1.077149592704e+00 1.084103304347e+00 1.091655907352e+00 1.099735670890e+00 1.108016475232e+00 1.116009706468e+00 1.123232992161e+00 1.129333647982e+00 1.134198972837e+00 1.137987317335e+00 1.141073530784e+00 1.143915130252e+00 1.146917688896e+00 1.150297833193e+00 1.154002750212e+00 1.157724344690e+00 1.161010539535e+00 1.163383331008e+00 1.164494573524e+00 1.164255117026e+00 1.162843286958e+00 1.160668602027e+00 1.158274564835e+00 1.156169711451e+00 1.154682850055e+00 1.153899706523e+00 1.153634439100e+00 1.153502848366e+00 1.153055875973e+00 1.151944398975e+00 1.150002421341e+00 1.147310900298e+00 1.144198973497e+00 1.141148155852e+00 1.138678426818e+00 1.137272269723e+00 1.137292936774e+00 1.138947690757e+00 1.142307261837e+00 1.147227418783e+00 1.152979558340e+00 1.156028318194e+00 1.095536688588e+00 1.071499331626e+00 1.054112613427e+00 1.029855332352e+00 1.006957049379e+00 9.957853424537e-01 1.003141764247e+00 1.028208365307e+00 1.062599030760e+00 1.094422082536e+00 1.113089417485e+00 1.112671659958e+00 1.093530349298e+00 1.062383773712e+00 1.030890106238e+00 1.011995722722e+00 1.014497388738e+00 1.038434187095e+00 1.075119125137e+00 1.111689735824e+00 1.136424710704e+00 1.142234621057e+00 1.127985120339e+00 1.098494005497e+00 1.063261621806e+00 1.033912184855e+00 1.020266430347e+00 1.026318878610e+00 1.048703315199e+00 1.078780761766e+00 1.106683034260e+00 1.124551814567e+00 1.128185725016e+00 1.117251161868e+00 1.094803184353e+00 1.066351379783e+00 1.038669798313e+00 1.018349661109e+00 1.010170679602e+00 1.015805780727e+00 1.033293018995e+00 1.057707012909e+00 1.082525165509e+00 1.101265304748e+00 1.108858170437e+00 1.102701880132e+00 1.083400560470e+00 1.054959018060e+00 1.024341886306e+00 9.998056245074e-01 9.881709586964e-01 9.917993482043e-01 1.007325927365e+00 1.027145420328e+00 1.042664858935e+00 1.047464080325e+00 1.039204326817e+00 1.020267116635e+00 9.969617207267e-01 9.774282073975e-01 9.682999699106e-01 9.715325452204e-01 9.833479221427e-01 9.961264842798e-01 1.001966603980e+00 9.957995999649e-01 9.772713713098e-01 9.510104479087e-01 9.254469663912e-01 9.098392951701e-01 9.101585301093e-01 9.259473835011e-01 9.505052280330e-01 9.743014261870e-01 9.889142511664e-01 9.897655449516e-01 9.771338633848e-01 9.559333213402e-01 9.342096890109e-01 9.204822557615e-01 9.204295383222e-01 9.344549346233e-01 9.578874692166e-01 9.834504437322e-01 1.004341684469e+00 1.016246708354e+00 1.018122562193e+00 1.011922465816e+00 1.001678952040e+00 9.922010397696e-01 9.876006427597e-01 9.901933719051e-01 9.999673912526e-01 1.014965447087e+00 1.032075458095e+00 1.048004652980e+00 1.060003308053e+00 1.066327077551e+00 1.066519845960e+00 1.061457105292e+00 1.053280875354e+00 1.044962632115e+00 1.039637386139e+00 1.039652295155e+00 1.045780814132e+00 1.056927420100e+00 1.070506313863e+00 1.083391314017e+00 1.092925427403e+00 1.097715546320e+00 1.097861226751e+00 1.094748387908e+00 1.090389571446e+00 1.086685758807e+00 1.084837817718e+00 1.085156152967e+00 1.087372814698e+00 1.091069841550e+00 1.096085078590e+00 1.102441244833e+00 1.110020769708e+00 1.118053333178e+00 1.124902402215e+00 1.128351560382e+00 1.126340621754e+00 1.117948735866e+00 1.104108356342e+00 1.087824131690e+00 1.073434606862e+00 1.065101069813e+00 1.064879725384e+00 1.071469036717e+00 1.080462584580e+00 1.086002668874e+00 1.083051211876e+00 1.069240922918e+00 1.045921045448e+00 1.017967355994e+00 9.923873457872e-01 9.756814242979e-01 9.708763583898e-01 9.759494125798e-01 9.847786367791e-01 9.900797593178e-01 9.864259374534e-01 9.722803631147e-01 9.504960429639e-01 9.273996837913e-01 9.104253836929e-01 9.048531166853e-01 9.112123914354e-01 9.255266115911e-01
 4.443515569605e-01 4.423350757412e-01 4.403159349505e-01 4.383382522361e-01 4.364225081587e-01 4.345617629132e-01 4.327229205553e-01 4.308566855210e-01 4.289214247941e-01 4.269095808575e-01 4.248526393188e-01 4.228066019104e-01 4.208158225418e-01 4.188925043690e-01 4.170141579900e-01 4.151381422818e-01 4.132241450897e-01 4.112517856427e-01 4.092249530311e-01 4.071683795076e-01 4.051187839646e-01 4.031113669155e-01 4.011653196175e-01 3.992719605362e-01 3.973918082756e-01 3.954732270179e-01 3.934783131493e-01 3.914090757194e-01 3.893085595890e-01 3.872340223397e-01 3.852242029032e-01 3.832814947828e-01 3.813735699455e-01 3.794563033612e-01 3.774901086153e-01 3.754546188127e-01 3.733581495229e-01 3.712358495478e-01 3.691392961844e-01 3.671117186318e-01 3.651584550271e-01 3.632434124243e-01 3.613063807391e-01 3.592981043084e-01 3.572054544461e-01 3.550623735179e-01 3.529273816437e-01 3.508510774466e-01 3.488480596399e-01 3.468954292077e-01 3.449500986459e-01 3.429700838692e-01 3.409320785384e-01 3.388378745253e-01 3.367116232042e-01 3.345930296631e-01 3.325166256043e-01 3.304999933946e-01 3.285330384696e-01 3.265842318714e-01 3.246095781891e-01 3.225738450281e-01 3.204661666182e-01 3.183139733942e-01 3.161700862998e-01 3.140890681352e-01 3.120945956654e-01 3.101663323058e-01 3.082412324906e-01 3.062505463008e-01 3.041588271472e-01 3.019888923240e-01 2.998113038389e-01 2.976989709981e-01 2.956839011148e-01 2.937402202313e-01 2.918053436228e-01 2.898202826901e-01 2.877592364230e-01 2.856452575150e-01 2.835206122728e-01 2.814213165005e-01 2.793621298872e-01 2.773428677160e-01 2.753581445641e-01 2.733992376180e-01 2.714469210453e-01 2.694695656659e-01 2.674367678174e-01 2.653370473839e-01 2.632020118853e-01 2.610978950902e-01 2.590897196756e-01 2.571954057090e-01 2.553654273076e-01 2.535062048750e-01 2.515346682328e-01 2.494349345546e-01 2.472710102034e-01 2.451509288118e-01 2.431646277803e-01 2.413240815521e-01 2.395570540817e-01 2.377538118689e-01 2.358339139022e-01 2.337901982907e-01 2.316893687485e-01 2.296291735876e-01 2.276799456521e-01 2.258492169925e-01 2.240875288421e-01 2.223184243170e-01 2.204862045812e-01 2.185757939650e-01 2.166155706762e-01 2.146572252237e-01 2.127503219364e-01 2.109212250959e-01 2.091672581549e-01 2.074569648061e-01 2.057472830823e-01 2.039992966788e-01 2.021976173525e-01 2.003583578594e-01 1.985234140212e-01 1.967395411930e-01 1.950370847403e-01 1.934105805736e-01 1.918244975062e-01 1.902297845964e-01 1.885914660348e-01 1.869092731552e-01 1.852149811753e-01 1.835575735579e-01 1.819708949281e-01 1.804644708730e-01 1.790135225394e-01 1.775782724324e-01 1.761241959145e-01 1.746416362289e-01 1.731465754509e-01 1.716709022685e-01 1.702501619767e-01 1.689033879561e-01 1.676244017291e-01 1.663856619210e-01 1.651540061541e-01 1.639068561794e-01 1.626428698277e-01 1.613861399124e-01 1.601709604816e-01 1.590254588047e-01 1.579573522193e-01 1.569554788151e-01 1.559935749621e-01 1.550471040324e-01 1.540992906021e-01 1.531514319247e-01 1.522195006438e-01 1.513319614247e-01 1.505171884463e-01 1.497931477796e-01 1.491545726314e-01 1.485718201386e-01 1.480033406609e-01 1.474208571545e-01 1.468244806573e-01 1.462481143965e-01 1.457408980557e-01 1.453360730927e-01 1.450332968731e-01 1.447978526129e-01 1.445837238042e-01 1.443629972097e-01 1.441376589116e-01 1.439379432744e-01 1.437992310165e-01 1.437454125770e-01 1.437786857118e-01 1.438845510659e-01 1.440397364674e-01 1.442215628118e-01 1.444169249120e-01 1.446249382977e-01 1.448651459226e-01 1.451653476077e-01 1.455524788019e-01 1.460291322253e-01 1.465702814388e-01 1.471329726080e-01 1.476834528112e-01 1.482204919447e-01 1.487793514416e-01 1.494076300640e-01 1.501350808154e-01 1.509474262614e-01 1.517945360454e-01 1.526273781514e-01 1.534262803453e-01 1.542193376675e-01 1.550631442231e-01 1.559992846393e-01 1.570270157364e-01 1.581038879967e-01 1.591750246634e-01 1.602140546420e-01 1.612395096396e-01 1.623036324546e-01 1.634502888103e-01 1.646888112141e-01 1.659853365530e-01 1.672888435090e-01 1.685689553366e-01 1.698332809325e-01 1.711258864288e-01 1.724923467351e-01 1.739463878170e-01 1.754644393084e-01 1.769951869280e-01 1.785016286611e-01 1.799866720714e-01 1.814892015338e-01 1.830600554457e-01 1.847150469073e-01 1.864281393554e-01 1.881434673518e-01 1.898229898208e-01 1.914680938920e-01 1.931241496728e-01 1.948366344953e-01 1.966156326668e-01 1.984235865244e-01 2.002092746615e-01 2.019423378046e-01 2.036435556713e-01 2.053608504889e-01 2.071293290910e-01 2.089443288141e-01 2.107644245965e-01 2.125503657249e-01 2.142980108172e-01 2.160428549284e-01 2.178312739563e-01 2.196796436119e-01 2.215633784791e-01 2.234415974123e-01 2.252915417064e-01 2.271304398832e-01 2.289962965850e-01 2.309171433877e-01 2.328822772371e-01 2.348547116887e-01 2.368024824155e-01 2.387230806301e-01 2.406442189071e-01 2.425937205833e-01 2.445733963311e-01 2.465564933273e-01 2.485142390961e-01 2.504393506347e-01 2.523534842430e-01 2.542838272705e-01 2.562406943774e-01 2.582077344515e-01 2.601585006053e-01 2.620875263192e-01 2.640135842739e-01 2.659604011091e-01 2.679406275790e-01 2.699369281697e-01 2.719221414945e-01 2.738898109900e-01 2.758536614539e-01 2.778354999398e-01 2.798391702590e-01 2.818437509436e-01 2.838259706225e-01 2.857767129774e-01 2.877167312058e-01 2.896692037868e-01 2.916389677518e-01 2.936073187004e-01 2.955531923566e-01 2.974766513367e-01 2.993990363739e-01 3.013424050600e-01 3.033071953938e-01 3.052739338301e-01 3.072253612587e-01 3.091624583258e-01 3.111007687043e-01 3.130520666187e-01 3.150069960942e-01 3.169469951478e-01 3.188635188564e-01 3.207661144404e-01 3.226715606582e-01 3.245837000675e-01 3.264942078078e-01 3.283890542356e-01 3.302680422142e-01 3.321447234635e-01 3.340299318823e-01 3.359217512081e-01 3.378094753213e-01 3.396841959500e-01 3.415484172389e-01 3.434071431996e-01 3.452642051900e-01 3.471136486095e-01 3.489525550052e-01 3.507831792792e-01 3.526108170504e-01 3.544365837571e-01 3.562549025151e-01 3.580620111032e-01 3.598596931085e-01 3.616550368868e-01 3.634517737828e-01 3.652440893464e-01 3.670228225909e-01 3.687851693909e-01 3.705347761352e-01 3.722788038418e-01 3.740197883347e-01 3.757538441959e-01 3.774758086180e-01 3.791864460910e-01 3.808879735355e-01 3.825820856690e-01 3.842679365347e-01 3.859463908540e-01 3.876163166344e-01 3.892784926413e-01 3.909298196546e-01 3.925682601932e-01 3.941944582909e-01 3.958133783317e-01 3.974274419646e-01 3.990354414815e-01 4.006344503774e-01 4.022182877161e-01 4.037909542310e-01 4.053542354236e-01 4.069106443335e-01 4.084580060726e-01 4.099940764249e-01 4.115169321473e-01 4.130267245225e-01 4.145268364512e-01 4.160156226680e-01 4.174935494769e-01 4.189610268631e-01 4.204171592114e-01 4.218612777719e-01 4.232936431139e-01 4.247139659573e-01 4.261222633108e-01 4.275196317478e-01 4.289055673890e-01 4.302775935008e-01 4.316390487342e-01 4.329878003657e-01 4.343252922086e-01 4.356513096120e-01 4.369642927123e-01 4.382634431763e-01 4.395497930857e-01 4.408244451205e-01 4.420848023432e-01 4.433328652160e-01 4.445687974766e-01 4.457903570291e-01 4.469999172403e-01 4.481959013530e-01 4.493773555608e-01 4.505460017792e-01 4.517008459356e-01 4.528424889553e-01 4.539702805474e-01 4.550840885489e-01 4.561826490733e-01 4.572679331544e-01 4.583395207911e-01 4.593979808890e-01 4.604414819342e-01 4.614702307790e-01 4.624841252378e-01 4.634838570405e-01 4.644688937067e-01 4.654405501625e-01 4.663972561773e-01 4.673402971432e-01 4.682662039839e-01 4.691791228458e-01 4.700747265305e-01 4.709568878575e-01 4.718238450244e-01 4.726753728243e-01 4.735119490803e-01 4.743325999079e-01 4.751383926904e-01 4.759274755583e-01 4.767020136402e-01 4.774603634312e-01 4.782027319812e-01 4.789297724617e-01 4.796412717457e-01 4.803360525837e-01 4.810155442659e-01 4.816792202753e-01 4.823267911793e-01 4.829574800372e-01 4.835726357415e-01 4.841715155594e-01 4.847545152829e-01 4.853205286297e-01 4.858704962946e-01 4.864033983618e-01 4.869195240928e-01 4.874192882088e-01 4.879029468037e-01 4.883699433275e-01 4.888195861561e-01 4.892523624880e-01 4.896688929479e-01 4.900687852671e-01 4.904514585260e-01 4.908173466583e-01 4.911663119799e-01 4.914976408843e-01 4.918122852087e-01 4.921101094175e-01 4.923912351821e-01 4.926550917323e-01 4.929010903234e-01 4.931298747958e-01 4.933412746044e-01 4.935350291084e-01 4.937121042868e-01 4.938715595551e-01 4.940138159776e-01 4.941386608840e-01 4.942451610522e-01 4.943343897921e-01 4.944063498519e-01 4.944605285481e-01 4.944976793710e-01 4.945170490752e-01 4.945189309073e-01 4.945030849953e-01 4.944701950392e-01 4.944192569364e-01 4.943512977747e-01 4.942645082682e-01 4.941601496351e-01 4.940389707255e-01 4.938995467727e-01 4.937422050775e-01 4.935679265141e-01 4.933756046395e-01 4.931657311131e-01 4.929370808239e-01 4.926925381154e-01 4.924286813157e-01 4.921477862282e-01 4.918494408059e-01 4.915334341245e-01 4.912011966540e-01 4.908494970070e-01 4.904802827437e-01 4.900935650861e-01 4.896873696247e-01 4.892650291898e-01 4.888260855411e-01 4.883689296016e-01 4.878928922450e-01 4.873999813037e-01 4.868874523718e-01 4.863596429644e-01 4.858140268811e-01 4.852518979626e-01 4.846727099872e-01 4.840753388454e-01 4.834601678021e-01 4.828282394989e-01 4.821796344555e-01 4.815144317288e-01 4.808332680893e-01 4.801340274420e-01 4.794165432208e-01 4.786823056027e-01 4.779308801286e-01 4.771638131722e-01 4.763790734201e-01 4.755768100840e-01 4.747579222463e-01 4.739209280443e-01 4.730680916496e-01 4.722000263935e-01 4.713147381632e-01 4.704130775545e-01 4.694953268027e-01 4.685597786735e-01 4.676093223601e-01 4.666438264509e-01 4.656616396872e-01 4.646646716765e-01 4.636506259583e-01 4.626196139766e-01 4.615737934994e-01 4.605131682049e-01 4.594380396505e-01 4.583455053296e-01 4.572373550034e-01 4.561134000526e-01 4.549735631553e-01 4.538190164414e-01 4.526513917193e-01 4.514682208178e-01 4.502699811289e-01 4.490576824911e-01 4.478294480030e-01 4.465882463830e-01 4.453317945480e-01 4.440620936143e-01 4.427772296393e-01 4.414798458567e-01 4.401682545626e-01 4.388445387524e-01 4.375060219814e-01 4.361535172714e-01 4.347885410183e-01 4.334088049652e-01 4.320162675627e-01 4.306123706768e-01 4.291963538043e-01 4.277688287729e-01 4.263287898195e-01 4.248766728408e-01 4.234112852630e-01 4.219340258130e-01 4.204440827480e-01 4.189439663757e-01 4.174333920985e-01 4.159120207165e-01 4.143804584275e-01 4.128377506775e-01 4.112842081311e-01 4.097184053848e-01 4.081428399470e-01 4.065588947624e-01 4.049660627491e-01 4.033633985024e-01 4.017534506487e-01 4.001330064809e-01 3.985042682911e-01 3.968675550811e-01 3.952235389777e-01 3.935709129844e-01 3.919115266860e-01 3.902447277022e-01 3.885691618142e-01 3.868889912691e-01 3.852020173414e-01 3.835105106840e-01 3.818132913643e-01 3.801102164506e-01 3.784005656597e-01 3.766850881371e-01 3.749644596713e-01 3.732406719662e-01 3.715147666198e-01 3.697861410912e-01 3.680536810158e-01 3.663176983984e-01 3.645757737696e-01 3.628315013020e-01 3.610864655609e-01 3.593401292038e-01 3.575948001712e-01 3.558478068680e-01 3.541002701403e-01 3.523505596362e-01 3.506003949665e-01 3.488528791975e-01 3.471078188216e-01 3.453662175740e-01 3.436261783715e-01 3.418901196522e-01 3.401550578260e-01 3.384242997268e-01 3.366984609585e-01 3.349778198437e-01 3.332639590247e-01 3.315553276925e-01 3.298540384138e-01 3.281593456689e-01 3.264710895967e-01 3.247905482166e-01 3.231192506435e-01 3.214580383545e-01 3.198075622891e-01 3.181687916973e-01 3.165405517467e-01 3.149246445645e-01 3.133191486459e-01 3.117261813092e-01 3.101491171370e-01 3.085886634027e-01 3.070453137442e-01 3.055176334804e-01 3.040053708437e-01 3.025083793999e-01 3.010285947203e-01 2.995698054877e-01 2.981326372719e-01 2.967169716209e-01 2.953213349893e-01 2.939453987518e-01 2.925899537646e-01 2.912584330191e-01 2.899528979411e-01 2.886740132129e-01 2.874198569465e-01 2.861933724385e-01 2.849913238134e-01 2.838181380898e-01 2.826769521946e-01 2.815657407575e-01 2.804874673621e-01 2.794398672187e-01 2.784238338925e-01 2.774413490631e-01 2.764952581230e-01 2.755857925747e-01 2.747129124851e-01 2.738757766505e-01 2.730756745742e-01 2.723139042618e-01 2.715913120332e-01 2.709102715966e-01 2.702708616030e-01 2.696734271126e-01 2.691178664447e-01 2.686044168842e-01 2.681340844477e-01 2.677083661454e-01 2.673279734304e-01 2.669938636596e-01 2.667063054148e-01 2.664654998615e-01 2.662705738625e-01 2.661231091225e-01 2.660245650630e-01 2.659763416494e-01 2.659768844575e-01 2.660272549192e-01 2.661276062840e-01 2.662775201234e-01 2.664780459747e-01 2.667301769994e-01 2.670331765050e-01 2.673876822413e-01 2.677934108124e-01 2.682490895280e-01 2.687567103591e-01 2.693152903070e-01 2.699259347932e-01 2.705868682844e-01 2.712988416073e-01 2.720617502582e-01 2.728739051636e-01 2.737358171491e-01 2.746488127008e-01 2.756116034995e-01 2.766229197223e-01 2.776831054325e-01 2.787900043849e-01 2.799445860846e-01 2.811469117633e-01 2.823958014644e-01 2.836917474412e-01 2.850327149034e-01 2.864181131591e-01 2.878467163543e-01 2.893184095466e-01 2.908345874944e-01 2.923919713852e-01 2.939918083933e-01 2.956308911418e-01 2.973090897175e-01 2.990271184883e-01 3.007818111652e-01 3.025754378230e-01 3.044034823771e-01 3.062678028657e-01 3.081654516931e-01 3.100957613112e-01 3.120596489933e-01 3.140547090612e-01 3.160800358166e-01 3.181355252177e-01 3.202187419984e-01 3.223291168321e-01 3.244663829768e-01 3.266289378266e-01 3.288169215447e-01 3.310267917672e-01 3.332614064603e-01 3.355159372196e-01 3.377903817200e-01 3.400856007270e-01 3.423977470030e-01 3.447288751754e-01 3.470748698159e-01 3.494369761359e-01 3.518128865220e-01 3.542007450464e-01 3.566030633204e-01 3.590152393968e-01 3.614377684618e-01 3.638688603244e-01 3.663069041730e-01 3.687532645236e-01 3.712038528584e-01 3.736598735791e-01 3.761185157756e-01 3.785798578096e-01 3.810435592546e-01 3.835063254495e-01 3.859695142336e-01 3.884306594458e-01 3.908876341613e-01 3.933425645219e-01 3.957915912096e-01 3.982350178738e-01 4.006707427058e-01 4.030979851425e-01 4.055168945590e-01 4.079246551528e-01 4.103208159165e-01 4.127056572969e-01 4.150745259980e-01 4.174296208324e-01 4.197689847168e-01 4.220912828357e-01 4.243952750620e-01 4.266804414498e-01 4.289458924055e-01 4.311892461061e-01 4.334114037837e-01 4.356091268310e-01 4.377834165436e-01 4.399316685971e-01 4.420528416926e-01 4.441472781755e-01 4.462122385026e-01 4.482472694148e-01 4.502521099986e-01 4.522233223223e-01 4.541628913666e-01 4.560670928378e-01 4.579372364163e-01 4.597700657047e-01 4.615656880127e-01 4.633243705731e-01 4.650414033603e-01 4.667203063247e-01 4.683566079537e-01 4.699502791296e-01 4.715016724405e-01 4.730071499699e-01 4.744690456915e-01 4.758827762486e-01 4.772499378568e-01 4.785692865406e-01 4.798362526858e-01 4.810559327462e-01 4.822220834697e-01 4.833373686451e-01 4.843988381393e-01 4.854066503149e-01 4.863593205181e-01 4.872553536507e-01 4.880963778300e-01 4.888785019492e-01 4.896034214501e-01 4.902682242774e-01 4.908738681034e-01 4.914206167693e-01 4.919028319557e-01 4.923252174384e-01 4.926838783141e-01 4.929791457140e-01 4.932104042459e-01 4.933753829968e-01 4.934773981210e-01 4.935120021178e-01 4.934799902637e-01 4.933825604642e-01 4.932150959384e-01 4.929823562852e-01 4.926798350759e-01 4.923097920233e-01 4.918709864628e-01 4.913628062474e-01 4.907869811353e-01 4.901376624558e-01 4.894229757485e-01 4.886368572026e-01 4.877802908396e-01 4.868548800862e-01 4.858589765336e-01 4.847942447065e-01 4.836594807802e-01 4.824555416386e-01 4.811823641544e-01 4.798410456895e-01 4.784322000206e-01 4.769546964492e-01 4.754116732495e-01 4.738025220828e-01 4.721268816858e-01 4.703884525227e-01 4.685844908473e-01 4.667194619529e-01 4.647920117444e-01 4.628045231577e-01 4.607580778616e-01 4.586530194395e-01 4.564926018922e-01 4.542771874079e-01 4.520078338573e-01 4.496896168708e-01 4.473199124368e-01 4.449055713792e-01 4.424441543427e-01 4.399417798186e-01 4.374012230047e-01 4.348200648003e-01 4.322074660179e-01 4.295615490364e-01 4.268892084584e-01 4.241906870834e-01 4.214693349634e-01 4.187319602893e-01 4.159778831477e-01 4.132153436662e-01 4.104441835483e-01 4.076717470999e-01 4.049018339387e-01 4.021371599975e-01 3.993869741377e-01 3.966500410350e-01 3.939381604196e-01 3.912510630364e-01 3.885970204837e-01 3.859821574167e-01 3.834092886575e-01 3.808889423722e-01 3.784219911839e-01 3.760199963089e-01 3.736846276421e-01 3.714233583726e-01 3.692448556846e-01 3.671517838655e-01 3.651567491471e-01 3.632576023215e-01 3.614695016325e-01 3.597935944439e-01 3.582363811364e-01 3.568090877806e-01 3.555095218559e-01 3.543532802842e-01 3.533376780476e-01 3.524732181692e-01 3.517640133194e-01 3.512111685183e-01 3.508267834414e-01 3.506044196150e-01 3.505565207533e-01 3.506809577585e-01 3.509814484921e-01 3.514637452700e-01 3.521207128166e-01 3.529640597104e-01 3.539837203643e-01 3.551881742479e-01 3.565716465023e-01 3.581321679903e-01 3.598756300322e-01 3.617872881958e-01 3.638766424402e-01 3.661286299681e-01 3.685486614217e-01 3.711279053194e-01 3.738585785710e-01 3.767437380444e-01 3.797677028882e-01 3.829338712684e-01 3.862291562157e-01 3.896485015874e-01 3.931905060904e-01 3.968378790108e-01 4.005950918277e-01 4.044448514284e-01 4.083866818494e-01 4.124099257117e-01 4.165054860248e-01 4.206715481766e-01 4.248912675938e-01 4.291670609057e-01 4.334820004863e-01 4.378327299281e-01 4.422125529876e-01 4.466084168505e-01 4.510202519685e-01 4.554330483299e-01 4.598446350574e-01 4.642440342031e-01 4.686245360521e-01 4.729814796802e-01 4.773033510591e-01 4.815861422848e-01 4.858221184782e-01 4.900025935702e-01 4.941234710689e-01 4.981749804578e-01 5.021527464227e-01 5.060498286581e-01 5.098579389426e-01 5.135747124576e-01 5.171878568862e-01 5.206964142782e-01 5.240929142613e-01 5.273692095002e-01 5.305253391145e-01 5.335478493146e-01 5.364391269537e-01 5.391881666281e-01 5.417916035938e-01 5.442478934466e-01 5.465447124279e-01 5.486871561028e-01 5.506601952106e-01 5.524694515904e-01 5.541036978342e-01 5.555590082206e-01 5.568383741664e-01 5.579285368815e-01 5.588344312245e-01 5.595462765324e-01 5.600651148037e-01 5.603869145187e-01 5.605068485031e-01 5.604270859072e-01 5.601403484151e-01 5.596486660331e-01 5.589468792165e-01 5.580361891847e-01 5.569145759238e-01 5.555800268709e-01 5.540333242722e-01 5.522712505186e-01 5.502965032640e-01 5.481069758362e-01 5.457056270918e-01 5.430899685318e-01 5.402628591681e-01 5.372253223367e-01 5.339776949830e-01 5.305244622438e-01 5.268652742108e-01 5.230061109444e-01 5.189473787732e-01 5.146936348198e-01 5.102504054947e-01 5.056195087094e-01 5.008077845920e-01 4.958198203913e-01 4.906622510527e-01 4.853410518575e-01 4.798626935239e-01 4.742360902372e-01 4.684670726733e-01 4.625679149428e-01 4.565440929358e-01 4.504088930733e-01 4.441725732845e-01 4.378446413301e-01 4.314417445035e-01 4.249722490944e-01 4.184534439610e-01 4.118999934307e-01 4.053272788847e-01 3.987526588132e-01 3.921928019402e-01 3.856696482437e-01 3.791988773873e-01 3.728036681490e-01 3.665068140121e-01 3.603286841873e-01 3.542959642106e-01 3.484310771723e-01 3.427614166684e-01 3.373099687455e-01 3.321083275658e-01 3.271788837022e-01 3.225499728786e-01 3.182499558195e-01 3.143006849139e-01 3.107327433587e-01 3.075641816292e-01 3.048202106544e-01 3.025193303758e-01 3.006755335900e-01 2.993070910424e-01 2.984193081986e-01 2.980228701415e-01 2.981174925883e-01 2.987019290311e-01 2.997751041228e-01 3.013206127025e-01 3.033327580927e-01 3.057929092370e-01 3.086827401429e-01 3.119806206609e-01 3.156649547518e-01 3.197098637260e-01 3.240890347484e-01 3.287779504431e-01 3.337462746971e-01 3.389681883174e-01 3.444175875921e-01 3.500650269394e-01 3.558869261129e-01 3.618569482771e-01 3.679497222592e-01 3.741442878267e-01 3.804159327921e-01 3.867429770880e-01 3.931091450414e-01 3.994876107139e-01 4.058707037515e-01 4.122327023136e-01 4.185610322458e-01 4.248453428177e-01 4.310620578435e-01 4.372085778561e-01 4.432678130983e-01 4.492300993985e-01 4.550872049953e-01 4.608276585467e-01 4.664486909958e-01 4.719370841500e-01 4.772919293297e-01 4.825041120954e-01 4.875716062188e-01 4.924902539155e-01 4.972565441170e-01 5.018687753621e-01 5.063233529254e-01 5.106235672284e-01 5.147648565835e-01 5.187492925872e-01 5.225788301191e-01 5.262549090717e-01 5.297780007811e-01 5.331517912604e-01 5.363819139615e-01 5.394664220689e-01 5.424146242129e-01 5.452302487963e-01 5.479153567570e-01 5.504786920722e-01 5.529236836070e-01 5.552583433335e-01 5.574870178154e-01 5.596173530710e-01 5.616576128965e-01 5.636104129472e-01 5.654879491542e-01 5.672940778760e-01 5.690369145684e-01 5.707262470279e-01 5.723653955987e-01 5.739667743208e-01 5.755354705495e-01 5.770801198952e-01 5.786086441029e-01 5.801256482318e-01 5.816441939451e-01 5.831662262659e-01 5.847026511836e-01 5.862602452402e-01 5.878458061963e-01 5.894663684148e-01 5.911274268430e-01 5.928408949687e-01 5.946046623399e-01 5.964334829868e-01 5.983302452820e-01 6.002996564097e-01 6.023495949127e-01 6.044846150108e-01 6.067112564955e-01 6.090332689254e-01 6.114559370902e-01 6.139842131439e-01 6.166216291788e-01 6.193728537811e-01 6.222405389666e-01 6.252252203506e-01 6.283349661044e-01 6.315640876403e-01 6.349187362993e-01 6.383987469361e-01 6.420014235272e-01 6.457295954302e-01 6.495787514207e-01 6.535495967822e-01 6.576355272976e-01 6.618337400649e-01 6.661429012820e-01 6.705522889698e-01 6.750610044470e-01 6.796564210949e-01 6.843361280844e-01 6.890879362716e-01 6.939029981341e-01 6.987726890920e-01 7.036837256688e-01 7.086310592963e-01 7.135971186161e-01 7.185744374071e-01 7.235506357947e-01 7.285112708199e-01 7.334494605876e-01 7.383503385489e-01 7.432047620260e-01 7.480015347927e-01 7.527315832232e-01 7.573845232064e-01 7.619513950380e-01 7.664247022980e-01 7.707995923629e-01 7.750676435819e-01 7.792258795170e-01 7.832705696648e-01 7.871964976187e-01 7.910053801574e-01 7.946949120331e-01 7.982662096029e-01 8.017185942593e-01 8.050569263373e-01 8.082814424574e-01 8.113936789111e-01 8.144008818198e-01 8.173018157681e-01 8.200998203572e-01 8.227982752841e-01 8.253967377181e-01 8.278967239225e-01 8.302946803569e-01 8.325922762990e-01 8.347821359773e-01 8.368598733171e-01 8.388181442184e-01 8.406498824789e-01 8.423410506683e-01 8.438826770948e-01 8.452612523579e-01 8.464611063816e-01 8.474689737266e-01 8.482686133916e-01 8.488459723085e-01 8.491837378817e-01 8.492726039114e-01 8.490973518820e-01 8.486522899431e-01 8.479298058065e-01 8.469270225165e-01 8.456473139077e-01 8.440965538385e-01 8.422868430605e-01 8.402374495030e-01 8.379704706038e-01 8.355173298399e-01 8.329146981951e-01 8.302051178879e-01 8.274372922928e-01 8.246648012821e-01 8.219448180480e-01 8.193388768603e-01 8.169097184690e-01 8.147242453229e-01 8.128407437575e-01 8.113216210633e-01 8.102204083731e-01 8.095861561928e-01 8.094616581492e-01 8.098733323306e-01 8.108428621109e-01 8.123771600728e-01 8.144707028888e-01 8.171075651365e-01 8.202546881812e-01 8.238736127298e-01 8.279138158487e-01 8.323135139464e-01 8.370107787237e-01 8.419352447170e-01 8.470148238367e-01 8.521837128917e-01 8.573690580922e-01 8.625143060025e-01 8.675631296934e-01 8.724671317658e-01 8.771941719720e-01 8.817151047800e-01 8.860185761751e-01 8.901000033289e-01 8.939682488877e-01 8.976417140468e-01 9.011463188181e-01 9.045157568724e-01 9.077896910090e-01 9.110089869090e-01 9.142152739931e-01 9.174494560693e-01 9.207471986251e-01 9.241351074019e-01 9.276343692037e-01 9.312548360892e-01 9.349927880907e-01 9.388380826623e-01 9.427646023513e-01 9.467349776786e-01 9.507095344582e-01 9.546301916135e-01 9.584433525985e-01 9.620859659303e-01 9.654978736090e-01 9.686186092328e-01 9.713933529407e-01 9.737735143441e-01 9.757167391723e-01 9.771900854461e-01 9.781723317341e-01 9.786508813366e-01 9.786227008792e-01 9.780963564006e-01 9.770822707533e-01 9.756057111186e-01 9.736912043420e-01 9.713691115156e-01 9.686707524414e-01 9.656287790803e-01 9.622751239538e-01 9.586389777245e-01 9.547523911417e-01 9.506390433427e-01 9.463302628540e-01 9.418518500984e-01 9.372336361568e-01 9.325106424713e-01 9.277188798592e-01 9.229077500227e-01 9.181242117858e-01 9.134310060097e-01 9.088955797713e-01 9.045915255708e-01 9.005981908105e-01 8.969969590355e-01 8.938700912592e-01 8.912913251426e-01 8.893352697022e-01 8.880575869588e-01 8.875065563329e-01 8.877128828527e-01 8.886859975391e-01 8.904252075806e-01 8.929068169465e-01 8.960965526637e-01 8.999456050129e-01 9.043981787360e-01 9.093942996771e-01 9.148692852084e-01 9.207715530291e-01 9.270417745459e-01 9.336449621546e-01 9.405500329376e-01 9.477379623197e-01 9.552105176352e-01 9.629692540477e-01 9.710382146449e-01 9.794346277210e-01 9.881863374877e-01 9.973185354336e-01 1.006835054406e+00 1.016743911302e+00 1.027017475070e+00 1.037614004627e+00 1.048473797684e+00 1.059499378561e+00 1.067803971793e+00 1.075352077262e+00 1.082491506809e+00 1.089673831824e+00 1.097277448812e+00 1.105483298248e+00 1.114204011190e+00 1.123102040683e+00 1.131669242851e+00 1.139410228818e+00 1.145964235674e+00 1.151212916000e+00 1.155312711172e+00 1.158641108642e+00 1.161662512276e+00 1.164786459013e+00 1.168237151137e+00 1.171963806130e+00 1.175661144549e+00 1.178867665729e+00 1.181097471777e+00 1.181988947779e+00 1.181431891898e+00 1.179593077145e+00 1.176868102601e+00 1.173790914135e+00 1.170879214007e+00 1.168478013708e+00 1.166693280995e+00 1.165377153311e+00 1.164182240616e+00 1.162695511241e+00 1.160593884889e+00 1.157731452365e+00 1.154188822926e+00 1.150275634209e+00 1.146442834747e+00 1.143166473474e+00 1.140889435444e+00 1.139969953735e+00 1.140684708510e+00 1.143294270471e+00 1.148073859724e+00 1.155288260033e+00 1.158683877959e+00 1.073597896404e+00 1.064043265377e+00 1.046570202045e+00 1.025171169047e+00 1.007849176714e+00 1.002910073503e+00 1.014590723806e+00 1.040320393946e+00 1.071569986183e+00 1.097675956708e+00 1.109905914192e+00 1.104256519105e+00 1.082769612593e+00 1.053325574249e+00 1.027769907032e+00 1.017750214143e+00 1.029337875711e+00 1.059635982813e+00 1.098289585606e+00 1.132449102898e+00 1.151541791641e+00 1.150139308680e+00 1.128938104542e+00 1.094556092908e+00 1.057970256984e+00 1.031430499003e+00 1.023949742272e+00 1.037329770124e+00 1.065636867606e+00 1.098501856902e+00 1.125626404188e+00 1.139791232608e+00 1.138100219093e+00 1.121838665115e+00 1.095652244906e+00 1.066223006257e+00 1.040641563394e+00 1.024673883182e+00 1.021288912637e+00 1.030085409532e+00 1.047715267690e+00 1.069115885524e+00 1.088783708016e+00 1.101897063283e+00 1.105107675035e+00 1.097125605520e+00 1.079158607123e+00 1.054921119695e+00 1.030142509717e+00 1.011118208548e+00 1.002597241464e+00 1.005702760694e+00 1.017268601924e+00 1.031128666806e+00 1.040610097750e+00 1.041011077761e+00 1.031132125848e+00 1.013737256541e+00 9.946562310811e-01 9.806919610583e-01 9.766084984781e-01 9.826838427870e-01 9.943852143529e-01 1.004433405829e+00 1.005974007352e+00 9.952290453936e-01 9.730327701746e-01 9.449126800106e-01 9.197124979843e-01 9.064008560877e-01 9.099403940973e-01 9.285566440504e-01 9.545762892949e-01 9.781711130966e-01 9.911960985115e-01 9.896702884077e-01 9.745961238788e-01 9.515890379869e-01 9.292209756018e-01 9.161564415624e-01 9.177117082974e-01 9.335470797374e-01 9.582610827763e-01 9.841946978354e-01 1.004608361217e+00 1.015596023656e+00 1.016696186911e+00 1.010425282890e+00 1.001159216014e+00 9.936421940180e-01 9.914667663337e-01 9.961322767101e-01 1.006869517260e+00 1.021366030595e+00 1.036720100841e+00 1.050325298023e+00 1.060335989100e+00 1.065819699160e+00 1.066744859710e+00 1.063855649951e+00 1.058589062578e+00 1.052824082455e+00 1.048583039717e+00 1.047519962674e+00 1.050470296217e+00 1.057166864496e+00 1.066302370462e+00 1.075975848381e+00 1.084271849335e+00 1.089838247122e+00 1.092131952012e+00 1.091448239864e+00 1.088626674693e+00 1.084729717576e+00 1.080766721679e+00 1.077580774929e+00 1.075954173909e+00 1.076641375424e+00 1.080336877105e+00 1.087312828861e+00 1.097033383281e+00 1.107851625227e+00 1.117168030280e+00 1.122064512033e+00 1.120252317847e+00 1.111054097757e+00 1.095991574147e+00 1.078780727699e+00 1.064347434494e+00 1.057089131413e+00 1.058847151398e+00 1.067769904149e+00 1.078842799822e+00 1.085792720335e+00 1.083451902117e+00 1.069557168503e+00 1.045694764591e+00 1.017008152906e+00 9.907331908811e-01 9.735021120383e-01 9.683705523157e-01 9.732696692916e-01 9.820016705314e-01 9.872251767705e-01 9.834453893585e-01 9.690239925913e-01 9.466441775860e-01 9.224356562545e-01 9.037014599714e-01 8.958045450472e-01 8.996201282870e-01 9.116199580664e-01
 4.633101306921e-01 4.613185528480e-01 4.593240799789e-01 4.573713657507e-01 4.554820876124e-01 4.536501966302e-01 4.518410065026e-01 4.500023267044e-01 4.480931845200e-01 4.461049457712e-01 4.440720382206e-01 4.420490518057e-01 4.400822627139e-01 4.381842454307e-01 4.363326731014e-01 4.344844979072e-01 4.325972234464e-01 4.306486398777e-01 4.286438931289e-01 4.266086544475e-01 4.245805627033e-01 4.225952297126e-01 4.206732733767e-01 4.188052644415e-01 4.169518147656e-01 4.150585153140e-01 4.130863947965e-01 4.110374885791e-01 4.089558510856e-01 4.069001590337e-01 4.049112464245e-01 4.029918794948e-01 4.011086341852e-01 3.992159860516e-01 3.972714501258e-01 3.952548525773e-01 3.931755280896e-01 3.910697235187e-01 3.889917580324e-01 3.869835465234e-01 3.850503295113e-01 3.831559517591e-01 3.812400767928e-01 3.792515167060e-01 3.771768535732e-01 3.750497538388e-01 3.729283326460e-01 3.708659416913e-01 3.688778259387e-01 3.669436127780e-01 3.650180238895e-01 3.630566440983e-01 3.610344116669e-01 3.589520735563e-01 3.568364081472e-01 3.547285620366e-01 3.526645415474e-01 3.506614409055e-01 3.487083694578e-01 3.467726464727e-01 3.448115177591e-01 3.427884187116e-01 3.406922195644e-01 3.385493848124e-01 3.364123096873e-01 3.343366421614e-01 3.323493111216e-01 3.304308439543e-01 3.285185138570e-01 3.265402515487e-01 3.244571318622e-01 3.222906430227e-01 3.201129100978e-01 3.179997569578e-01 3.159866522492e-01 3.140486567540e-01 3.121208667883e-01 3.101406023655e-01 3.080809103625e-01 3.059647594240e-01 3.038357087592e-01 3.017319531000e-01 2.996693524534e-01 2.976468440273e-01 2.956587161002e-01 2.936949662624e-01 2.917367897463e-01 2.897537163182e-01 2.877141607211e-01 2.856060798848e-01 2.834594652174e-01 2.813412978688e-01 2.793173200251e-01 2.774084784364e-01 2.755655077694e-01 2.736958333090e-01 2.717133382521e-01 2.695987907660e-01 2.674133823831e-01 2.652665850909e-01 2.632510548258e-01 2.613829831775e-01 2.595928382432e-01 2.577702344224e-01 2.558300208456e-01 2.537603768745e-01 2.516252057175e-01 2.495234747148e-01 2.475295833053e-01 2.456564411968e-01 2.438556070902e-01 2.420516297596e-01 2.401833279947e-01 2.382316192100e-01 2.362224768284e-01 2.342072856264e-01 2.322394394261e-01 2.303498683598e-01 2.285358509935e-01 2.267692117741e-01 2.250020710383e-01 2.231939401700e-01 2.213253987304e-01 2.194124769456e-01 2.174982418687e-01 2.156315274494e-01 2.138446022876e-01 2.121345233234e-01 2.104649917673e-01 2.087849003126e-01 2.070575698917e-01 2.052795342837e-01 2.034823515448e-01 2.017147994304e-01 2.000145229548e-01 1.983918624168e-01 1.968244959390e-01 1.952713339324e-01 1.936968044059e-01 1.920869419725e-01 1.904565842422e-01 1.888370969160e-01 1.872663827738e-01 1.857645863905e-01 1.843279884542e-01 1.829301177194e-01 1.815353725321e-01 1.801194676962e-01 1.786792643596e-01 1.772368295612e-01 1.758270841025e-01 1.744796574387e-01 1.732054631141e-01 1.719933397144e-01 1.708182992202e-01 1.696537477801e-01 1.684817155461e-01 1.673006831440e-01 1.661261662283e-01 1.649858116571e-01 1.639094017035e-01 1.629180817006e-01 1.620089781487e-01 1.611520545606e-01 1.603079122384e-01 1.594422811456e-01 1.585540690072e-01 1.576743792435e-01 1.568527356088e-01 1.561267796849e-01 1.555003513443e-01 1.549414282443e-01 1.544046830536e-01 1.538579221774e-01 1.533007559157e-01 1.527601049649e-01 1.522731516417e-01 1.518648793913e-01 1.515422317126e-01 1.512928864768e-01 1.510941232839e-01 1.509240179917e-01 1.507646799290e-01 1.506140656166e-01 1.504899123865e-01 1.504202260722e-01 1.504349744421e-01 1.505416460168e-01 1.507172859594e-01 1.509195554005e-01 1.511118178609e-01 1.512885434606e-01 1.514825706014e-01 1.517435287723e-01 1.521050368173e-01 1.525579509056e-01 1.530566001610e-01 1.535475641032e-01 1.540083201029e-01 1.544630102800e-01 1.549671238900e-01 1.555667082073e-01 1.562657506349e-01 1.570254311698e-01 1.577896515492e-01 1.585282618913e-01 1.592563464611e-01 1.600245880446e-01 1.608788448421e-01 1.618314179828e-01 1.628527669998e-01 1.638907362417e-01 1.649123077004e-01 1.659227058244e-01 1.669630141338e-01 1.680798956729e-01 1.692904299671e-01 1.705725985081e-01 1.718762501266e-01 1.731624938167e-01 1.744304673462e-01 1.757177162205e-01 1.770747655452e-01 1.785208753680e-01 1.800311092111e-01 1.815507056803e-01 1.830379598421e-01 1.844950641769e-01 1.859638704550e-01 1.874925829782e-01 1.890909261327e-01 1.907252913575e-01 1.923418902040e-01 1.939119634054e-01 1.954530000384e-01 1.970142391712e-01 1.986319612456e-01 2.003008231379e-01 2.019812859911e-01 2.036334930925e-01 2.052521391734e-01 2.068731108494e-01 2.085422609266e-01 2.102755678197e-01 2.120496735857e-01 2.138218480048e-01 2.155698587377e-01 2.173101636010e-01 2.190810568863e-01 2.209093214368e-01 2.227843468260e-01 2.246689522185e-01 2.265311405884e-01 2.283691761074e-01 2.302099206307e-01 2.320817337534e-01 2.339861653264e-01 2.358957173119e-01 2.377820928194e-01 2.396394968245e-01 2.414893525740e-01 2.433596792913e-01 2.452595567796e-01 2.471705394029e-01 2.490694268103e-01 2.509493631134e-01 2.528294560431e-01 2.547350027457e-01 2.566749729066e-01 2.586322631337e-01 2.605805928406e-01 2.625122726028e-01 2.644434299692e-01 2.663942168261e-01 2.683679693646e-01 2.703439058674e-01 2.722969804901e-01 2.742227246181e-01 2.761387335467e-01 2.780718528125e-01 2.800234045529e-01 2.819738179695e-01 2.839043808688e-01 2.858149820142e-01 2.877278624459e-01 2.896641988047e-01 2.916235511148e-01 2.935842528731e-01 2.955316867696e-01 2.974657440866e-01 2.994039794680e-01 3.013557044762e-01 3.033117278552e-01 3.052534865381e-01 3.071731568743e-01 3.090809316739e-01 3.109940791207e-01 3.129157175433e-01 3.148355161397e-01 3.167413791677e-01 3.186336412640e-01 3.205258763611e-01 3.224281752259e-01 3.243372262447e-01 3.262434013412e-01 3.281367472566e-01 3.300213823397e-01 3.319020759015e-01 3.337821529555e-01 3.356551833791e-01 3.375189336290e-01 3.393759528441e-01 3.412306622124e-01 3.430855213567e-01 3.449336582352e-01 3.467716351643e-01 3.486010424204e-01 3.504297105503e-01 3.522607912202e-01 3.540881713823e-01 3.559021039088e-01 3.577007325505e-01 3.594881229400e-01 3.612712275877e-01 3.630521743579e-01 3.648271889972e-01 3.665905114996e-01 3.683439979055e-01 3.700897064792e-01 3.718278404060e-01 3.735600553745e-01 3.752849510583e-01 3.770020975945e-01 3.787129964877e-01 3.804132653504e-01 3.821016008785e-01 3.837791187731e-01 3.854500299128e-01 3.871175138750e-01 3.887796754724e-01 3.904321891779e-01 3.920724750203e-01 3.937001434284e-01 3.953214175833e-01 3.969355283298e-01 3.985412448818e-01 4.001365539081e-01 4.017190131285e-01 4.032900612150e-01 4.048515665818e-01 4.064031015370e-01 4.079437867809e-01 4.094759343106e-01 4.109959281973e-01 4.125061078597e-01 4.140044005549e-01 4.154922145124e-01 4.169675934428e-01 4.184336697742e-01 4.198880483002e-01 4.213307928722e-01 4.227619442466e-01 4.241824757038e-01 4.255918812139e-01 4.269899431787e-01 4.283763799149e-01 4.297493524502e-01 4.311104602318e-01 4.324597669258e-01 4.337964538006e-01 4.351209810406e-01 4.364336240656e-01 4.377331315570e-01 4.390213749317e-01 4.402957747486e-01 4.415574118734e-01 4.428059733530e-01 4.440423218032e-01 4.452645080393e-01 4.464750031672e-01 4.476707411020e-01 4.488525574474e-01 4.500218971433e-01 4.511782567962e-01 4.523209721704e-01 4.534502273719e-01 4.545648505238e-01 4.556659072272e-01 4.567524432815e-01 4.578253969808e-01 4.588849558439e-01 4.599308569316e-01 4.609623016991e-01 4.619788842029e-01 4.629813202139e-01 4.639682830151e-01 4.649416521802e-01 4.658997174444e-01 4.668443720572e-01 4.677729153944e-01 4.686869547963e-01 4.695864000924e-01 4.704699831610e-01 4.713389710729e-01 4.721922851166e-01 4.730300112846e-01 4.738538265919e-01 4.746607295541e-01 4.754528414357e-01 4.762299816977e-01 4.769906476251e-01 4.777362329262e-01 4.784658206616e-01 4.791794325243e-01 4.798778435719e-01 4.805599146742e-01 4.812268920792e-01 4.818767207873e-01 4.825105007956e-01 4.831281072891e-01 4.837289930974e-01 4.843146511003e-01 4.848838052326e-01 4.854356282609e-01 4.859716093310e-01 4.864916026678e-01 4.869946151831e-01 4.874816182160e-01 4.879512253009e-01 4.884046559165e-01 4.888407023810e-01 4.892597502541e-01 4.896636997245e-01 4.900501360849e-01 4.904195486320e-01 4.907719321267e-01 4.911067369393e-01 4.914246435093e-01 4.917252739387e-01 4.920090755552e-01 4.922757762052e-01 4.925253653595e-01 4.927574489685e-01 4.929727289766e-01 4.931696537328e-01 4.933494018481e-01 4.935125208718e-01 4.936577515178e-01 4.937855063078e-01 4.938966183134e-01 4.939899426101e-01 4.940660399894e-01 4.941241427473e-01 4.941653891727e-01 4.941886502895e-01 4.941937610702e-01 4.941820043580e-01 4.941523691158e-01 4.941052282494e-01 4.940402064327e-01 4.939578414482e-01 4.938578563566e-01 4.937405083300e-01 4.936042978554e-01 4.934510390996e-01 4.932809796777e-01 4.930919584703e-01 4.928866204088e-01 4.926645602978e-01 4.924223369221e-01 4.921635729767e-01 4.918865064636e-01 4.915905713662e-01 4.912784179177e-01 4.909489812320e-01 4.906011916491e-01 4.902358331371e-01 4.898512104835e-01 4.894490215658e-01 4.890303313357e-01 4.885934953861e-01 4.881410220606e-01 4.876705745375e-01 4.871817515360e-01 4.866753236531e-01 4.861523979856e-01 4.856112083833e-01 4.850548504415e-01 4.844812123107e-01 4.838891660294e-01 4.832795052730e-01 4.826518089304e-01 4.820077058327e-01 4.813473046724e-01 4.806680009779e-01 4.799722541156e-01 4.792587802304e-01 4.785274370285e-01 4.777794724252e-01 4.770160194182e-01 4.762351492456e-01 4.754374051279e-01 4.746233625811e-01 4.737905718201e-01 4.729432790103e-01 4.720798711492e-01 4.711998205704e-01 4.703043734388e-01 4.693910777737e-01 4.684604178787e-01 4.675147208157e-01 4.665539388544e-01 4.655768883235e-01 4.645839391578e-01 4.635734828737e-01 4.625462326969e-01 4.615029388045e-01 4.604449731549e-01 4.593724311874e-01 4.582841871933e-01 4.571805198286e-01 4.560609467503e-01 4.549266093705e-01 4.537764971106e-01 4.526123505764e-01 4.514331000929e-01 4.502384503678e-01 4.490297692754e-01 4.478066127079e-01 4.465708013185e-01 4.453187401622e-01 4.440524141762e-01 4.427723443721e-01 4.414761049934e-01 4.401676408963e-01 4.388456470821e-01 4.375112342995e-01 4.361636656607e-01 4.348035037401e-01 4.334294097890e-01 4.320417079684e-01 4.306400389874e-01 4.292255581785e-01 4.277998272835e-01 4.263621702594e-01 4.249126722835e-01 4.234518897978e-01 4.219783541151e-01 4.204930514057e-01 4.189943579039e-01 4.174846226359e-01 4.159649682101e-01 4.144345108079e-01 4.128949508095e-01 4.113450747306e-01 4.097832195598e-01 4.082126424738e-01 4.066314524005e-01 4.050421067047e-01 4.034427630491e-01 4.018346482869e-01 4.002174967840e-01 3.985908901082e-01 3.969566769010e-01 3.953152872731e-01 3.936667072712e-01 3.920114670799e-01 3.903475106867e-01 3.886764101157e-01 3.869961748472e-01 3.853106295604e-01 3.836185143296e-01 3.819229689706e-01 3.802227617237e-01 3.785168421323e-01 3.768043096356e-01 3.750846739948e-01 3.733605645565e-01 3.716324500172e-01 3.699022980256e-01 3.681700512491e-01 3.664343849805e-01 3.646945843874e-01 3.629510540811e-01 3.612050081763e-01 3.594581960508e-01 3.577122263997e-01 3.559661466686e-01 3.542206208930e-01 3.524742055171e-01 3.507278645415e-01 3.489825598068e-01 3.472386295382e-01 3.454979883491e-01 3.437606661259e-01 3.420259583727e-01 3.402955129296e-01 3.385680372931e-01 3.368440866293e-01 3.351259486066e-01 3.334120412368e-01 3.317059667927e-01 3.300071529697e-01 3.283168982179e-01 3.266333784668e-01 3.249585812232e-01 3.232906794602e-01 3.216325127288e-01 3.199861139950e-01 3.183520181753e-01 3.167334496318e-01 3.151246523490e-01 3.135280158298e-01 3.119428148972e-01 3.103711859525e-01 3.088170996472e-01 3.072794416673e-01 3.057602344853e-01 3.042564587749e-01 3.027685334578e-01 3.012972902960e-01 2.998459893494e-01 2.984156055655e-01 2.970086853128e-01 2.956229881781e-01 2.942583670505e-01 2.929169926806e-01 2.915986475715e-01 2.903085205497e-01 2.890446053396e-01 2.878090873482e-01 2.866004615830e-01 2.854186466010e-01 2.842682374344e-01 2.831483402869e-01 2.820615077401e-01 2.810078760243e-01 2.799855464216e-01 2.789967364176e-01 2.780429559050e-01 2.771243365228e-01 2.762439746564e-01 2.754015540646e-01 2.745976235382e-01 2.738336385791e-01 2.731071396878e-01 2.724222947946e-01 2.717779154037e-01 2.711774721395e-01 2.706205959036e-01 2.701072191471e-01 2.696387434982e-01 2.692149258243e-01 2.688367867878e-01 2.685044820684e-01 2.682229637291e-01 2.679878514631e-01 2.678023683194e-01 2.676658790332e-01 2.675781013452e-01 2.675415801631e-01 2.675555984241e-01 2.676220674809e-01 2.677383000056e-01 2.679074316604e-01 2.681276785208e-01 2.684002182441e-01 2.687259829886e-01 2.691041443012e-01 2.695358775533e-01 2.700191531367e-01 2.705559039937e-01 2.711443068504e-01 2.717852962285e-01 2.724806417543e-01 2.732279677756e-01 2.740282808613e-01 2.748793997678e-01 2.757813690007e-01 2.767353577026e-01 2.777409272005e-01 2.787967797380e-01 2.799048375132e-01 2.810612688520e-01 2.822678463480e-01 2.835218460375e-01 2.848241442896e-01 2.861757006811e-01 2.875732297492e-01 2.890190870076e-01 2.905089490651e-01 2.920434305096e-01 2.936228263393e-01 2.952452447861e-01 2.969118895781e-01 2.986189925522e-01 3.003672476823e-01 3.021551917710e-01 3.039813193173e-01 3.058466621937e-01 3.077490318078e-01 3.096883147996e-01 3.116635617453e-01 3.136712331069e-01 3.157134193220e-01 3.177872012180e-01 3.198935392022e-01 3.220303413218e-01 3.241957171763e-01 3.263907085047e-01 3.286122655052e-01 3.308597726995e-01 3.331333016559e-01 3.354303435868e-01 3.377516803034e-01 3.400939163165e-01 3.424578560654e-01 3.448408527618e-01 3.472426089133e-01 3.496633513151e-01 3.520999744733e-01 3.545533536149e-01 3.570194577726e-01 3.594992902897e-01 3.619926203229e-01 3.644953530004e-01 3.670082820203e-01 3.695310140574e-01 3.720602316110e-01 3.745976296217e-01 3.771391128146e-01 3.796864067730e-01 3.822367512042e-01 3.847882109764e-01 3.873427734403e-01 3.898958989689e-01 3.924490298701e-01 3.949990073135e-01 3.975458009715e-01 4.000889595309e-01 4.026248531375e-01 4.051557773460e-01 4.076784615583e-01 4.101908470584e-01 4.126942721534e-01 4.151858167719e-01 4.176652389807e-01 4.201306248454e-01 4.225814610145e-01 4.250176760821e-01 4.274356548973e-01 4.298368052531e-01 4.322181623453e-01 4.345798963696e-01 4.369201312955e-01 4.392366583057e-01 4.415317786759e-01 4.437999441282e-01 4.460437165482e-01 4.482594717894e-01 4.504468237434e-01 4.526065402245e-01 4.547335525821e-01 4.568310319092e-01 4.588943674096e-01 4.609245752693e-01 4.629212906913e-01 4.648792522902e-01 4.668032846738e-01 4.686870003424e-01 4.705329452391e-01 4.723377640411e-01 4.741019594375e-01 4.758246558008e-01 4.775014000645e-01 4.791371964115e-01 4.807248847808e-01 4.822653390506e-01 4.837593617069e-01 4.852040635421e-01 4.865993925815e-01 4.879441197189e-01 4.892369703288e-01 4.904775188035e-01 4.916635848255e-01 4.927962593965e-01 4.938724630316e-01 4.948930707181e-01 4.958564408705e-01 4.967609470161e-01 4.976089789151e-01 4.983941366845e-01 4.991204793530e-01 4.997845091675e-01 5.003859603359e-01 5.009248573502e-01 5.013982106672e-01 5.018097491780e-01 5.021535209398e-01 5.024326761566e-01 5.026454301121e-01 5.027895976585e-01 5.028678523099e-01 5.028759871534e-01 5.028168170679e-01 5.026882579441e-01 5.024900000502e-01 5.022227325552e-01 5.018827750596e-01 5.014745018167e-01 5.009939783571e-01 5.004419378474e-01 4.998190038745e-01 4.991234188439e-01 4.983579785795e-01 4.975190027362e-01 4.966087686441e-01 4.956267692456e-01 4.945727357569e-01 4.934485335891e-01 4.922518997193e-01 4.909858545518e-01 4.896501553276e-01 4.882427610577e-01 4.867677275448e-01 4.852230489088e-01 4.836117704944e-01 4.819316952987e-01 4.801860089100e-01 4.783759084357e-01 4.764986391854e-01 4.745604441236e-01 4.725586629652e-01 4.704972383860e-01 4.683763294180e-01 4.661964764410e-01 4.639622956335e-01 4.616716779964e-01 4.593303930177e-01 4.569394445196e-01 4.544985289575e-01 4.520130448728e-01 4.494828643272e-01 4.469141024853e-01 4.443052360792e-01 4.416606331028e-01 4.389860811927e-01 4.362783147821e-01 4.335482547418e-01 4.307926675451e-01 4.280198628198e-01 4.252318021656e-01 4.224313255808e-01 4.196267322122e-01 4.168163090937e-01 4.140109019425e-01 4.112105323200e-01 4.084219675185e-01 4.056505535202e-01 4.028994664074e-01 4.001785677928e-01 3.974869511924e-01 3.948374139788e-01 3.922297871399e-01 3.896719282544e-01 3.871722667985e-01 3.847328760915e-01 3.823659058011e-01 3.800693396514e-01 3.778596135962e-01 3.757355098278e-01 3.737058129829e-01 3.717815425487e-01 3.699597681053e-01 3.682582260547e-01 3.666738678058e-01 3.652197367989e-01 3.638987003467e-01 3.627145696428e-01 3.616805142650e-01 3.607908320847e-01 3.600609641457e-01 3.594879154065e-01 3.590811967526e-01 3.588432086445e-01 3.587733236340e-01 3.588838287320e-01 3.591659485879e-01 3.596319972887e-01 3.602759868025e-01 3.611020395743e-01 3.621125666856e-01 3.633011396827e-01 3.646754278587e-01 3.662237532616e-01 3.679534479032e-01 3.698566809858e-01 3.719290860406e-01 3.741737594651e-01 3.765786517842e-01 3.791466145262e-01 3.818657129519e-01 3.847349964325e-01 3.877504097186e-01 3.908976561751e-01 3.941821402776e-01 3.975858395987e-01 4.011111085285e-01 4.047445585080e-01 4.084809576206e-01 4.123163889900e-01 4.162347480589e-01 4.202389458532e-01 4.243115921000e-01 4.284505263130e-01 4.326470380075e-01 4.368882506092e-01 4.411751066869e-01 4.454911048391e-01 4.498345784561e-01 4.541936118762e-01 4.585615181746e-01 4.629327615763e-01 4.672952057251e-01 4.716464535119e-01 4.759749216676e-01 4.802742404213e-01 4.845385826868e-01 4.887572190729e-01 4.929269907316e-01 4.970378305050e-01 5.010839585082e-01 5.050597102179e-01 5.089541100934e-01 5.127655132814e-01 5.164836605608e-01 5.201029526571e-01 5.236204330104e-01 5.270232813991e-01 5.303128098595e-01 5.334783216491e-01 5.365156946485e-01 5.394199102779e-01 5.421841509737e-01 5.448055876939e-01 5.472742232554e-01 5.495927869089e-01 5.517486088099e-01 5.537405364962e-01 5.555661271763e-01 5.572151016498e-01 5.586916560704e-01 5.599812709884e-01 5.610901816981e-01 5.620100138245e-01 5.627354898533e-01 5.632694594906e-01 5.636025808437e-01 5.637365704045e-01 5.636665237914e-01 5.633911389389e-01 5.629091659699e-01 5.622168402725e-01 5.613149567960e-01 5.601988833067e-01 5.588709983182e-01 5.573276217124e-01 5.555714722051e-01 5.535990011626e-01 5.514128216506e-01 5.490110994419e-01 5.463959097233e-01 5.435688352386e-01 5.405291709944e-01 5.372815296738e-01 5.338263215472e-01 5.301660494960e-01 5.263042400542e-01 5.222442718322e-01 5.179894080091e-01 5.135444093920e-01 5.089137751856e-01 5.041025150064e-01 4.991163158282e-01 4.939618281542e-01 4.886437384417e-01 4.831730524679e-01 4.775531340942e-01 4.717964422716e-01 4.659102285205e-01 4.599039122859e-01 4.537913408323e-01 4.475783456839e-01 4.412816906409e-01 4.349122387594e-01 4.284850969989e-01 4.220134278836e-01 4.155120942483e-01 4.090013030564e-01 4.024940139837e-01 3.960115847444e-01 3.895723518392e-01 3.831959567241e-01 3.769050280816e-01 3.707219717085e-01 3.646702213335e-01 3.587719735668e-01 3.530560060188e-01 3.475439278405e-01 3.422652142737e-01 3.372449192217e-01 3.325086704907e-01 3.280874154504e-01 3.240018777382e-01 3.202821114373e-01 3.169485600477e-01 3.140239875404e-01 3.115317230588e-01 3.094838384346e-01 3.079036642428e-01 3.067960622613e-01 3.061724721210e-01 3.060392705769e-01 3.063931925366e-01 3.072358382567e-01 3.085578136324e-01 3.103502962303e-01 3.125999814074e-01 3.152892376533e-01 3.184011283656e-01 3.219113599694e-01 3.258001990178e-01 3.300388942416e-01 3.346033690896e-01 3.394683188899e-01 3.446048852352e-01 3.499875439165e-01 3.555874066816e-01 3.613823231505e-01 3.673436761598e-01 3.734474446445e-01 3.796701494162e-01 3.859894753887e-01 3.923789141974e-01 3.988262558441e-01 4.053034252216e-01 4.117969146861e-01 4.182888895944e-01 4.247573036971e-01 4.311965208472e-01 4.375832556042e-01 4.439088299130e-01 4.501613539622e-01 4.563261212879e-01 4.623982431307e-01 4.683633173473e-01 4.742163209835e-01 4.799469221757e-01 4.855510953690e-01 4.910225088182e-01 4.963543342892e-01 5.015449643327e-01 5.065874616905e-01 5.114830112171e-01 5.162264585779e-01 5.208170564625e-01 5.252556110052e-01 5.295409821061e-01 5.336725991251e-01 5.376534863027e-01 5.414851165020e-01 5.451671155844e-01 5.487057770893e-01 5.521021851615e-01 5.553593974213e-01 5.584839151750e-01 5.614767358179e-01 5.643455923107e-01 5.670942684001e-01 5.697284109917e-01 5.722542798527e-01 5.746765261408e-01 5.770025098439e-01 5.792376008384e-01 5.813890129024e-01 5.834633675958e-01 5.854661453454e-01 5.874070868521e-01 5.892903250667e-01 5.911252968593e-01 5.929182776711e-01 5.946745837611e-01 5.964042419685e-01 5.981104812453e-01 5.998043240372e-01 6.014912013730e-01 6.031773751011e-01 6.048708928949e-01 6.065769213262e-01 6.083050513909e-01 6.100564203987e-01 6.118446156850e-01 6.136712310157e-01 6.155436783988e-01 6.174699680808e-01 6.194525046688e-01 6.215025881833e-01 6.236209619257e-01 6.258162754525e-01 6.280937192510e-01 6.304572760703e-01 6.329147413481e-01 6.354672064207e-01 6.381213314589e-01 6.408820103965e-01 6.437491559356e-01 6.467294130512e-01 6.498247397360e-01 6.530349027708e-01 6.563650230545e-01 6.598128186839e-01 6.633817657654e-01 6.670681846726e-01 6.708718407580e-01 6.747929920556e-01 6.788239858565e-01 6.829668700168e-01 6.872114415037e-01 6.915560853229e-01 6.959929097196e-01 7.005141523625e-01 7.051139413988e-01 7.097788709616e-01 7.145057857080e-01 7.192795956018e-01 7.240925708714e-01 7.289328245788e-01 7.337873445268e-01 7.386489964431e-01 7.435009925709e-01 7.483363232542e-01 7.531409641412e-01 7.579066769312e-01 7.626203025267e-01 7.672717873217e-01 7.718533714104e-01 7.763553889386e-01 7.807703404836e-01 7.850917512401e-01 7.893156021007e-01 7.934333479719e-01 7.974443981114e-01 8.013452881262e-01 8.051357530330e-01 8.088132526373e-01 8.123818638839e-01 8.158386808709e-01 8.191887541895e-01 8.224344741376e-01 8.255774280343e-01 8.286219125456e-01 8.315684045935e-01 8.344225885855e-01 8.371834738383e-01 8.398509137922e-01 8.424286029846e-01 8.449108240261e-01 8.472959164206e-01 8.495797694291e-01 8.517554064732e-01 8.538138342626e-01 8.557451866916e-01 8.575384803910e-01 8.591800835368e-01 8.606562369320e-01 8.619509338689e-01 8.630485913730e-01 8.639317903949e-01 8.645863069058e-01 8.649954785739e-01 8.651480160506e-01 8.650321711140e-01 8.646364644982e-01 8.639592080323e-01 8.629988735085e-01 8.617557875079e-01 8.602430184734e-01 8.584715748658e-01 8.564636398009e-01 8.542473159278e-01 8.518529698875e-01 8.493226679446e-01 8.467017215358e-01 8.440401363182e-01 8.413936174001e-01 8.388236390136e-01 8.363952311511e-01 8.341658979380e-01 8.322043390928e-01 8.305690919879e-01 8.293193689957e-01 8.285086642978e-01 8.281764822896e-01 8.283624681471e-01 8.290894202400e-01 8.303693230675e-01 8.322042355105e-01 8.345802902963e-01 8.374740862486e-01 8.408491498338e-01 8.446574872564e-01 8.488453410653e-01 8.533499739035e-01 8.581007550425e-01 8.630332674923e-01 8.680708953404e-01 8.731515363798e-01 8.782093424672e-01 8.831867964209e-01 8.880374217112e-01 8.927192215134e-01 8.972060713835e-01 9.014808687951e-01 9.055375947875e-01 9.093820446124e-01 9.130304086949e-01 9.165085388049e-01 9.198489748428e-01 9.230896835228e-01 9.262736516794e-01 9.294434174485e-01 9.326423260773e-01 9.359041605570e-01 9.392630820250e-01 9.427405254951e-01 9.463468161756e-01 9.500860475490e-01 9.539457612497e-01 9.579023333237e-01 9.619234525681e-01 9.659629377596e-01 9.699700719892e-01 9.738845345959e-01 9.776445818460e-01 9.811858521044e-01 9.844457542015e-01 9.873658151807e-01 9.898899138755e-01 9.919740922025e-01 9.935801394233e-01 9.946787643934e-01 9.952560803416e-01 9.953019518623e-01 9.948172127922e-01 9.938145182086e-01 9.923095339054e-01 9.903263837193e-01 9.878924917338e-01 9.850376846788e-01 9.817943393251e-01 9.781935884941e-01 9.742706760316e-01 9.700529304426e-01 9.655757526617e-01 9.608702483948e-01 9.559682365501e-01 9.509089208337e-01 9.457302570169e-01 9.404817652586e-01 9.352115920554e-01 9.299826366806e-01 9.248616513347e-01 9.199225430311e-01 9.152468572376e-01 9.109164639716e-01 9.070202268556e-01 9.036385971761e-01 9.008529670502e-01 8.987312838488e-01 8.973331992367e-01 8.967063789868e-01 8.968708248496e-01 8.978441402793e-01 8.996133611876e-01 9.021593672274e-01 9.054420846626e-01 9.094124357653e-01 9.140178526041e-01 9.191938228311e-01 9.248864934956e-01 9.310375390150e-01 9.375997844546e-01 9.445396229521e-01 9.518264082434e-01 9.594549035134e-01 9.674159962996e-01 9.757248876382e-01 9.843985087324e-01 9.934534938088e-01 1.002919302843e+00 1.012800691608e+00 1.023108850659e+00 1.033825610657e+00 1.044912462027e+00 1.056320848120e+00 1.067956651928e+00 1.076782584137e+00 1.084889436876e+00 1.092622435861e+00 1.100434226249e+00 1.108701326496e+00 1.117589703961e+00 1.126998185925e+00 1.136574307390e+00 1.145795034570e+00 1.154146110577e+00 1.161258675456e+00 1.167007703117e+00 1.171543523412e+00 1.175247100285e+00 1.178588387829e+00 1.181976526408e+00 1.185643250293e+00 1.189542090398e+00 1.193367437921e+00 1.196651760140e+00 1.198902868501e+00 1.199747909106e+00 1.199055676486e+00 1.196979934631e+00 1.193898803948e+00 1.190331274254e+00 1.186792814999e+00 1.183635541677e+00 1.180978406218e+00 1.178701394518e+00 1.176497065115e+00 1.173990186855e+00 1.170892792789e+00 1.167094017622e+00 1.162695096916e+00 1.157999662879e+00 1.153436736920e+00 1.149435838127e+00 1.146376218522e+00 1.144557885434e+00 1.144253179744e+00 1.145820526929e+00 1.149821117380e+00 1.156960734524e+00 1.114300972697e+00 1.063065124524e+00 1.052663927460e+00 1.037165837285e+00 1.020843676298e+00 1.010492713310e+00 1.012070488180e+00 1.027295867523e+00 1.052244581369e+00 1.078763820437e+00 1.097851627767e+00 1.102949631268e+00 1.092170016757e+00 1.069264248701e+00 1.043035104858e+00 1.024948545378e+00 1.024585095461e+00 1.044826480417e+00 1.080025117406e+00 1.118768611888e+00 1.148822457810e+00 1.161183230810e+00 1.152351023247e+00 1.124990361511e+00 1.087485276220e+00 1.051974556515e+00 1.030655149358e+00 1.030850326907e+00 1.051591379348e+00 1.084489697430e+00 1.118065052292e+00 1.142288134906e+00 1.151140302711e+00 1.143402135499e+00 1.122166211712e+00 1.093649486391e+00 1.065413721314e+00 1.044282879501e+00 1.034468177930e+00 1.036577339719e+00 1.048042251313e+00 1.064449476370e+00 1.081101587020e+00 1.093991818289e+00 1.100333843457e+00 1.098738424253e+00 1.089289107197e+00 1.073637222123e+00 1.054849835772e+00 1.036976457962e+00 1.023999336658e+00 1.018507488381e+00 1.020530670551e+00 1.027337495993e+00 1.034429661561e+00 1.037259309218e+00 1.033001058054e+00 1.021649657953e+00 1.006255209644e+00 9.919290830874e-01 9.838581808375e-01 9.847820601709e-01 9.933576103176e-01 1.004483473858e+00 1.011402600034e+00 1.008439157625e+00 9.931760369489e-01 9.676533736991e-01 9.382355694327e-01 9.140089354919e-01 9.033964598367e-01 9.101361033208e-01 9.311167263144e-01 9.578683715268e-01 9.805107263701e-01 9.913845527966e-01 9.872438983209e-01 9.698744538000e-01 9.455561961226e-01 9.232420136299e-01 9.114915660966e-01 9.149867546224e-01 9.324976887566e-01 9.579333041181e-01 9.834419348442e-01 1.002577946530e+00 1.012041776829e+00 1.012094173810e+00 1.005869302989e+00 9.980330008456e-01 9.931122769311e-01 9.939722484510e-01 1.001121460091e+00 1.012957172779e+00 1.026840181826e+00 1.040175422100e+00 1.051166555842e+00 1.058994580203e+00 1.063623901712e+00 1.065474391672e+00 1.065114550339e+00 1.063192646058e+00 1.060416134628e+00 1.057652346754e+00 1.055848958161e+00 1.055882785716e+00 1.058290927932e+00 1.063039085068e+00 1.069482974454e+00 1.076481875126e+00 1.082738231631e+00 1.087056696950e+00 1.088636937043e+00 1.087172783435e+00 1.082929894250e+00 1.076743943491e+00 1.069974818309e+00 1.064417788262e+00 1.061964907466e+00 1.064148138028e+00 1.071469880214e+00 1.082961552558e+00 1.096115350431e+00 1.107421504975e+00 1.113338178484e+00 1.111405884093e+00 1.101217838245e+00 1.084869507545e+00 1.066743796252e+00 1.052306562086e+00 1.046140777814e+00 1.049848795649e+00 1.061040939549e+00 1.074144759592e+00 1.082532656884e+00 1.080948801059e+00 1.067244486663e+00 1.043207206806e+00 1.014185576390e+00 9.875615494818e-01 9.700346252332e-01 9.646745681270e-01 9.694155985751e-01 9.780817064942e-01 9.833626491499e-01 9.797574566813e-01 9.655272433842e-01 9.431232014131e-01 9.183504574520e-01 8.982200112094e-01 8.880393434872e-01 8.890010378858e-01 8.981608709959e-01
 4.821811543658e-01 4.802159725226e-01 4.782475383959e-01 4.763212736912e-01 4.744604713428e-01 4.726590640090e-01 4.708800371955e-01 4.690708252874e-01 4.671891178668e-01 4.652267311345e-01 4.632191502740e-01 4.612208515868e-01 4.592793634927e-01 4.574083978471e-01 4.555853293462e-01 4.537668937783e-01 4.519076145330e-01 4.499848633857e-01 4.480039465889e-01 4.459916932537e-01 4.439864817859e-01 4.420253527129e-01 4.401291768136e-01 4.382883717910e-01 4.364631853964e-01 4.345970722323e-01 4.326494118063e-01 4.306230785827e-01 4.285623308490e-01 4.265274704529e-01 4.245615186859e-01 4.226669442037e-01 4.208107070685e-01 4.189445569232e-01 4.170236661464e-01 4.150282397361e-01 4.129676300909e-01 4.108813770680e-01 4.088239455508e-01 4.068368953050e-01 4.049259244208e-01 4.030545153941e-01 4.011619820251e-01 3.991954109297e-01 3.971414916237e-01 3.950324414248e-01 3.929275007721e-01 3.908809958442e-01 3.889103060248e-01 3.869972136434e-01 3.850937131880e-01 3.831540720673e-01 3.811500430961e-01 3.790822149010e-01 3.769797366980e-01 3.748855392585e-01 3.728368252319e-01 3.708504167857e-01 3.689138693223e-01 3.669945868327e-01 3.650494718999e-01 3.630416539768e-01 3.609602355845e-01 3.588300903069e-01 3.567033700287e-01 3.546366754459e-01 3.526597019455e-01 3.507545781941e-01 3.488585779990e-01 3.468961980503e-01 3.448250971428e-01 3.426664291249e-01 3.404922891628e-01 3.383821537142e-01 3.363755304838e-01 3.344473289487e-01 3.325308857688e-01 3.305596072836e-01 3.285060550113e-01 3.263917905706e-01 3.242629749247e-01 3.221594873164e-01 3.200984957185e-01 3.180783042978e-01 3.160917320239e-01 3.141287720130e-01 3.121704472516e-01 3.101867825423e-01 3.081458086833e-01 3.060351091342e-01 3.038839558757e-01 3.017578474900e-01 2.997252363577e-01 2.978080375807e-01 2.959591470007e-01 2.940855633978e-01 2.920990284546e-01 2.899768340455e-01 2.877780066834e-01 2.856130717603e-01 2.835772960347e-01 2.816903090795e-01 2.798857198096e-01 2.780519829031e-01 2.761000432123e-01 2.740137360426e-01 2.718550032074e-01 2.697220142712e-01 2.676953821021e-01 2.657903617601e-01 2.639622492905e-01 2.621334679787e-01 2.602413996190e-01 2.582607067806e-01 2.562153732137e-01 2.541575554119e-01 2.521434144661e-01 2.502069749490e-01 2.483489844623e-01 2.465403969088e-01 2.447325025878e-01 2.428795038710e-01 2.409613240745e-01 2.389926922901e-01 2.370175792863e-01 2.350870503775e-01 2.332362585318e-01 2.314626617628e-01 2.297301768973e-01 2.279860637064e-01 2.261917693881e-01 2.243408168039e-01 2.224645223059e-01 2.206122805255e-01 2.188239604235e-01 2.171119627231e-01 2.154555127539e-01 2.138123247459e-01 2.121449915782e-01 2.104369586273e-01 2.087013478884e-01 2.069709946049e-01 2.052830479127e-01 2.036608259677e-01 2.021018800567e-01 2.005797783235e-01 1.990580690869e-01 1.975104924759e-01 1.959316949245e-01 1.943433664064e-01 1.927807385393e-01 1.912745843220e-01 1.898372993257e-01 1.884585898885e-01 1.871143081701e-01 1.857764415109e-01 1.844250586664e-01 1.830574859589e-01 1.816886699570e-01 1.803446092675e-01 1.790569458041e-01 1.778487142116e-01 1.767191990524e-01 1.756388756473e-01 1.745668656671e-01 1.734684459118e-01 1.723382229939e-01 1.712066286834e-01 1.701222378266e-01 1.691271692112e-01 1.682277689026e-01 1.673940070480e-01 1.665812758809e-01 1.657547877972e-01 1.649113366372e-01 1.640750315309e-01 1.632838731560e-01 1.625643723020e-01 1.619261698891e-01 1.613600088833e-01 1.608437499636e-01 1.603546496273e-01 1.598720812207e-01 1.593931055042e-01 1.589311054567e-01 1.585178681445e-01 1.581831565882e-01 1.579400474492e-01 1.577666715345e-01 1.576230624864e-01 1.574685853604e-01 1.572946952044e-01 1.571306783069e-01 1.570286254125e-01 1.570264756361e-01 1.571187177713e-01 1.572640975248e-01 1.574074614274e-01 1.575214488960e-01 1.576268984301e-01 1.577780271252e-01 1.580250598036e-01 1.583777215993e-01 1.587999346944e-01 1.592353394444e-01 1.596504969046e-01 1.600561602157e-01 1.605007219272e-01 1.610332541261e-01 1.616691610922e-01 1.623826312429e-01 1.631224062669e-01 1.638518395949e-01 1.645728688340e-01 1.653240473400e-01 1.661531476975e-01 1.670807325488e-01 1.680878517529e-01 1.691243800789e-01 1.701508200758e-01 1.711605499751e-01 1.721912385732e-01 1.732917810061e-01 1.744860919587e-01 1.757503312844e-01 1.770324540220e-01 1.782857168071e-01 1.795125539818e-01 1.807515229716e-01 1.820527693176e-01 1.834281225563e-01 1.848466284929e-01 1.862537507528e-01 1.876201544326e-01 1.889617739275e-01 1.903264473183e-01 1.917535148554e-01 1.932380961637e-01 1.947414511157e-01 1.962228846375e-01 1.976764414588e-01 1.991372346211e-01 2.006511200435e-01 2.022340162924e-01 2.038631122368e-01 2.054959255697e-01 2.071088533900e-01 2.087176313169e-01 2.103600940373e-01 2.120630691906e-01 2.138154339272e-01 2.155807883407e-01 2.173265006532e-01 2.190517183835e-01 2.207821383086e-01 2.225461377036e-01 2.243454960621e-01 2.261532349389e-01 2.279411742414e-01 2.297038677470e-01 2.314625934884e-01 2.332469642056e-01 2.350628360179e-01 2.368948050914e-01 2.387162257005e-01 2.405231983978e-01 2.423339564303e-01 2.441741783668e-01 2.460518960145e-01 2.479467846045e-01 2.498362955498e-01 2.517106167580e-01 2.535869242710e-01 2.554856577937e-01 2.574085495263e-01 2.593349777060e-01 2.612401842765e-01 2.631199018097e-01 2.649946320659e-01 2.668878770445e-01 2.688025296628e-01 2.707180755563e-01 2.726153871890e-01 2.744959847230e-01 2.763822686204e-01 2.782951607234e-01 2.802314170699e-01 2.821711807695e-01 2.840976853386e-01 2.860131783957e-01 2.879354780234e-01 2.898724699705e-01 2.918144194221e-01 2.937430833877e-01 2.956511802073e-01 2.975507840130e-01 2.994569248752e-01 3.013740579201e-01 3.032900521472e-01 3.051936372559e-01 3.070861100477e-01 3.089811782847e-01 3.108873558517e-01 3.128017547071e-01 3.147132583119e-01 3.166138123612e-01 3.185062724204e-01 3.203978154302e-01 3.222884370588e-01 3.241741545639e-01 3.260513021627e-01 3.279228643220e-01 3.297955706419e-01 3.316676185549e-01 3.335352190529e-01 3.353934445085e-01 3.372442605832e-01 3.390962928285e-01 3.409518630729e-01 3.428035102962e-01 3.446432714586e-01 3.464685980112e-01 3.482842103350e-01 3.500969014317e-01 3.519092187609e-01 3.537149235545e-01 3.555118849561e-01 3.572988369790e-01 3.590796899651e-01 3.608541582646e-01 3.626238002120e-01 3.643866733957e-01 3.661433066269e-01 3.678936234579e-01 3.696356325545e-01 3.713658429509e-01 3.730860268876e-01 3.748023389755e-01 3.765147014794e-01 3.782236464650e-01 3.799228518403e-01 3.816106720402e-01 3.832876566928e-01 3.849588492682e-01 3.866235380811e-01 3.882810217087e-01 3.899285371145e-01 3.915635261368e-01 3.931895411063e-01 3.948051879466e-01 3.964124918031e-01 3.980107571937e-01 3.995994954330e-01 4.011782348475e-01 4.027473967402e-01 4.043060914942e-01 4.058539945851e-01 4.073914674653e-01 4.089195859531e-01 4.104376164124e-01 4.119437061082e-01 4.134400529913e-01 4.149260223489e-01 4.164014241247e-01 4.178668996568e-01 4.193205705602e-01 4.207619550022e-01 4.221924640193e-01 4.236112333549e-01 4.250188292688e-01 4.264149426460e-01 4.277986974607e-01 4.291715748302e-01 4.305332601627e-01 4.318810608926e-01 4.332179513207e-01 4.345419103974e-01 4.358539721409e-01 4.371533307010e-01 4.384408431408e-01 4.397146737527e-01 4.409749955427e-01 4.422241019287e-01 4.434603479358e-01 4.446833438784e-01 4.458933118297e-01 4.470909283000e-01 4.482735892851e-01 4.494431099612e-01 4.506003116050e-01 4.517434769927e-01 4.528745393701e-01 4.539910814336e-01 4.550938506141e-01 4.561821527611e-01 4.572564757319e-01 4.583173359283e-01 4.593639060773e-01 4.603966778295e-01 4.614145994190e-01 4.624185005861e-01 4.634079517581e-01 4.643827038412e-01 4.653428455318e-01 4.662876750572e-01 4.672181077792e-01 4.681343403665e-01 4.690345611102e-01 4.699208488134e-01 4.707917727077e-01 4.716474621298e-01 4.724876597602e-01 4.733130522039e-01 4.741233839738e-01 4.749174371008e-01 4.756971965178e-01 4.764607841487e-01 4.772088821092e-01 4.779409376242e-01 4.786568324692e-01 4.793574522561e-01 4.800424675946e-01 4.807110893916e-01 4.813631995728e-01 4.820001540129e-01 4.826209762703e-01 4.832254286859e-01 4.838140786187e-01 4.843860843481e-01 4.849414578652e-01 4.854809270911e-01 4.860030438940e-01 4.865099751447e-01 4.870003519052e-01 4.874740949235e-01 4.879305237864e-01 4.883703844893e-01 4.887929377399e-01 4.891992986013e-01 4.895882646639e-01 4.899608977481e-01 4.903162215919e-01 4.906549297913e-01 4.909769133693e-01 4.912806557001e-01 4.915678329551e-01 4.918376694900e-01 4.920908457508e-01 4.923262343976e-01 4.925451608356e-01 4.927471275518e-01 4.929311494419e-01 4.930978510892e-01 4.932474522891e-01 4.933801368715e-01 4.934942827695e-01 4.935915720673e-01 4.936710722993e-01 4.937338765976e-01 4.937787006239e-01 4.938051833409e-01 4.938156979190e-01 4.938076817747e-01 4.937820115120e-01 4.937383693556e-01 4.936786173020e-01 4.935998698672e-01 4.935054905911e-01 4.933927518789e-01 4.932616881834e-01 4.931132879416e-01 4.929460251128e-01 4.927612964825e-01 4.925592811340e-01 4.923401171205e-01 4.921029558346e-01 4.918484258801e-01 4.915740275047e-01 4.912820367339e-01 4.909730656380e-01 4.906476744234e-01 4.903045520176e-01 4.899445643799e-01 4.895656014398e-01 4.891695575355e-01 4.887559489796e-01 4.883251465334e-01 4.878778838751e-01 4.874138327556e-01 4.869307401277e-01 4.864301182518e-01 4.859117805074e-01 4.853763797839e-01 4.848241312611e-01 4.842531391661e-01 4.836657851670e-01 4.830601729590e-01 4.824360904708e-01 4.817954810644e-01 4.811396700796e-01 4.804652357382e-01 4.797743524973e-01 4.790660559264e-01 4.783393173479e-01 4.775977531381e-01 4.768400463961e-01 4.760648998095e-01 4.752737970440e-01 4.744641177291e-01 4.736377820972e-01 4.727957503710e-01 4.719371943498e-01 4.710630907655e-01 4.701727027406e-01 4.692628655170e-01 4.683370377148e-01 4.673945933145e-01 4.664367030049e-01 4.654636717990e-01 4.644741938912e-01 4.634692005704e-01 4.624478333563e-01 4.614103653376e-01 4.603575690476e-01 4.592896380717e-01 4.582053755063e-01 4.571062206632e-01 4.559910363119e-01 4.548616757622e-01 4.537187736637e-01 4.525589393983e-01 4.513842459576e-01 4.501939904734e-01 4.489877863976e-01 4.477685403218e-01 4.465347217780e-01 4.452877216455e-01 4.440271389643e-01 4.427523114346e-01 4.414627379816e-01 4.401594103328e-01 4.388399698910e-01 4.375080917745e-01 4.361628404499e-01 4.348054402460e-01 4.334351222419e-01 4.320523701401e-01 4.306557907597e-01 4.292459925656e-01 4.278221705720e-01 4.263860745957e-01 4.249390858958e-01 4.234793856493e-01 4.220107470201e-01 4.205290177695e-01 4.190352995865e-01 4.175306132418e-01 4.160151917133e-01 4.144886886547e-01 4.129523041581e-01 4.114049169316e-01 4.098464553287e-01 4.082792741837e-01 4.067006172242e-01 4.051149816347e-01 4.035197469057e-01 4.019164048677e-01 4.003030940794e-01 3.986799428644e-01 3.970477679869e-01 3.954064658858e-01 3.937591236837e-01 3.921059216730e-01 3.904448000141e-01 3.887771509695e-01 3.871006377471e-01 3.854160076767e-01 3.837243190126e-01 3.820263526806e-01 3.803255415177e-01 3.786192445180e-01 3.769077666115e-01 3.751907192711e-01 3.734664722548e-01 3.717385566785e-01 3.700072456658e-01 3.682743253083e-01 3.665393956040e-01 3.648020719162e-01 3.630619218454e-01 3.613189607873e-01 3.595744488861e-01 3.578292643785e-01 3.560840458043e-01 3.543404104301e-01 3.525959687408e-01 3.508529919106e-01 3.491104352019e-01 3.473682262460e-01 3.456291811963e-01 3.438911646369e-01 3.421582757797e-01 3.404291112213e-01 3.387055910356e-01 3.369858136041e-01 3.352711608878e-01 3.335605080196e-01 3.318562323686e-01 3.301603794989e-01 3.284735297320e-01 3.267975432636e-01 3.251288080498e-01 3.234680759113e-01 3.218151460406e-01 3.201727911535e-01 3.185437458690e-01 3.169271192745e-01 3.153253697518e-01 3.137351438847e-01 3.121562253658e-01 3.105905676480e-01 3.090407229130e-01 3.075079851157e-01 3.059938272705e-01 3.044980287316e-01 3.030181784892e-01 3.015576011775e-01 3.001163022285e-01 2.986983381731e-01 2.973032484434e-01 2.959315716147e-01 2.945824457283e-01 2.932570933510e-01 2.919570903896e-01 2.906849543841e-01 2.894408565566e-01 2.882251171110e-01 2.870376263548e-01 2.858790543165e-01 2.847514640400e-01 2.836547201241e-01 2.825924107551e-01 2.815636232209e-01 2.805705212362e-01 2.796116800712e-01 2.786880846030e-01 2.778020988506e-01 2.769531099097e-01 2.761442987245e-01 2.753760843391e-01 2.746483290344e-01 2.739619376024e-01 2.733176668754e-01 2.727159403316e-01 2.721585028802e-01 2.716475956679e-01 2.711828766231e-01 2.707646623673e-01 2.703934728015e-01 2.700696421641e-01 2.697951595837e-01 2.695709044561e-01 2.693975313297e-01 2.692731568245e-01 2.692001912726e-01 2.691786618883e-01 2.692093394024e-01 2.692929211720e-01 2.694298824778e-01 2.696207263885e-01 2.698637733496e-01 2.701609606620e-01 2.705113874970e-01 2.709160089289e-01 2.713769441493e-01 2.718917270603e-01 2.724614238959e-01 2.730846845841e-01 2.737615689771e-01 2.744925529764e-01 2.752789278943e-01 2.761196134136e-01 2.770149930447e-01 2.779627223576e-01 2.789643120864e-01 2.800178552192e-01 2.811236508299e-01 2.822837308147e-01 2.834940710526e-01 2.847573047707e-01 2.860691673534e-01 2.874312714284e-01 2.888425020934e-01 2.903028526771e-01 2.918123640568e-01 2.933677121293e-01 2.949705191365e-01 2.966176903540e-01 2.983085242989e-01 3.000455341513e-01 3.018243493028e-01 3.036465583975e-01 3.055095711669e-01 3.074129882100e-01 3.093556308956e-01 3.113364887563e-01 3.133548456223e-01 3.154108908326e-01 3.175010768196e-01 3.196269264534e-01 3.217857070643e-01 3.239766659821e-01 3.261994947231e-01 3.284515709295e-01 3.307352435900e-01 3.330449015195e-01 3.353822971115e-01 3.377451883502e-01 3.401332687514e-01 3.425448449182e-01 3.449791617189e-01 3.474358631117e-01 3.499118324739e-01 3.524072876310e-01 3.549211491563e-01 3.574507450285e-01 3.599968584966e-01 3.625574395444e-01 3.651315666026e-01 3.677178914082e-01 3.703152044694e-01 3.729226924313e-01 3.755396586473e-01 3.781634392906e-01 3.807948508623e-01 3.834306732439e-01 3.860721414972e-01 3.887152531697e-01 3.913605386784e-01 3.940075531669e-01 3.966522872306e-01 3.992970944031e-01 4.019382574009e-01 4.045757063944e-01 4.072089538758e-01 4.098331762879e-01 4.124526979792e-01 4.150616427392e-01 4.176612312459e-01 4.202505293620e-01 4.228271748238e-01 4.253913343975e-01 4.279394170823e-01 4.304734150582e-01 4.329898864288e-01 4.354877380895e-01 4.379682000336e-01 4.404260102517e-01 4.428641929397e-01 4.452781928473e-01 4.476683787202e-01 4.500347849664e-01 4.523728145971e-01 4.546853045505e-01 4.569673601545e-01 4.592212658436e-01 4.614436563051e-01 4.636331766208e-01 4.657916001043e-01 4.679134732627e-01 4.700007992333e-01 4.720516405227e-01 4.740645554487e-01 4.760398752230e-01 4.779726586271e-01 4.798676909534e-01 4.817177406795e-01 4.835241844583e-01 4.852872914295e-01 4.870036350244e-01 4.886746374938e-01 4.902958482843e-01 4.918698904131e-01 4.933939995976e-01 4.948656078999e-01 4.962873989711e-01 4.976545143423e-01 4.989688443403e-01 5.002277683970e-01 5.014307889123e-01 5.025775156635e-01 5.036658028112e-01 5.046961144817e-01 5.056654480096e-01 5.065747891804e-01 5.074221558328e-01 5.082061919470e-01 5.089294098275e-01 5.095861789428e-01 5.101794802104e-01 5.107069039503e-01 5.111675705293e-01 5.115620139097e-01 5.118869872858e-01 5.121460091691e-01 5.123344946604e-01 5.124539489995e-01 5.125039660646e-01 5.124825870186e-01 5.123908913199e-01 5.122260386035e-01 5.119906021145e-01 5.116822051161e-01 5.113001511816e-01 5.108472546951e-01 5.103186924109e-01 5.097175015795e-01 5.090423182073e-01 5.082936736224e-01 5.074714668106e-01 5.065744962640e-01 5.056059867377e-01 5.045632793185e-01 5.034468255524e-01 5.022586769299e-01 5.009966790840e-01 4.996634736345e-01 4.982578923471e-01 4.967808596020e-01 4.952342275190e-01 4.936161851373e-01 4.919303482287e-01 4.901755625357e-01 4.883536621217e-01 4.864657209663e-01 4.845120530980e-01 4.824956725612e-01 4.804153499899e-01 4.782760446307e-01 4.760765912368e-01 4.738202601014e-01 4.715078507495e-01 4.691410096351e-01 4.667246972053e-01 4.642562986998e-01 4.617427325596e-01 4.591839697379e-01 4.565813266358e-01 4.539417598751e-01 4.512627893249e-01 4.485530460635e-01 4.458109959944e-01 4.430428411214e-01 4.402530997811e-01 4.374400851183e-01 4.346162872901e-01 4.317776003033e-01 4.289328242988e-01 4.260855358331e-01 4.232376468262e-01 4.204004987370e-01 4.175705140380e-01 4.147610034391e-01 4.119708414671e-01 4.092078003503e-01 4.064788973925e-01 4.037865315598e-01 4.011419777899e-01 3.985437740830e-01 3.960063531797e-01 3.935289941557e-01 3.911223413961e-01 3.887933774474e-01 3.865432890748e-01 3.843870183626e-01 3.823229719077e-01 3.803640332670e-01 3.785139766705e-01 3.767772590097e-01 3.751676682365e-01 3.736803223372e-01 3.723321315915e-01 3.711200266578e-01 3.700565642479e-01 3.691437007509e-01 3.683850678018e-01 3.677916519260e-01 3.673594181686e-01 3.670993000305e-01 3.670097781573e-01 3.670970178739e-01 3.673634216476e-01 3.678077359827e-01 3.684375435604e-01 3.692451778886e-01 3.702391001089e-01 3.714131178641e-01 3.727673919055e-01 3.743038444838e-01 3.760141075453e-01 3.779046140864e-01 3.799605866426e-01 3.821887240363e-01 3.845813654903e-01 3.871290748548e-01 3.898362646374e-01 3.926874871381e-01 3.956867673873e-01 3.988194735307e-01 4.020838553211e-01 4.054736953498e-01 4.089757880918e-01 4.125924007819e-01 4.163073609395e-01 4.201190124625e-01 4.240165182536e-01 4.279904621695e-01 4.320385799142e-01 4.361453853944e-01 4.403111520129e-01 4.445209652030e-01 4.487696522987e-01 4.530493004876e-01 4.573500920159e-01 4.616689345133e-01 4.659910092723e-01 4.703132714064e-01 4.746265307861e-01 4.789211820167e-01 4.831936807304e-01 4.874316880913e-01 4.916313842865e-01 4.957839187031e-01 4.998807683360e-01 5.039179494504e-01 5.078831536515e-01 5.117742226223e-01 5.155829773145e-01 5.193002373793e-01 5.229239755558e-01 5.264430907504e-01 5.298552150734e-01 5.331518235299e-01 5.363272382978e-01 5.393773393552e-01 5.422919166751e-01 5.450725650765e-01 5.477060104472e-01 5.501920725286e-01 5.525243696163e-01 5.546959227956e-01 5.567064386724e-01 5.585439524278e-01 5.602128084079e-01 5.617023531101e-01 5.630105016634e-01 5.641340722100e-01 5.650678590167e-01 5.658114506486e-01 5.663578846965e-01 5.667061385197e-01 5.668538241370e-01 5.667967269586e-01 5.665351655130e-01 5.660634408133e-01 5.653834300647e-01 5.644895900995e-01 5.633846624932e-01 5.620648142386e-01 5.605303444868e-01 5.587797219653e-01 5.568144831868e-01 5.546329672762e-01 5.522362770190e-01 5.496259375097e-01 5.468033519978e-01 5.437686393906e-01 5.405241187135e-01 5.370723712413e-01 5.334172269783e-01 5.295592151609e-01 5.255047526839e-01 5.212556864262e-01 5.168170682844e-01 5.121933102549e-01 5.073900709144e-01 5.024142814263e-01 4.972705082415e-01 4.919675681117e-01 4.865117865605e-01 4.809113878473e-01 4.751785129696e-01 4.693164700719e-01 4.633412998367e-01 4.572617230712e-01 4.510896343551e-01 4.448381036873e-01 4.385179368761e-01 4.321483234393e-01 4.257390159063e-01 4.193109847513e-01 4.128775467409e-01 4.064577659274e-01 4.000711773555e-01 3.937370345647e-01 3.874776060630e-01 3.813123749865e-01 3.752675662358e-01 3.693630351435e-01 3.636259621203e-01 3.580817749740e-01 3.527539129673e-01 3.476733626586e-01 3.428594951184e-01 3.383476757536e-01 3.341569074763e-01 3.303130947193e-01 3.268449912730e-01 3.237686901433e-01 3.211146233968e-01 3.188927685709e-01 3.171250601439e-01 3.158244180026e-01 3.149969813643e-01 3.146564299576e-01 3.147994864940e-01 3.154293227977e-01 3.165416134446e-01 3.181262794544e-01 3.201750132843e-01 3.226714177630e-01 3.256000333081e-01 3.289392762865e-01 3.326688029270e-01 3.367643246139e-01 3.412018734666e-01 3.459552597004e-01 3.509971259162e-01 3.563052157022e-01 3.618498450761e-01 3.676046181721e-01 3.735466995003e-01 3.796485774862e-01 3.858862021545e-01 3.922392547198e-01 3.986806994964e-01 4.051939404691e-01 4.117571788147e-01 4.183480030364e-01 4.249548352784e-01 4.315532915086e-01 4.381333572257e-01 4.446775946471e-01 4.511706875095e-01 4.576050451990e-01 4.639617982914e-01 4.702363510307e-01 4.764150044736e-01 4.824903598400e-01 4.884547421445e-01 4.942991352328e-01 5.000190467830e-01 5.056075551143e-01 5.110609843477e-01 5.163741563262e-01 5.215442078909e-01 5.265695930778e-01 5.314468689807e-01 5.361748684234e-01 5.407552035386e-01 5.451855305653e-01 5.494665063458e-01 5.536014760532e-01 5.575895402374e-01 5.614338727347e-01 5.651370096679e-01 5.687022358391e-01 5.721332694439e-01 5.754329525367e-01 5.786065665893e-01 5.816582217484e-01 5.845920136097e-01 5.874138704419e-01 5.901281098039e-01 5.927422975983e-01 5.952598696729e-01 5.976872590668e-01 6.000324339111e-01 6.022975309072e-01 6.044937598881e-01 6.066254097988e-01 6.086961373090e-01 6.107170426548e-01 6.126892079048e-01 6.146239875921e-01 6.165260242473e-01 6.184009841035e-01 6.202564223971e-01 6.220968734119e-01 6.239326191315e-01 6.257642094303e-01 6.276041188999e-01 6.294539949080e-01 6.313223332851e-01 6.332161463559e-01 6.351380703734e-01 6.370996623879e-01 6.391026792198e-01 6.411554663040e-01 6.432635973656e-01 6.454320214682e-01 6.476698230127e-01 6.499778619946e-01 6.523653357140e-01 6.548372521754e-01 6.573956102727e-01 6.600493864099e-01 6.628001063280e-01 6.656509133446e-01 6.686101027397e-01 6.716749755751e-01 6.748533618865e-01 6.781427924195e-01 6.815463875112e-01 6.850654218139e-01 6.886976636765e-01 6.924448793751e-01 6.963017950125e-01 7.002683151623e-01 7.043383122071e-01 7.085083125784e-01 7.127742076655e-01 7.171245590946e-01 7.215571131441e-01 7.260601081690e-01 7.306275667798e-01 7.352473482181e-01 7.399103381588e-01 7.446062792631e-01 7.493228503686e-01 7.540498384801e-01 7.587755304128e-01 7.634893428858e-01 7.681799839427e-01 7.728348520210e-01 7.774451350328e-01 7.819990324888e-01 7.864897147043e-01 7.909064431631e-01 7.952447736485e-01 7.994945201390e-01 8.036528583021e-01 8.077133945859e-01 8.116746135833e-01 8.155335124844e-01 8.192898995066e-01 8.229428858711e-01 8.264935886054e-01 8.299447952966e-01 8.332974770715e-01 8.365558331635e-01 8.397211193463e-01 8.427981726664e-01 8.457878003448e-01 8.486927836847e-01 8.515164071447e-01 8.542559270838e-01 8.569115869980e-01 8.594822284816e-01 8.619633233233e-01 8.643473441876e-01 8.666285388851e-01 8.687962530342e-01 8.708397768443e-01 8.727467451645e-01 8.745017408098e-01 8.760898857380e-01 8.774941151754e-01 8.786963300467e-01 8.796805627835e-01 8.804305170667e-01 8.809313521864e-01 8.811661815755e-01 8.811278384908e-01 8.808067407038e-01 8.801975599573e-01 8.793010676614e-01 8.781242109878e-01 8.766751762802e-01 8.749729357755e-01 8.730394308985e-01 8.709054972446e-01 8.686065708665e-01 8.661854796010e-01 8.636887283868e-01 8.611735592032e-01 8.586984531543e-01 8.563195601470e-01 8.541048782096e-01 8.521154023089e-01 8.504150638566e-01 8.490646939397e-01 8.481151797978e-01 8.476188686425e-01 8.476112008368e-01 8.481229363975e-01 8.491718109594e-01 8.507631748932e-01 8.528906129304e-01 8.555348682505e-01 8.586636212042e-01 8.622348757679e-01 8.661980168379e-01 8.704907197122e-01 8.750493587173e-01 8.798040727319e-01 8.846865717448e-01 8.896277254093e-01 8.945627921547e-01 8.994341763591e-01 9.041889944128e-01 9.087871188346e-01 9.131980930405e-01 9.174015924820e-01 9.213898524866e-01 9.251658042397e-01 9.287446050502e-01 9.321499432926e-01 9.354139316222e-01 9.385745216030e-01 9.416747671736e-01 9.447598064690e-01 9.478697428093e-01 9.510479379863e-01 9.543257425067e-01 9.577268348124e-01 9.612697987644e-01 9.649553499488e-01 9.687774064552e-01 9.727129437211e-01 9.767305721094e-01 9.807872267179e-01 9.848283121104e-01 9.887980362964e-01 9.926280216430e-01 9.962553409708e-01 9.996135015898e-01 1.002637783650e+00 1.005272588357e+00 1.007465478907e+00 1.009173096649e+00 1.010366942410e+00 1.011021439070e+00 1.011122519918e+00 1.010671635619e+00 1.009670577443e+00 1.008136058355e+00 1.006087392399e+00 1.003548041809e+00 1.000549868473e+00 9.971211517762e-01 9.932977202922e-01 9.891104709023e-01 9.845958296755e-01 9.797890996920e-01 9.747239066827e-01 9.694438153373e-01 9.639865388857e-01 9.584046928956e-01 9.527472002331e-01 9.470753361408e-01 9.414570439915e-01 9.359651925166e-01 9.306821512354e-01 9.256916309958e-01 9.210851878090e-01 9.169488353250e-01 9.133699544987e-01 9.104274082627e-01 9.081901112109e-01 9.067195047057e-01 9.060495407279e-01 9.062117463800e-01 9.072092515133e-01 9.090321025057e-01 9.116576446868e-01 9.150419892170e-01 9.191415053856e-01 9.238950280385e-01 9.292506457115e-01 9.351500103313e-01 9.415394791930e-01 9.483820323944e-01 9.556404532811e-01 9.632980189054e-01 9.713423371437e-01 9.797753908230e-01 9.886146672243e-01 9.978655695508e-01 1.007560514136e+00 1.017703175501e+00 1.028307600571e+00 1.039365666809e+00 1.050841483668e+00 1.062701015247e+00 1.074853212014e+00 1.084132111386e+00 1.092736970357e+00 1.101015496590e+00 1.109418668602e+00 1.118324781399e+00 1.127887248197e+00 1.137992317034e+00 1.148271214472e+00 1.158187453975e+00 1.167205925043e+00 1.174950432056e+00 1.181285715311e+00 1.186357175698e+00 1.190544208161e+00 1.194321937324e+00 1.198097884923e+00 1.202108765906e+00 1.206312619415e+00 1.210401482544e+00 1.213907441699e+00 1.216331659327e+00 1.217292493247e+00 1.216641591981e+00 1.214517840839e+00 1.211280778332e+00 1.207429936600e+00 1.203467820404e+00 1.199744728339e+00 1.196384087885e+00 1.193281620635e+00 1.190164772835e+00 1.186699198391e+00 1.182639214815e+00 1.177922671629e+00 1.172691396864e+00 1.167268763359e+00 1.162080819123e+00 1.157521622421e+00 1.153889673399e+00 1.151373943719e+00 1.150136403712e+00 1.150460871023e+00 1.152972735700e+00 1.152134391701e+00 1.051251187001e+00 1.047958827432e+00 1.039578550088e+00 1.027899004442e+00 1.017978120963e+00 1.015157916690e+00 1.022858767108e+00 1.040491832303e+00 1.063239630108e+00 1.083756835059e+00 1.094993120944e+00 1.092752603510e+00 1.077351196114e+00 1.054170260263e+00 1.032587751050e+00 1.023047492214e+00 1.032416792534e+00 1.060233311358e+00 1.098546522532e+00 1.135535706287e+00 1.160074067433e+00 1.165030650597e+00 1.149009906857e+00 1.116702107792e+00 1.078127438896e+00 1.046147568416e+00 1.032118651975e+00 1.040866494288e+00 1.068367427138e+00 1.104170140979e+00 1.136368960352e+00 1.155813701087e+00 1.158115448535e+00 1.144001642419e+00 1.118486623702e+00 1.089260343558e+00 1.064381326409e+00 1.049759890325e+00 1.047386920143e+00 1.055180441662e+00 1.068538650953e+00 1.082394902620e+00 1.092848178276e+00 1.097734968162e+00 1.096563236004e+00 1.090057996657e+00 1.079678307525e+00 1.067310519313e+00 1.054995662863e+00 1.044712413455e+00 1.037931809594e+00 1.035163045004e+00 1.035568081140e+00 1.037056427744e+00 1.036923751083e+00 1.032839659188e+00 1.023925138502e+00 1.011363806141e+00 9.983601899598e-01 9.890787041336e-01 9.868881107670e-01 9.924770515992e-01 1.003052313175e+00 1.013164404997e+00 1.016728136478e+00 1.009311892620e+00 9.898588820004e-01 9.615639079295e-01 9.315040042034e-01 9.087939624348e-01 9.010775923838e-01 9.107396081285e-01 9.334268384428e-01 9.601139818740e-01 9.811139237395e-01 9.894219783295e-01 9.826155218961e-01 9.632683716130e-01 9.382438360099e-01 9.166905175674e-01 9.068068541873e-01 9.124082579587e-01 9.313011918801e-01 9.568134480735e-01 9.811085186380e-01 9.982379949161e-01 1.005671926901e+00 1.004488074582e+00 9.984539240371e-01 9.924506479930e-01 9.906301130708e-01 9.949540789533e-01 1.004825905012e+00 1.017789550619e+00 1.030935967685e+00 1.042058966447e+00 1.050254277155e+00 1.055805498373e+00 1.059617705786e+00 1.062564636013e+00 1.064994308556e+00 1.066707094012e+00 1.067207930893e+00 1.066219872701e+00 1.064008200056e+00 1.061481753349e+00 1.059934316758e+00 1.060550455388e+00 1.063915366171e+00 1.069664741670e+00 1.076555526960e+00 1.082754706051e+00 1.086402952464e+00 1.086109880226e+00 1.081409772744e+00 1.072990220700e+00 1.062691987094e+00 1.053253737324e+00 1.047637862807e+00 1.048165414379e+00 1.055545643521e+00 1.068386010496e+00 1.083362002624e+00 1.096135188815e+00 1.102626386315e+00 1.100260685056e+00 1.088910912971e+00 1.071207981445e+00 1.052145909506e+00 1.037662885384e+00 1.032486504925e+00 1.037971317974e+00 1.051231416137e+00 1.066207648751e+00 1.075989962985e+00 1.075275767363e+00 1.062028085549e+00 1.038190658424e+00 1.009237494787e+00 9.826024377644e-01 9.649827593428e-01 9.594497079015e-01 9.639976460555e-01 9.725810815832e-01 9.780203046665e-01 9.748758517251e-01 9.613170436001e-01 9.395119039922e-01 9.148209967492e-01 8.938068826929e-01 8.815660882906e-01 8.795423603303e-01 8.854814219976e-01
 5.009415632092e-01 4.990042238657e-01 4.970630891615e-01 4.951647742633e-01 4.933341656070e-01 4.915641752023e-01 4.898170276166e-01 4.880388489593e-01 4.861860430419e-01 4.842512169383e-01 4.822700854595e-01 4.802981247900e-01 4.783836771636e-01 4.765408949042e-01 4.747485206821e-01 4.729612637292e-01 4.711313658075e-01 4.692362608142e-01 4.672808188285e-01 4.652930548977e-01 4.633125406863e-01 4.613771577707e-01 4.595086161894e-01 4.576970499009e-01 4.559017121718e-01 4.540640875126e-01 4.521428973564e-01 4.501411691604e-01 4.481029308521e-01 4.460910030494e-01 4.441495925296e-01 4.422818828933e-01 4.404550104099e-01 4.386168122763e-01 4.367215418018e-01 4.347490061309e-01 4.327095262428e-01 4.306446425207e-01 4.286098511886e-01 4.266459138952e-01 4.247594627192e-01 4.229135357874e-01 4.210458410874e-01 4.191034230883e-01 4.170725844183e-01 4.149838154803e-01 4.128979002024e-01 4.108690964268e-01 4.089189625333e-01 4.070288239131e-01 4.051498674438e-01 4.032343574641e-01 4.012508928025e-01 3.992000612080e-01 3.971137744747e-01 3.950354909910e-01 3.930052565194e-01 3.910375686983e-01 3.891203765945e-01 3.872204822800e-01 3.852937616909e-01 3.833040318600e-01 3.812407920833e-01 3.791263144270e-01 3.770128040191e-01 3.749581852284e-01 3.729946348324e-01 3.711062515857e-01 3.692293996180e-01 3.672862168186e-01 3.652308671932e-01 3.630829002948e-01 3.609159780107e-01 3.588130150536e-01 3.568164134825e-01 3.549019821537e-01 3.529999924035e-01 3.510420591956e-01 3.489983010850e-01 3.468899416466e-01 3.447653555653e-01 3.426668488004e-01 3.406120453518e-01 3.385983173733e-01 3.366179622703e-01 3.346605725933e-01 3.327067363578e-01 3.307271474676e-01 3.286893335757e-01 3.265812587344e-01 3.244308781415e-01 3.223029829057e-01 3.202672621961e-01 3.183471741607e-01 3.164985924535e-01 3.146263154708e-01 3.126419121519e-01 3.105180274211e-01 3.083130192537e-01 3.061365123685e-01 3.040881042567e-01 3.021894259632e-01 3.003777103260e-01 2.985396403978e-01 2.965829516454e-01 2.944880696424e-01 2.923134450829e-01 2.901594152569e-01 2.881084647812e-01 2.861811736757e-01 2.843343319637e-01 2.824905534731e-01 2.805832552146e-01 2.785837950277e-01 2.765128013075e-01 2.744234391655e-01 2.723747145041e-01 2.704027149311e-01 2.685134768743e-01 2.666750162139e-01 2.648377657600e-01 2.629536105440e-01 2.609992558298e-01 2.589893278741e-01 2.569679557492e-01 2.549890592349e-01 2.530899114975e-01 2.512685704587e-01 2.494899703845e-01 2.476986102826e-01 2.458541977551e-01 2.439481605946e-01 2.420114715876e-01 2.400943124945e-01 2.382380786756e-01 2.364582488228e-01 2.347331466546e-01 2.330225050838e-01 2.312837821137e-01 2.295005799599e-01 2.276842076686e-01 2.258675124920e-01 2.240884994848e-01 2.223727279704e-01 2.207194499211e-01 2.191006138195e-01 2.174805120450e-01 2.158303203099e-01 2.141434851551e-01 2.124412679679e-01 2.107589212221e-01 2.091285686359e-01 2.075628726904e-01 2.060537032848e-01 2.045761671850e-01 2.031014320988e-01 2.016082992261e-01 2.000927514213e-01 1.985689010004e-01 1.970624908626e-01 1.956069328006e-01 1.942256029277e-01 1.929187317212e-01 1.916598366389e-01 1.904035462844e-01 1.891162071100e-01 1.877897931698e-01 1.864522900497e-01 1.851542801300e-01 1.839390952942e-01 1.828152206395e-01 1.817548314421e-01 1.807128316159e-01 1.796536865232e-01 1.785706380841e-01 1.774872697291e-01 1.764390129375e-01 1.754559338611e-01 1.745496445995e-01 1.737113390478e-01 1.729224140839e-01 1.721566259965e-01 1.713926677004e-01 1.706254233945e-01 1.698662356096e-01 1.691474248776e-01 1.685023067464e-01 1.679444770921e-01 1.674561904563e-01 1.669978415417e-01 1.665254944229e-01 1.660278806938e-01 1.655329966917e-01 1.650923402980e-01 1.647478636048e-01 1.645000847722e-01 1.643082610082e-01 1.641179851744e-01 1.638972420940e-01 1.636627808784e-01 1.634690852592e-01 1.633689732164e-01 1.633777537110e-01 1.634620558808e-01 1.635663647388e-01 1.636532147887e-01 1.637290686952e-01 1.638409760941e-01 1.640398894640e-01 1.643453796660e-01 1.647344985253e-01 1.651575060773e-01 1.655754417238e-01 1.659847434924e-01 1.664237143907e-01 1.669391371627e-01 1.675562727724e-01 1.682590749001e-01 1.689990528907e-01 1.697340845964e-01 1.704542094530e-01 1.711932738396e-01 1.720027475153e-01 1.729081142609e-01 1.738897844048e-01 1.748956759720e-01 1.758786067734e-01 1.768359499316e-01 1.778066823315e-01 1.788396947960e-01 1.799527338151e-01 1.811142899016e-01 1.822732184355e-01 1.833962126136e-01 1.844984952884e-01 1.856280482768e-01 1.868232898332e-01 1.880842792644e-01 1.893717573443e-01 1.906446225358e-01 1.918955004852e-01 1.931584125217e-01 1.944781715684e-01 1.958733841662e-01 1.973201513368e-01 1.987765865064e-01 2.002183837686e-01 2.016596093710e-01 2.031369053546e-01 2.046782752971e-01 2.062723599403e-01 2.078828703078e-01 2.094785012249e-01 2.110558965925e-01 2.126423180317e-01 2.142652201453e-01 2.159263090525e-01 2.176001051281e-01 2.192582237048e-01 2.208946413486e-01 2.225329503114e-01 2.241994465675e-01 2.259036760852e-01 2.276269907531e-01 2.293435536178e-01 2.310497183701e-01 2.327639512944e-01 2.345116634214e-01 2.362994430188e-01 2.381073825867e-01 2.399114999090e-01 2.417032453772e-01 2.434995636860e-01 2.453211528573e-01 2.471691629461e-01 2.490217435122e-01 2.508562901643e-01 2.526674134666e-01 2.544777874387e-01 2.563098111889e-01 2.581650865274e-01 2.600249965665e-01 2.618686649055e-01 2.636989531704e-01 2.655390977701e-01 2.674080829137e-01 2.693026433831e-01 2.712017878226e-01 2.730886153470e-01 2.749678888823e-01 2.768551640153e-01 2.787595894084e-01 2.806693742548e-01 2.825677757192e-01 2.844477911228e-01 2.863219723715e-01 2.882054698740e-01 2.901014876455e-01 2.919980601088e-01 2.938841278992e-01 2.957617552404e-01 2.976438710152e-01 2.995396357900e-01 3.014445455515e-01 3.033470645069e-01 3.052402453543e-01 3.071273471031e-01 3.090152194362e-01 3.109032265347e-01 3.127882284775e-01 3.146652512631e-01 3.165399413763e-01 3.184161677546e-01 3.202944416580e-01 3.221683347372e-01 3.240346659323e-01 3.258956983084e-01 3.277589012797e-01 3.296268472145e-01 3.314919263820e-01 3.333457771135e-01 3.351866676080e-01 3.370198566865e-01 3.388517101037e-01 3.406835836466e-01 3.425111096955e-01 3.443299596099e-01 3.461409565650e-01 3.479463083271e-01 3.497477617698e-01 3.515443435296e-01 3.533359840438e-01 3.551225593210e-01 3.569037632969e-01 3.586772015785e-01 3.604403902181e-01 3.621948009757e-01 3.639463889603e-01 3.656960113919e-01 3.674421208478e-01 3.691801417537e-01 3.709068529381e-01 3.726249299984e-01 3.743374631934e-01 3.760451446443e-01 3.777459020040e-01 3.794373195828e-01 3.811182737241e-01 3.827899150970e-01 3.844536734405e-01 3.861085886618e-01 3.877565316014e-01 3.893950312597e-01 3.910251261070e-01 3.926459100818e-01 3.942579530902e-01 3.958592371784e-01 3.974514621732e-01 3.990355094749e-01 4.006095154848e-01 4.021732118518e-01 4.037271247184e-01 4.052724419580e-01 4.068076197677e-01 4.083335593715e-01 4.098489082666e-01 4.113520813688e-01 4.128453708781e-01 4.143284096526e-01 4.158002669249e-01 4.172620056132e-01 4.187119879460e-01 4.201520766974e-01 4.215806494805e-01 4.229977885097e-01 4.244031485984e-01 4.257974995723e-01 4.271795157051e-01 4.285509272198e-01 4.299102284909e-01 4.312565450380e-01 4.325907341635e-01 4.339140511558e-01 4.352244649250e-01 4.365239997599e-01 4.378100504459e-01 4.390842733111e-01 4.403444908319e-01 4.415928466898e-01 4.428285206018e-01 4.440517925738e-01 4.452626695027e-01 4.464602154348e-01 4.476438583196e-01 4.488145007338e-01 4.499721140409e-01 4.511156931313e-01 4.522465442121e-01 4.533637691115e-01 4.544663159485e-01 4.555564268368e-01 4.566318389215e-01 4.576933531555e-01 4.587410421694e-01 4.597736984560e-01 4.607935465303e-01 4.617977755540e-01 4.627883955038e-01 4.637649392509e-01 4.647261068084e-01 4.656730361628e-01 4.666053265673e-01 4.675230559105e-01 4.684256344432e-01 4.693133083512e-01 4.701867168480e-01 4.710441609660e-01 4.718869768734e-01 4.727144970189e-01 4.735262500603e-01 4.743229038443e-01 4.751044296084e-01 4.758701692272e-01 4.766197267031e-01 4.773548249551e-01 4.780735036673e-01 4.787772225442e-01 4.794650441105e-01 4.801366735544e-01 4.807923404496e-01 4.814315122974e-01 4.820551177336e-01 4.826626536788e-01 4.832549093491e-01 4.838303875637e-01 4.843892210105e-01 4.849318116127e-01 4.854571337599e-01 4.859667657530e-01 4.864597399051e-01 4.869360906979e-01 4.873955288778e-01 4.878390533564e-01 4.882656215038e-01 4.886746638362e-01 4.890681592285e-01 4.894432277878e-01 4.898029299233e-01 4.901448668581e-01 4.904700527968e-01 4.907788163437e-01 4.910702833726e-01 4.913443302728e-01 4.916016058726e-01 4.918415455504e-01 4.920642977960e-01 4.922694520824e-01 4.924579406770e-01 4.926294442765e-01 4.927827103543e-01 4.929186146085e-01 4.930376299215e-01 4.931390489296e-01 4.932230130785e-01 4.932896316097e-01 4.933388607717e-01 4.933705342084e-01 4.933860503597e-01 4.933835565162e-01 4.933629948419e-01 4.933245035504e-01 4.932676657549e-01 4.931939775448e-01 4.931020766441e-01 4.929934825130e-01 4.928677314408e-01 4.927233499039e-01 4.925598626232e-01 4.923784061511e-01 4.921807237689e-01 4.919659444878e-01 4.917339157353e-01 4.914843429177e-01 4.912167220526e-01 4.909311531312e-01 4.906281614488e-01 4.903081713016e-01 4.899720132479e-01 4.896174413803e-01 4.892458083043e-01 4.888552933026e-01 4.884470628281e-01 4.880217905891e-01 4.875793861357e-01 4.871188980777e-01 4.866403382823e-01 4.861445308591e-01 4.856298190579e-01 4.850987430689e-01 4.845518169359e-01 4.839865204926e-01 4.834042472174e-01 4.828037189591e-01 4.821855402995e-01 4.815526135215e-01 4.809023111520e-01 4.802344972840e-01 4.795503612919e-01 4.788474560956e-01 4.781280243518e-01 4.773919631716e-01 4.766389809283e-01 4.758711651749e-01 4.750855970982e-01 4.742799215753e-01 4.734590094507e-01 4.726211344176e-01 4.717661068153e-01 4.708965051071e-01 4.700095735537e-01 4.691069261867e-01 4.681875370965e-01 4.672510004385e-01 4.662994283539e-01 4.653314359270e-01 4.643470309703e-01 4.633468479424e-01 4.623306872513e-01 4.612992551035e-01 4.602536831119e-01 4.591907753531e-01 4.581125072588e-01 4.570174092200e-01 4.559066081051e-01 4.547809107527e-01 4.536411014388e-01 4.524868292534e-01 4.513182274389e-01 4.501345100929e-01 4.489358723219e-01 4.477218672207e-01 4.464919253116e-01 4.452474807698e-01 4.439902616652e-01 4.427181113857e-01 4.414348212974e-01 4.401358903758e-01 4.388230666217e-01 4.374962760798e-01 4.361538054330e-01 4.347986072811e-01 4.334309249467e-01 4.320510463098e-01 4.306589183631e-01 4.292537435464e-01 4.278365364994e-01 4.264062596411e-01 4.249630626259e-01 4.235093987636e-01 4.220432574442e-01 4.205654246371e-01 4.190758454495e-01 4.175744998684e-01 4.160628291792e-01 4.145402795384e-01 4.130090630874e-01 4.114669871261e-01 4.099136978881e-01 4.083493385353e-01 4.067739292264e-01 4.051891188201e-01 4.035961108878e-01 4.019946551464e-01 4.003853891423e-01 3.987661682580e-01 3.971375265742e-01 3.954987486291e-01 3.938506377869e-01 3.921958465475e-01 3.905348471079e-01 3.888678608316e-01 3.871929527771e-01 3.855102625387e-01 3.838192620041e-01 3.821218644941e-01 3.804195134082e-01 3.787137577865e-01 3.770037922380e-01 3.752880364255e-01 3.735683533602e-01 3.718432991608e-01 3.701144324059e-01 3.683827603534e-01 3.666484855575e-01 3.649128837416e-01 3.631752099624e-01 3.614352329425e-01 3.596931882504e-01 3.579500278982e-01 3.562053601068e-01 3.544612152194e-01 3.527176548980e-01 3.509763459997e-01 3.492366150168e-01 3.474985042028e-01 3.457617536109e-01 3.440267466788e-01 3.422951924705e-01 3.405678155289e-01 3.388475535921e-01 3.371331684753e-01 3.354240639724e-01 3.337193290442e-01 3.320186499857e-01 3.303254279190e-01 3.286409776041e-01 3.269665149437e-01 3.253031047925e-01 3.236465928020e-01 3.219988799518e-01 3.203593558404e-01 3.187318208329e-01 3.171187859640e-01 3.155196353674e-01 3.139339522009e-01 3.123624031499e-01 3.108039618794e-01 3.092620712306e-01 3.077383642664e-01 3.062332656032e-01 3.047481350621e-01 3.032803251408e-01 3.018335392377e-01 3.004069385170e-01 2.990023562570e-01 2.976239171390e-01 2.962676344113e-01 2.949354549757e-01 2.936294406323e-01 2.923475414689e-01 2.910939313467e-01 2.898699816133e-01 2.886743591939e-01 2.875111260446e-01 2.863768662317e-01 2.852747300717e-01 2.842051931623e-01 2.831686412053e-01 2.821690041580e-01 2.812054206616e-01 2.802784967701e-01 2.793888275343e-01 2.785380698017e-01 2.777253703904e-01 2.769549169986e-01 2.762269162208e-01 2.755415695149e-01 2.749001949091e-01 2.743026215479e-01 2.737505724709e-01 2.732439525505e-01 2.727861173548e-01 2.723763894538e-01 2.720141412944e-01 2.717013894759e-01 2.714379553346e-01 2.712253569038e-01 2.710648052203e-01 2.709573991712e-01 2.709020947278e-01 2.708984436701e-01 2.709494000921e-01 2.710533406516e-01 2.712120677914e-01 2.714266066433e-01 2.716971164462e-01 2.720224211953e-01 2.724032354040e-01 2.728390611692e-01 2.733315221296e-01 2.738796137664e-01 2.744860456433e-01 2.751485554534e-01 2.758668113347e-01 2.766415067045e-01 2.774715713802e-01 2.783578351813e-01 2.793008086124e-01 2.802991305299e-01 2.813532792446e-01 2.824608517893e-01 2.836230050059e-01 2.848383429202e-01 2.861080946245e-01 2.874311912803e-01 2.888051482509e-01 2.902325075330e-01 2.917086956378e-01 2.932346763754e-01 2.948118125498e-01 2.964364006452e-01 2.981104858769e-01 2.998300724496e-01 3.015973303260e-01 3.034093326693e-01 3.052646840844e-01 3.071647927478e-01 3.091079510557e-01 3.110918363110e-01 3.131173934132e-01 3.151814150345e-01 3.172851428576e-01 3.194261442896e-01 3.216031927205e-01 3.238176936254e-01 3.260644489816e-01 3.283453644802e-01 3.306585378704e-01 3.330023482090e-01 3.353765316495e-01 3.377786998567e-01 3.402103932295e-01 3.426670804786e-01 3.451497701668e-01 3.476567332383e-01 3.501854770587e-01 3.527374662545e-01 3.553097374304e-01 3.579009016049e-01 3.605113962823e-01 3.631372822224e-01 3.657812998283e-01 3.684383024409e-01 3.711102553416e-01 3.737936843997e-01 3.764884371836e-01 3.791939398683e-01 3.819074155468e-01 3.846280880101e-01 3.873561813928e-01 3.900877706368e-01 3.928243953468e-01 3.955631169771e-01 3.983038946027e-01 4.010450612955e-01 4.037835559474e-01 4.065213488759e-01 4.092545912200e-01 4.119834065061e-01 4.147072366743e-01 4.174232368001e-01 4.201316966667e-01 4.228291582896e-01 4.255176793195e-01 4.281930069928e-01 4.308553373691e-01 4.335048389463e-01 4.361359451454e-01 4.387523941276e-01 4.413493248309e-01 4.439271628348e-01 4.464852552843e-01 4.490199492375e-01 4.515332046288e-01 4.540208385996e-01 4.564840169599e-01 4.589204991523e-01 4.613283195704e-01 4.637087532176e-01 4.660575580712e-01 4.683746568939e-01 4.706598155714e-01 4.729113248796e-01 4.751283301132e-01 4.773079619074e-01 4.794513588132e-01 4.815556750892e-01 4.836192187697e-01 4.856429787430e-01 4.876226972548e-01 4.895611064203e-01 4.914528999170e-01 4.933009161669e-01 4.951016030690e-01 4.968538778943e-01 4.985584808492e-01 5.002116501317e-01 5.018156515799e-01 5.033654595819e-01 5.048633645559e-01 5.063065514461e-01 5.076945075049e-01 5.090267477952e-01 5.102996085890e-01 5.115151609802e-01 5.126708133135e-01 5.137652249101e-01 5.147998635744e-01 5.157709187890e-01 5.166798058055e-01 5.175236170652e-01 5.183026565796e-01 5.190169266335e-01 5.196627421590e-01 5.202434270300e-01 5.207544643438e-01 5.211969637374e-01 5.215707322851e-01 5.218735501462e-01 5.221060962133e-01 5.222659475289e-01 5.223549422070e-01 5.223703240898e-01 5.223127165980e-01 5.221823596630e-01 5.219761083293e-01 5.216972019218e-01 5.213416303665e-01 5.209119703911e-01 5.204072754657e-01 5.198255038917e-01 5.191705839923e-01 5.184388514289e-01 5.176315759709e-01 5.167488026379e-01 5.157907923053e-01 5.147569410334e-01 5.136470984593e-01 5.124633569625e-01 5.112041239981e-01 5.098709694442e-01 5.084644915724e-01 5.069842010806e-01 5.054312056489e-01 5.038063969275e-01 5.021104487235e-01 5.003454733308e-01 4.985090911830e-01 4.966071067046e-01 4.946378678109e-01 4.926029559724e-01 4.905058229239e-01 4.883427094952e-01 4.861224035065e-01 4.838404735200e-01 4.815032565667e-01 4.791099925940e-01 4.766622312068e-01 4.741657485895e-01 4.716176728393e-01 4.690265023810e-01 4.663892943145e-01 4.637133579407e-01 4.610001209723e-01 4.582498552254e-01 4.554732049586e-01 4.526641149472e-01 4.498350993273e-01 4.469836937405e-01 4.441158434712e-01 4.412377629054e-01 4.383496845288e-01 4.354619991910e-01 4.325713465320e-01 4.296904272948e-01 4.268184041951e-01 4.239624514673e-01 4.211306805172e-01 4.183227878459e-01 4.155512263628e-01 4.128151923891e-01 4.101268951269e-01 4.074885889155e-01 4.049055032673e-01 4.023906192234e-01 3.999412643544e-01 3.975731681953e-01 3.952857960423e-01 3.930883855945e-01 3.909912562849e-01 3.889925325418e-01 3.871087627506e-01 3.853357098594e-01 3.836901492565e-01 3.821715200452e-01 3.807872209782e-01 3.795484711121e-01 3.784502153650e-01 3.775102704887e-01 3.767232379295e-01 3.761003814307e-01 3.756440683833e-01 3.753562674992e-01 3.752466773033e-01 3.753075972671e-01 3.755529347190e-01 3.759760439912e-01 3.765820498967e-01 3.773721081858e-01 3.783414934554e-01 3.794986007315e-01 3.808315347846e-01 3.823483529973e-01 3.840424413385e-01 3.859096612267e-01 3.879518929456e-01 3.901583172569e-01 3.925336352507e-01 3.950640823061e-01 3.977514484775e-01 4.005873515670e-01 4.035625818261e-01 4.066795330107e-01 4.099212231014e-01 4.132897646669e-01 4.167717120052e-01 4.203611332674e-01 4.240536821833e-01 4.278352989017e-01 4.317062232119e-01 4.356510343677e-01 4.396661998507e-01 4.437420137833e-01 4.478696897355e-01 4.520448478559e-01 4.562529268673e-01 4.604919392324e-01 4.647502159959e-01 4.690193463683e-01 4.732941372631e-01 4.775623440916e-01 4.818205409466e-01 4.860575890353e-01 4.902665883968e-01 4.944411576321e-01 4.985699579351e-01 5.026488915766e-01 5.066695519522e-01 5.106238000374e-01 5.145068723279e-01 5.183082124477e-01 5.220248066632e-01 5.256464744287e-01 5.291691636643e-01 5.325857453613e-01 5.358870090921e-01 5.390727976882e-01 5.421297799347e-01 5.450585180538e-01 5.478476818237e-01 5.504956376918e-01 5.529963855296e-01 5.553403029040e-01 5.575298870813e-01 5.595529245279e-01 5.614092631040e-01 5.630924402778e-01 5.645979677023e-01 5.659247410375e-01 5.670637324162e-01 5.680150781106e-01 5.687739255938e-01 5.693370120046e-01 5.697019877399e-01 5.698650014325e-01 5.698236300579e-01 5.695748909793e-01 5.691191442820e-01 5.684515436194e-01 5.675719522000e-01 5.664783799445e-01 5.651709214472e-01 5.636467643276e-01 5.619068638609e-01 5.599517834811e-01 5.577811971554e-01 5.553948912592e-01 5.527938709182e-01 5.499805924938e-01 5.469562477449e-01 5.437223166229e-01 5.402814931088e-01 5.366375375134e-01 5.327915598737e-01 5.287477667051e-01 5.245124475897e-01 5.200878565132e-01 5.154804887904e-01 5.106956589764e-01 5.057380602462e-01 5.006169352242e-01 4.953396163642e-01 4.899108507362e-01 4.843428160344e-01 4.786438016805e-01 4.728229201534e-01 4.668920321488e-01 4.608602446108e-01 4.547442198791e-01 4.485514176126e-01 4.423018146685e-01 4.360042628923e-01 4.296781121037e-01 4.233395730777e-01 4.170039255098e-01 4.106942011251e-01 4.044246529082e-01 3.982194297830e-01 3.920983169943e-01 3.860837606826e-01 3.801993847429e-01 3.744698318174e-01 3.689202551079e-01 3.635726251744e-01 3.584591112828e-01 3.535994179640e-01 3.490233930484e-01 3.447560534437e-01 3.408204591563e-01 3.372471458052e-01 3.340514552984e-01 3.312617686289e-01 3.288962914765e-01 3.269684081752e-01 3.255006334038e-01 3.244951145895e-01 3.239697240820e-01 3.239236399162e-01 3.243605481451e-01 3.252788925709e-01 3.266704086882e-01 3.285296355300e-01 3.308412428677e-01 3.335931370327e-01 3.367644866910e-01 3.403371209632e-01 3.442885078139e-01 3.485936030408e-01 3.532329315031e-01 3.581762846745e-01 3.634004670837e-01 3.688796276700e-01 3.745849740616e-01 3.804955908806e-01 3.865842465040e-01 3.928250190775e-01 3.991979207613e-01 4.056788036865e-01 4.122449048279e-01 4.188790319481e-01 4.255551120056e-01 4.322624494528e-01 4.389768463913e-01 4.456851321152e-01 4.523737180995e-01 4.590219244860e-01 4.656234963126e-01 4.721621785548e-01 4.786265525143e-01 4.850074148496e-01 4.912945582664e-01 4.974805733487e-01 5.035544126026e-01 5.095138161634e-01 5.153496241348e-01 5.210559247148e-01 5.266305291421e-01 5.320692069290e-01 5.373663617560e-01 5.425234502380e-01 5.475350460564e-01 5.524033046002e-01 5.571257795913e-01 5.617024231643e-01 5.661351169513e-01 5.704227551387e-01 5.745704758029e-01 5.785774511438e-01 5.824464596738e-01 5.861817476617e-01 5.897858177856e-01 5.932616713746e-01 5.966138174688e-01 5.998465131735e-01 6.029640692240e-01 6.059714119148e-01 6.088727376037e-01 6.116748184486e-01 6.143787449893e-01 6.169950751630e-01 6.195288764335e-01 6.219797256923e-01 6.243612270526e-01 6.266722709757e-01 6.289227945919e-01 6.311174300677e-01 6.332613415617e-01 6.353615653222e-01 6.374208956194e-01 6.394509938602e-01 6.414512777958e-01 6.434315744714e-01 6.453962574567e-01 6.473525789059e-01 6.493051751353e-01 6.512595494979e-01 6.532255460180e-01 6.552040654769e-01 6.572053197329e-01 6.592337170509e-01 6.612944153288e-01 6.633965779458e-01 6.655439623156e-01 6.677425411312e-01 6.700011031183e-01 6.723209840702e-01 6.747137543743e-01 6.771791035675e-01 6.797262563848e-01 6.823614227553e-01 6.850844266177e-01 6.879053399603e-01 6.908249506685e-01 6.938473089501e-01 6.969757321839e-01 7.002097799240e-01 7.035573247195e-01 7.070122567436e-01 7.105789257002e-01 7.142529182363e-01 7.180349729084e-01 7.219217770059e-01 7.259062172056e-01 7.299868456289e-01 7.341554087735e-01 7.384082660783e-01 7.427350710446e-01 7.471279085315e-01 7.515778164094e-01 7.560752537161e-01 7.606097969181e-01 7.651696693616e-01 7.697463747494e-01 7.743266939777e-01 7.789005418241e-01 7.834553059640e-01 7.879812298345e-01 7.924680203810e-01 7.969055438088e-01 8.012861199060e-01 8.055989191916e-01 8.098391158013e-01 8.139982045606e-01 8.180736413432e-01 8.220595922153e-01 8.259544987035e-01 8.297559625673e-01 8.334634411251e-01 8.370777787516e-01 8.406010853690e-01 8.440346807049e-01 8.473810169279e-01 8.506440848583e-01 8.538254211604e-01 8.569309651208e-01 8.599610759189e-01 8.629173749855e-01 8.658036370742e-01 8.686166100567e-01 8.713578120754e-01 8.740209933093e-01 8.766033803781e-01 8.790969984214e-01 8.814933886014e-01 8.837827398219e-01 8.859503942259e-01 8.879845019846e-01 8.898686367656e-01 8.915827543284e-01 8.931111776580e-01 8.944367681290e-01 8.955406308298e-01 8.964034545244e-01 8.970129822553e-01 8.973527337260e-01 8.974134624358e-01 8.971867521793e-01 8.966701379972e-01 8.958650113437e-01 8.947784644113e-01 8.934229898823e-01 8.918202810181e-01 8.899925149986e-01 8.879757639170e-01 8.858054613815e-01 8.835303610931e-01 8.812014180275e-01 8.788705069454e-01 8.766014852300e-01 8.744525855346e-01 8.724896188259e-01 8.707760273971e-01 8.693706336239e-01 8.683334190035e-01 8.677100092766e-01 8.675468121753e-01 8.678764178214e-01 8.687212295254e-01 8.700915108105e-01 8.719865339204e-01 8.743908211248e-01 8.772783362415e-01 8.806115951266e-01 8.843416936048e-01 8.884124217787e-01 8.927607039007e-01 8.973194097728e-01 9.020203785070e-01 9.067943148768e-01 9.115769669177e-01 9.163062602632e-01 9.209319056903e-01 9.254096446993e-01 9.297045344524e-01 9.337978008591e-01 9.376748426784e-01 9.413404661511e-01 9.448054730304e-01 9.480928309967e-01 9.512342696121e-01 9.542674342204e-01 9.572358234389e-01 9.601833210692e-01 9.631576087374e-01 9.661979435193e-01 9.693387897520e-01 9.726133441303e-01 9.760344147908e-01 9.796119980571e-01 9.833388459193e-01 9.871969464427e-01 9.911555132518e-01 9.951703298145e-01 9.991939818452e-01 1.003161228866e+00 1.007011371363e+00 1.010673086218e+00 1.014080237177e+00 1.017165037457e+00 1.019865589307e+00 1.022127573111e+00 1.023904864100e+00 1.025159876962e+00 1.025862886674e+00 1.026000797031e+00 1.025562617645e+00 1.024552393286e+00 1.022981207126e+00 1.020862301668e+00 1.018224009616e+00 1.015089438005e+00 1.011492440985e+00 1.007463428799e+00 1.003040525885e+00 9.982600769610e-01 9.931570009923e-01 9.877774010929e-01 9.821610252762e-01 9.763605321706e-01 9.704273141925e-01 9.644195089540e-01 9.584091572564e-01 9.524635502963e-01 9.466693232436e-01 9.411081867070e-01 9.358739380276e-01 9.310579446928e-01 9.267495665386e-01 9.230386110771e-01 9.200011027862e-01 9.177097378902e-01 9.162143821936e-01 9.155550942322e-01 9.157551145774e-01 9.168122277582e-01 9.187207159719e-01 9.214453122333e-01 9.249515176435e-01 9.291866777959e-01 9.340969165203e-01 9.396319433964e-01 9.457310949518e-01 9.523560033660e-01 9.594647031470e-01 9.670312158801e-01 9.750398687917e-01 9.834820886369e-01 9.923709214562e-01 1.001705920920e+00 1.011517469857e+00 1.021809590238e+00 1.032595929033e+00 1.043880067621e+00 1.055628133778e+00 1.067819167039e+00 1.080371072350e+00 1.090012299670e+00 1.099029207126e+00 1.107774426869e+00 1.116699742188e+00 1.126184904259e+00 1.136376132066e+00 1.147147488359e+00 1.158115230430e+00 1.168729036878e+00 1.178435991343e+00 1.186848285887e+00 1.193821109884e+00 1.199494798816e+00 1.204244204497e+00 1.208544107665e+00 1.212806419549e+00 1.217263005041e+00 1.221879862735e+00 1.226346597537e+00 1.230193940588e+00 1.232921814759e+00 1.234140648479e+00 1.233690101517e+00 1.231693590883e+00 1.228494004608e+00 1.224566520205e+00 1.220393613350e+00 1.216314247848e+00 1.212444794290e+00 1.208687916002e+00 1.204794307405e+00 1.200467661402e+00 1.195511999160e+00 1.189922500713e+00 1.183902358141e+00 1.177826501689e+00 1.172146598195e+00 1.167250012868e+00 1.163362296628e+00 1.160530725767e+00 1.158703684167e+00 1.157908330833e+00 1.158549066279e+00 1.103109657707e+00 1.034895986997e+00 1.034097983260e+00 1.027516704422e+00 1.020355027192e+00 1.017322795739e+00 1.021823877414e+00 1.034691760503e+00 1.053384996821e+00 1.072656339371e+00 1.086287951833e+00 1.089343748359e+00 1.080056286769e+00 1.060923869661e+00 1.038760739945e+00 1.023061197305e+00 1.022594919418e+00 1.041084106049e+00 1.074887004580e+00 1.114369771483e+00 1.147909153059e+00 1.165863955261e+00 1.163172481317e+00 1.140629273514e+00 1.104922786758e+00 1.067469727297e+00 1.041282020637e+00 1.036049865593e+00 1.053493196423e+00 1.086595956867e+00 1.123437932760e+00 1.152338989427e+00 1.165507840831e+00 1.160478223967e+00 1.140094253065e+00 1.111315074844e+00 1.083109441075e+00 1.063555114155e+00 1.056989441036e+00 1.062679963383e+00 1.075802426221e+00 1.090062232924e+00 1.100183603918e+00 1.103392358897e+00 1.099575369266e+00 1.090662527689e+00 1.079545514638e+00 1.068973447316e+00 1.060801493063e+00 1.055666242955e+00 1.053192185997e+00 1.052326762965e+00 1.051734329293e+00 1.050003086668e+00 1.045854236747e+00 1.038410281449e+00 1.027542856712e+00 1.014285562731e+00 1.000923277618e+00 9.906443739260e-01 9.864565154200e-01 9.898060086713e-01 9.994408110350e-01 1.011374279046e+00 1.020053118381e+00 1.020183605208e+00 1.008586489317e+00 9.855040389478e-01 9.551634080168e-01 9.251680711698e-01 9.044219010285e-01 8.995843450200e-01 9.116648383170e-01 9.352650470324e-01 9.610836436375e-01 9.798537217858e-01 9.853532263589e-01 9.760160277203e-01 9.551601018457e-01 9.301027599394e-01 9.099727876009e-01 9.023563856363e-01 9.100374500857e-01 9.298709556787e-01 9.547724725064e-01 9.771235763987e-01 9.916446263499e-01 9.966881388989e-01 9.941937393178e-01 9.885356154279e-01 9.847064476238e-01 9.863300662551e-01 9.943318840706e-01 1.006962846285e+00 1.020959824109e+00 1.033225636553e+00 1.042011356262e+00 1.047350036364e+00 1.050645119211e+00 1.053744884930e+00 1.057945192986e+00 1.063327586063e+00 1.068808024800e+00 1.072707842481e+00 1.073669283654e+00 1.071334822553e+00 1.066653924979e+00 1.061614324144e+00 1.058525264065e+00 1.059122679489e+00 1.063775659872e+00 1.071287268585e+00 1.079214919975e+00 1.084711532188e+00 1.085404195388e+00 1.080181068449e+00 1.069611296637e+00 1.055972398249e+00 1.042847122947e+00 1.034165157367e+00 1.032961488294e+00 1.040123101646e+00 1.053858787430e+00 1.070105027523e+00 1.083801572396e+00 1.090427213479e+00 1.087344087747e+00 1.074694905001e+00 1.055588270291e+00 1.035552573189e+00 1.020918215675e+00 1.016516142745e+00 1.023466251796e+00 1.038454714014e+00 1.055031119016e+00 1.066084850883e+00 1.066307467209e+00 1.053761160874e+00 1.030489567103e+00 1.001999748520e+00 9.756761658977e-01 9.581360836010e-01 9.524393980427e-01 9.567072333385e-01 9.651333327059e-01 9.707820689589e-01 9.683450990582e-01 9.559157739921e-01 9.353356209459e-01 9.114216915922e-01 8.901390892237e-01 8.762234291610e-01 8.712706453038e-01 8.737829491764e-01
 5.195681102826e-01 5.176600109792e-01 5.157476336044e-01 5.138787066628e-01 5.120793945975e-01 5.103423236691e-01 5.086286956639e-01 5.068827886174e-01 5.050601661259e-01 5.031541693255e-01 5.012011926307e-01 4.992575605510e-01 4.973712935739e-01 4.955584998838e-01 4.937982136126e-01 4.920431580946e-01 4.902446451952e-01 4.883787484679e-01 4.864503135893e-01 4.844887992090e-01 4.825346080733e-01 4.806268254097e-01 4.787875166319e-01 4.770068652089e-01 4.752425759249e-01 4.734349582635e-01 4.715423841008e-01 4.695667241866e-01 4.675532029581e-01 4.655657879844e-01 4.636509004273e-01 4.618120651779e-01 4.600159307812e-01 4.582074422437e-01 4.563397121513e-01 4.543919368666e-01 4.523755517335e-01 4.503340669969e-01 4.483235979705e-01 4.463853577412e-01 4.445257785309e-01 4.427063454889e-01 4.408654164862e-01 4.389493913618e-01 4.369438470950e-01 4.348778096149e-01 4.328127076840e-01 4.308040822672e-01 4.288769070980e-01 4.270114159487e-01 4.251598798817e-01 4.232708365902e-01 4.213099973802e-01 4.192789305547e-01 4.172108404628e-01 4.151511269729e-01 4.131413221330e-01 4.111952416077e-01 4.092999437922e-01 4.074218261762e-01 4.055162557248e-01 4.035475656735e-01 4.015047537764e-01 3.994083282664e-01 3.973110794265e-01 3.952714995920e-01 3.933244650420e-01 3.914553763526e-01 3.896008521954e-01 3.876795963775e-01 3.856431694900e-01 3.835090788372e-01 3.813526118110e-01 3.792605262615e-01 3.772772509851e-01 3.753790350295e-01 3.734958168915e-01 3.715547253370e-01 3.695240929290e-01 3.674256526809e-01 3.653091130045e-01 3.632194059484e-01 3.611742275607e-01 3.591705474013e-01 3.572012705307e-01 3.552530869241e-01 3.533080405951e-01 3.513363933868e-01 3.493066595634e-01 3.472055213155e-01 3.450600187097e-01 3.429356715802e-01 3.409018026653e-01 3.389844749612e-01 3.371404339490e-01 3.352745752995e-01 3.332971650144e-01 3.311771309078e-01 3.289715151748e-01 3.267900562711e-01 3.247348422708e-01 3.228310431815e-01 3.210181742846e-01 3.191812447719e-01 3.172263766041e-01 3.151291834778e-01 3.129460053444e-01 3.107782364226e-01 3.087110511901e-01 3.067688004558e-01 3.049107011010e-01 3.030595413976e-01 3.011446321467e-01 2.991343279910e-01 2.970468437738e-01 2.949357007497e-01 2.928606466463e-01 2.908643816129e-01 2.889523517616e-01 2.870942817329e-01 2.852376355440e-01 2.833331309005e-01 2.813535573927e-01 2.793139636048e-01 2.772577750917e-01 2.752432255280e-01 2.733079538146e-01 2.714522825440e-01 2.696405402509e-01 2.678157299097e-01 2.659344186142e-01 2.639879016642e-01 2.620056831645e-01 2.600389794373e-01 2.581314661858e-01 2.562999860711e-01 2.545242261480e-01 2.527617380373e-01 2.509697698320e-01 2.491295639948e-01 2.472513636542e-01 2.453672599476e-01 2.435184439894e-01 2.417310167070e-01 2.400046625260e-01 2.383116175232e-01 2.366155779234e-01 2.348857773036e-01 2.331148660730e-01 2.313240968589e-01 2.295484059192e-01 2.278210536736e-01 2.261552113447e-01 2.245442956907e-01 2.229625149558e-01 2.213799979941e-01 2.197753182705e-01 2.181433503339e-01 2.164965163527e-01 2.148621391405e-01 2.132732804279e-01 2.117553568270e-01 2.103082431563e-01 2.089056798942e-01 2.075030583752e-01 2.060639085851e-01 2.045791109940e-01 2.030762654262e-01 2.016072750196e-01 2.002148788561e-01 1.989094123780e-01 1.976650792829e-01 1.964367880154e-01 1.951873713925e-01 1.939082673687e-01 1.926213476615e-01 1.913619230288e-01 1.901611163950e-01 1.890321402340e-01 1.879679709587e-01 1.869504379002e-01 1.859520692062e-01 1.849511000344e-01 1.839385463065e-01 1.829269792137e-01 1.819468641533e-01 1.810348062955e-01 1.802052705364e-01 1.794448252669e-01 1.787108838104e-01 1.779596568135e-01 1.771767925302e-01 1.763881978346e-01 1.756465049925e-01 1.749956658249e-01 1.744415026518e-01 1.739448815734e-01 1.734499011018e-01 1.729220311847e-01 1.723748199869e-01 1.718612509066e-01 1.714373294743e-01 1.711228557080e-01 1.708873523345e-01 1.706763638385e-01 1.704478790629e-01 1.702055319789e-01 1.699941360264e-01 1.698661856165e-01 1.698462770262e-01 1.699135258125e-01 1.700195886936e-01 1.701229696998e-01 1.702165488266e-01 1.703359211209e-01 1.705287826223e-01 1.708245800157e-01 1.712098539623e-01 1.716380079658e-01 1.720646007523e-01 1.724763793592e-01 1.729034502029e-01 1.733991169759e-01 1.739904932411e-01 1.746644199332e-01 1.753669118408e-01 1.760519372086e-01 1.767107661327e-01 1.773819065229e-01 1.781160217505e-01 1.789329047544e-01 1.798057268261e-01 1.806820304533e-01 1.815289677572e-01 1.823568427386e-01 1.832153462068e-01 1.841440925374e-01 1.851450197708e-01 1.861809215631e-01 1.872093357845e-01 1.882219256224e-01 1.892498193284e-01 1.903388035831e-01 1.915081108269e-01 1.927360048923e-01 1.939794327023e-01 1.952131491612e-01 1.964491502500e-01 1.977241314481e-01 1.990657388450e-01 2.004642948804e-01 2.018834260534e-01 2.032919572087e-01 2.046855997079e-01 2.060909791276e-01 2.075368164767e-01 2.090242760049e-01 2.105290755729e-01 2.120225619520e-01 2.135000136905e-01 2.149833949662e-01 2.164998449652e-01 2.180592104396e-01 2.196409625738e-01 2.212226266033e-01 2.227964882588e-01 2.243835624497e-01 2.260082134905e-01 2.276752347603e-01 2.293670047267e-01 2.310563494138e-01 2.327367160860e-01 2.344247494998e-01 2.361403864279e-01 2.378857400881e-01 2.396376239691e-01 2.413738429232e-01 2.430914952005e-01 2.448108144161e-01 2.465561318494e-01 2.483282208455e-01 2.501071820347e-01 2.518736546934e-01 2.536306490768e-01 2.554008650234e-01 2.572032035013e-01 2.590334501025e-01 2.608697617259e-01 2.626957463335e-01 2.645165383649e-01 2.663483277314e-01 2.681980816202e-01 2.700562438132e-01 2.719034446718e-01 2.737367465455e-01 2.755654592769e-01 2.774071237862e-01 2.792636063696e-01 2.811222915420e-01 2.829731022434e-01 2.848178047122e-01 2.866699924658e-01 2.885376942448e-01 2.904160086120e-01 2.922927164686e-01 2.941619494884e-01 2.960280114375e-01 2.978954803033e-01 2.997660734177e-01 3.016340157028e-01 3.034961940332e-01 3.053587076625e-01 3.072237663920e-01 3.090936835153e-01 3.109599536995e-01 3.128208831879e-01 3.146775117721e-01 3.165382567299e-01 3.184051858756e-01 3.202704195810e-01 3.221256927734e-01 3.239687200470e-01 3.258070181867e-01 3.276455842408e-01 3.294847216397e-01 3.313221362019e-01 3.331505715021e-01 3.349742330465e-01 3.367930028937e-01 3.386091477338e-01 3.404218436454e-01 3.422312986201e-01 3.440365193226e-01 3.458379015456e-01 3.476323549945e-01 3.494176384166e-01 3.511964390137e-01 3.529728457012e-01 3.547494525830e-01 3.565229501390e-01 3.582896975648e-01 3.600465775224e-01 3.617949684478e-01 3.635403449779e-01 3.652808403139e-01 3.670165204288e-01 3.687421636199e-01 3.704602205685e-01 3.721689949782e-01 3.738714830252e-01 3.755667017897e-01 3.772542544078e-01 3.789349878856e-01 3.806080249675e-01 3.822723969831e-01 3.839288594414e-01 3.855764401323e-01 3.872154899127e-01 3.888470090896e-01 3.904697484777e-01 3.920833041297e-01 3.936878158247e-01 3.952841908081e-01 3.968723949217e-01 3.984514724548e-01 4.000207558990e-01 4.015793464143e-01 4.031285187647e-01 4.046682338612e-01 4.061983013847e-01 4.077183883339e-01 4.092282480012e-01 4.107284600724e-01 4.122181969387e-01 4.136975831591e-01 4.151656810250e-01 4.166229039881e-01 4.180702753158e-01 4.195066696881e-01 4.209320643929e-01 4.223449757760e-01 4.237471479708e-01 4.251382873005e-01 4.265185931607e-01 4.278873208549e-01 4.292449824582e-01 4.305895124538e-01 4.319224028833e-01 4.332440435918e-01 4.345531645805e-01 4.358500748427e-01 4.371366758185e-01 4.384092080287e-01 4.396698403366e-01 4.409170209001e-01 4.421530017296e-01 4.433748051809e-01 4.445843808805e-01 4.457813775066e-01 4.469646279012e-01 4.481354131260e-01 4.492923401334e-01 4.504369918539e-01 4.515668933808e-01 4.526835634655e-01 4.537874030857e-01 4.548771398640e-01 4.559527016634e-01 4.570151574582e-01 4.580636091632e-01 4.590972907767e-01 4.601173532567e-01 4.611233653015e-01 4.621146211312e-01 4.630922849412e-01 4.640552031968e-01 4.650035981633e-01 4.659372858430e-01 4.668562513240e-01 4.677603287212e-01 4.686498421244e-01 4.695244609944e-01 4.703835339610e-01 4.712278304145e-01 4.720573703734e-01 4.728709176488e-01 4.736707733811e-01 4.744548472593e-01 4.752226151805e-01 4.759757264877e-01 4.767121966024e-01 4.774337606614e-01 4.781400749521e-01 4.788308821760e-01 4.795056341913e-01 4.801638965950e-01 4.808063999451e-01 4.814325618757e-01 4.820425625406e-01 4.826374245607e-01 4.832155201302e-01 4.837766680672e-01 4.843224028208e-01 4.848512524107e-01 4.853645580094e-01 4.858607097776e-01 4.863402957909e-01 4.868045232607e-01 4.872503676710e-01 4.876806901073e-01 4.880944890248e-01 4.884913411585e-01 4.888717240606e-01 4.892343820859e-01 4.895808445286e-01 4.899099790006e-01 4.902221209476e-01 4.905173153827e-01 4.907965850037e-01 4.910576191366e-01 4.913012287977e-01 4.915276892159e-01 4.917384299087e-01 4.919302153625e-01 4.921059084445e-01 4.922640566345e-01 4.924050781879e-01 4.925294109772e-01 4.926364473876e-01 4.927259766940e-01 4.927968202054e-01 4.928501637968e-01 4.928867388631e-01 4.929052333059e-01 4.929064647271e-01 4.928916391913e-01 4.928573070285e-01 4.928046240912e-01 4.927340664977e-01 4.926477449741e-01 4.925429061397e-01 4.924221843276e-01 4.922836864790e-01 4.921275954517e-01 4.919527257538e-01 4.917611682477e-01 4.915524934743e-01 4.913272026562e-01 4.910843730539e-01 4.908231663502e-01 4.905442705944e-01 4.902467045321e-01 4.899325103382e-01 4.896014556938e-01 4.892517443639e-01 4.888840307370e-01 4.884985683894e-01 4.880952107571e-01 4.876746434802e-01 4.872379360648e-01 4.867829024024e-01 4.863111174695e-01 4.858205572805e-01 4.853120739920e-01 4.847893459285e-01 4.842485658008e-01 4.836902376738e-01 4.831152128384e-01 4.825214715303e-01 4.819105565909e-01 4.812829461864e-01 4.806382218217e-01 4.799789855029e-01 4.793002936735e-01 4.786026791060e-01 4.778887594975e-01 4.771571923657e-01 4.764092711005e-01 4.756453901547e-01 4.748647323166e-01 4.740672888465e-01 4.732527538993e-01 4.724215674052e-01 4.715736944230e-01 4.707098085496e-01 4.698284617250e-01 4.689316500724e-01 4.680179271517e-01 4.670885719744e-01 4.661441950842e-01 4.651822909773e-01 4.642046050340e-01 4.632095710629e-01 4.621979133647e-01 4.611712394161e-01 4.601290833138e-01 4.590731409535e-01 4.580010132301e-01 4.569137163357e-01 4.558108648522e-01 4.546914040234e-01 4.535561321054e-01 4.524050935450e-01 4.512405301560e-01 4.500608676576e-01 4.488687004864e-01 4.476606149511e-01 4.464377648454e-01 4.451997655691e-01 4.439449546120e-01 4.426772976377e-01 4.413957627275e-01 4.401010796781e-01 4.387936303954e-01 4.374721257178e-01 4.361375746741e-01 4.347888310833e-01 4.334262620558e-01 4.320520193128e-01 4.306647763023e-01 4.292637290199e-01 4.278512259728e-01 4.264246036271e-01 4.249865195983e-01 4.235371916974e-01 4.220771589628e-01 4.206056690578e-01 4.191216706582e-01 4.176251122056e-01 4.161159320820e-01 4.145964236237e-01 4.130670677734e-01 4.115277329390e-01 4.099796894007e-01 4.084201240769e-01 4.068488584794e-01 4.052660190469e-01 4.036734064702e-01 4.020716288023e-01 4.004625482671e-01 3.988449686804e-01 3.972188851644e-01 3.955820642793e-01 3.939357758552e-01 3.922816523493e-01 3.906198879197e-01 3.889541509364e-01 3.872809268799e-01 3.856009211407e-01 3.839143393753e-01 3.822204543173e-01 3.805211442933e-01 3.788159838700e-01 3.771074796058e-01 3.753942698875e-01 3.736766616077e-01 3.719556149433e-01 3.702287731092e-01 3.684990828939e-01 3.667653521079e-01 3.650303080581e-01 3.632922187779e-01 3.615545238578e-01 3.598156588666e-01 3.580759017473e-01 3.563343841901e-01 3.545912076657e-01 3.528495748859e-01 3.511094410513e-01 3.493724751855e-01 3.476391099408e-01 3.459082322867e-01 3.441776403655e-01 3.424482415042e-01 3.407230873878e-01 3.390031038421e-01 3.372904010556e-01 3.355847341065e-01 3.338832681045e-01 3.321856151438e-01 3.304939411031e-01 3.288099961715e-01 3.271365866559e-01 3.254740827956e-01 3.238206662006e-01 3.221774729431e-01 3.205440290929e-01 3.189227802870e-01 3.173156027722e-01 3.157234466378e-01 3.141461622609e-01 3.125838140664e-01 3.110353758808e-01 3.095054883795e-01 3.079926947165e-01 3.065004077944e-01 3.050275619591e-01 3.035735143026e-01 3.021409067341e-01 3.007283929895e-01 2.993398158178e-01 2.979757123833e-01 2.966363762712e-01 2.953234701983e-01 2.940360334408e-01 2.927761418665e-01 2.915441330577e-01 2.903399838840e-01 2.891697293344e-01 2.880303475987e-01 2.869232051203e-01 2.858493841534e-01 2.848091251140e-01 2.838045355792e-01 2.828364354642e-01 2.819077531814e-01 2.810171063225e-01 2.801666248999e-01 2.793565393378e-01 2.785880856689e-01 2.778622154325e-01 2.771810360525e-01 2.765451030917e-01 2.759530578309e-01 2.754079629191e-01 2.749090789498e-01 2.744595271422e-01 2.740583451133e-01 2.737089747345e-01 2.734096000950e-01 2.731604342836e-01 2.729637664011e-01 2.728188589824e-01 2.727283473921e-01 2.726920107659e-01 2.727114364469e-01 2.727857799775e-01 2.729154822732e-01 2.731001788686e-01 2.733421397591e-01 2.736409049778e-01 2.739983449590e-01 2.744139692203e-01 2.748858439674e-01 2.754170270184e-01 2.760043146978e-01 2.766518871733e-01 2.773574534128e-01 2.781215011953e-01 2.789445008218e-01 2.798241226020e-01 2.807618440130e-01 2.817565461426e-01 2.828090101800e-01 2.839194228152e-01 2.850846765385e-01 2.863077052057e-01 2.875842926183e-01 2.889165886873e-01 2.903038723027e-01 2.917443746986e-01 2.932388949250e-01 2.947853869191e-01 2.963833972017e-01 2.980340336660e-01 2.997325775591e-01 3.014822378408e-01 3.032806827355e-01 3.051261014277e-01 3.070186862843e-01 3.089560265167e-01 3.109399500120e-01 3.129664009151e-01 3.150368154266e-01 3.171493863488e-01 3.193016496420e-01 3.214938974500e-01 3.237253535912e-01 3.259943394310e-01 3.282990497453e-01 3.306385732818e-01 3.330142904778e-01 3.354207307182e-01 3.378600110017e-01 3.403302812840e-01 3.428290481997e-01 3.453571612687e-01 3.479110291053e-01 3.504913717664e-01 3.530967171922e-01 3.557244576651e-01 3.583755188192e-01 3.610465074555e-01 3.637381506655e-01 3.664481431555e-01 3.691744683270e-01 3.719185812138e-01 3.746761238914e-01 3.774472654863e-01 3.802315471099e-01 3.830249065335e-01 3.858295829862e-01 3.886422593373e-01 3.914626356745e-01 3.942882248658e-01 3.971179416001e-01 3.999527063320e-01 4.027876767867e-01 4.056238138119e-01 4.084610835480e-01 4.112953794972e-01 4.141276760054e-01 4.169546608842e-01 4.197776441281e-01 4.225930664265e-01 4.254004326819e-01 4.281998082286e-01 4.309856384924e-01 4.337632982418e-01 4.365248040797e-01 4.392732668005e-01 4.420063800652e-01 4.447208122853e-01 4.474198462543e-01 4.500961040250e-01 4.527532963854e-01 4.553892443368e-01 4.580002229778e-01 4.605886560387e-01 4.631495777299e-01 4.656845489728e-01 4.681902353649e-01 4.706670684790e-01 4.731142140587e-01 4.755276000914e-01 4.779090274900e-01 4.802551653178e-01 4.825653747687e-01 4.848386166599e-01 4.870726168927e-01 4.892682072030e-01 4.914217816575e-01 4.935350512422e-01 4.956036973169e-01 4.976289044420e-01 4.996085970533e-01 5.015409489318e-01 5.034269565597e-01 5.052630923649e-01 5.070487956214e-01 5.087835924857e-01 5.104659333739e-01 5.120954260510e-01 5.136681614901e-01 5.151868438696e-01 5.166475950940e-01 5.180498356227e-01 5.193946181658e-01 5.206775598435e-01 5.219013758977e-01 5.230612573110e-01 5.241593765679e-01 5.251932215892e-01 5.261617148255e-01 5.270656101285e-01 5.279013819655e-01 5.286706662490e-01 5.293712211531e-01 5.300026308175e-01 5.305644527451e-01 5.310544284632e-01 5.314741170542e-01 5.318202196308e-01 5.320936334840e-01 5.322943722719e-01 5.324194026377e-01 5.324719977414e-01 5.324469731185e-01 5.323472425087e-01 5.321713684606e-01 5.319186357206e-01 5.315898447069e-01 5.311834899521e-01 5.307004542277e-01 5.301395468437e-01 5.295006899867e-01 5.287856019976e-01 5.279910641056e-01 5.271191903672e-01 5.261691057246e-01 5.251417034562e-01 5.240377585680e-01 5.228547637920e-01 5.215970313842e-01 5.202616769027e-01 5.188503895543e-01 5.173647871303e-01 5.158033799077e-01 5.141691096373e-01 5.124620382689e-01 5.106834087206e-01 5.088343186573e-01 5.069140406482e-01 5.049270410955e-01 5.028708320125e-01 5.007511141436e-01 4.985662786377e-01 4.963181041819e-01 4.940105023876e-01 4.916413257369e-01 4.892189683488e-01 4.867375527537e-01 4.842072156662e-01 4.816261319210e-01 4.789959984381e-01 4.763251218741e-01 4.736079952718e-01 4.708571869463e-01 4.680672787782e-01 4.652472484055e-01 4.623991291521e-01 4.595239737130e-01 4.566320335852e-01 4.537185496785e-01 4.507958060635e-01 4.478627903889e-01 4.449257546163e-01 4.419917368136e-01 4.390599285843e-01 4.361436328774e-01 4.332388614599e-01 4.303599146312e-01 4.275066921816e-01 4.246849425980e-01 4.219070852102e-01 4.191671197036e-01 4.164867033198e-01 4.138585210591e-01 4.112977279563e-01 4.088081932367e-01 4.063928152823e-01 4.040658530046e-01 4.018239088433e-01 3.996849918585e-01 3.976461312830e-01 3.957190029867e-01 3.939124504924e-01 3.922234276379e-01 3.906716239800e-01 3.892502967940e-01 3.879747742158e-01 3.868456377621e-01 3.858696295680e-01 3.850555945578e-01 3.843990553361e-01 3.839157135559e-01 3.835990784511e-01 3.834600686802e-01 3.834972203003e-01 3.837125403717e-01 3.841127821343e-01 3.846909163087e-01 3.854577941993e-01 3.864046469842e-01 3.875353580938e-01 3.888496592003e-01 3.903406869157e-01 3.920152244541e-01 3.938607803828e-01 3.958811608109e-01 3.980694229557e-01 4.004194243577e-01 4.029334755358e-01 4.055954220773e-01 4.084109373441e-01 4.113654685936e-01 4.144555620770e-01 4.176765618742e-01 4.210157337672e-01 4.244733877627e-01 4.280352965329e-01 4.316982349680e-01 4.354516897347e-01 4.392890079272e-01 4.432031426175e-01 4.471820942996e-01 4.512225960377e-01 4.553130377094e-01 4.594454953519e-01 4.636138169943e-01 4.678044751549e-01 4.720163944476e-01 4.762344557309e-01 4.804552315283e-01 4.846687397158e-01 4.888646478196e-01 4.930387157411e-01 4.971806523422e-01 5.012830024963e-01 5.053397412405e-01 5.093400867859e-01 5.132811197783e-01 5.171499552916e-01 5.209444996394e-01 5.246551682608e-01 5.282737335243e-01 5.317969125219e-01 5.352133613477e-01 5.385222082881e-01 5.417095338860e-01 5.447763614012e-01 5.477137474875e-01 5.505129682292e-01 5.531738853264e-01 5.556850979524e-01 5.580460538133e-01 5.602480493529e-01 5.622875968081e-01 5.641608697183e-01 5.658598162401e-01 5.673840855904e-01 5.687271569542e-01 5.698848965548e-01 5.708546108102e-01 5.716322181546e-01 5.722130129526e-01 5.725959625477e-01 5.727767418511e-01 5.727530976665e-01 5.725223901127e-01 5.720824041168e-01 5.714316374694e-01 5.705677184131e-01 5.694906642629e-01 5.681977865289e-01 5.666907324140e-01 5.649667447722e-01 5.630266177590e-01 5.608718752882e-01 5.585013214656e-01 5.559171007948e-01 5.531199565938e-01 5.501126732752e-01 5.468953048601e-01 5.434723213277e-01 5.398457830789e-01 5.360207905298e-01 5.319978195252e-01 5.277848043743e-01 5.233831792142e-01 5.188021865056e-01 5.140462965861e-01 5.091193748177e-01 5.040336120470e-01 4.987916195561e-01 4.934054004035e-01 4.878827610786e-01 4.822322360021e-01 4.764664796318e-01 4.705946693697e-01 4.646305277381e-01 4.585840338233e-01 4.524715704372e-01 4.463069182675e-01 4.401030358668e-01 4.338803898758e-01 4.276510047154e-01 4.214383992518e-01 4.152574691551e-01 4.091299304281e-01 4.030761192737e-01 3.971194473470e-01 3.912813108245e-01 3.855849146645e-01 3.800576684811e-01 3.747185429582e-01 3.695992289678e-01 3.647220140306e-01 3.601115581862e-01 3.557987949924e-01 3.518009486403e-01 3.481512362342e-01 3.448668357719e-01 3.419722107602e-01 3.394908103903e-01 3.374322068482e-01 3.358219478060e-01 3.346676687951e-01 3.339801987142e-01 3.337688180160e-01 3.340314224040e-01 3.347748429051e-01 3.359890104633e-01 3.376720668700e-01 3.398111180765e-01 3.423934381819e-01 3.454036039110e-01 3.488212341116e-01 3.526311914547e-01 3.568053817863e-01 3.613255781679e-01 3.661654661519e-01 3.712984666230e-01 3.767033397529e-01 3.823531046961e-01 3.882200076614e-01 3.942834938110e-01 4.005161466601e-01 4.068975995642e-01 4.134032394869e-01 4.200095151485e-01 4.266994307920e-01 4.334480439538e-01 4.402405399619e-01 4.470586519235e-01 4.538810952188e-01 4.606986909629e-01 4.674908111198e-01 4.742460695175e-01 4.809510303861e-01 4.875933707615e-01 4.941643150735e-01 5.006499168393e-01 5.070454713924e-01 5.133400682747e-01 5.195250967623e-01 5.255968750327e-01 5.315479883521e-01 5.373741560847e-01 5.430696028652e-01 5.486320583114e-01 5.540594528228e-01 5.593474312659e-01 5.644951563824e-01 5.695034663029e-01 5.743676275533e-01 5.790934671367e-01 5.836769656029e-01 5.881197696026e-01 5.924259484946e-01 5.965961195573e-01 6.006311020070e-01 6.045350128128e-01 6.083114716900e-01 6.119620513835e-01 6.154913909764e-01 6.189041664716e-01 6.222032808626e-01 6.253906799805e-01 6.284760328243e-01 6.314609753113e-01 6.343486749287e-01 6.371480211845e-01 6.398592539828e-01 6.424904891827e-01 6.450449474758e-01 6.475290507840e-01 6.499469735909e-01 6.523026842968e-01 6.546049389499e-01 6.568551964855e-01 6.590605256301e-01 6.612249182095e-01 6.633561555246e-01 6.654574508645e-01 6.675347921304e-01 6.695955081913e-01 6.716420205558e-01 6.736837004308e-01 6.757246730668e-01 6.777698190327e-01 6.798278319486e-01 6.819026415445e-01 6.840012419343e-01 6.861308805597e-01 6.882963661901e-01 6.905055016900e-01 6.927627591368e-01 6.950759452042e-01 6.974528055699e-01 6.998949698892e-01 7.024129326319e-01 7.050100757443e-01 7.076919052881e-01 7.104644681162e-01 7.133272318418e-01 7.162928323230e-01 7.193565705249e-01 7.225252408187e-01 7.257979430649e-01 7.291764413515e-01 7.326633383383e-01 7.362509070530e-01 7.399429565350e-01 7.437325068045e-01 7.476179005016e-01 7.515944593289e-01 7.556529890025e-01 7.597890096643e-01 7.639948668386e-01 7.682597146359e-01 7.725745946158e-01 7.769318443838e-01 7.813199816428e-01 7.857272686987e-01 7.901433931730e-01 7.945583325595e-01 7.989591791123e-01 8.033365581099e-01 8.076817325504e-01 8.119831628286e-01 8.162331415485e-01 8.204221509790e-01 8.245460121116e-01 8.285969675589e-01 8.325725611837e-01 8.364665287987e-01 8.402787044889e-01 8.440070222035e-01 8.476537998885e-01 8.512179076871e-01 8.547007497355e-01 8.581080708059e-01 8.614394755785e-01 8.647017261108e-01 8.678962902570e-01 8.710249265988e-01 8.740952064921e-01 8.771037245920e-01 8.800548234249e-01 8.829458164547e-01 8.857759255058e-01 8.885395993985e-01 8.912325001896e-01 8.938467631250e-01 8.963691614606e-01 8.987927292537e-01 9.010997630362e-01 9.032746668490e-01 9.052999259678e-01 9.071583827482e-01 9.088299521871e-01 9.102945205837e-01 9.115343926864e-01 9.125311411090e-01 9.132682189325e-01 9.137327796554e-01 9.139142185148e-01 9.138050262980e-01 9.134044399997e-01 9.127159682756e-01 9.117475613414e-01 9.105133172091e-01 9.090393222548e-01 9.073492834895e-01 9.054822712837e-01 9.034793734312e-01 9.013850869313e-01 8.992563487575e-01 8.971472262846e-01 8.951189502273e-01 8.932367656232e-01 8.915594622926e-01 8.901519637486e-01 8.890698850412e-01 8.883664188753e-01 8.880887166569e-01 8.882715022513e-01 8.889441704625e-01 8.901200486091e-01 8.918023656360e-01 8.939825679937e-01 8.966392908011e-01 8.997374112403e-01 9.032346152575e-01 9.070766327644e-01 9.112033657570e-01 9.155513007120e-01 9.200513295099e-01 9.246350195300e-01 9.292375359515e-01 9.337977236156e-01 9.382628051973e-01 9.425844886788e-01 9.467305910804e-01 9.506732893689e-01 9.544026704452e-01 9.579170127473e-01 9.612261611835e-01 9.643525934487e-01 9.673263828805e-01 9.701866330453e-01 9.729729601193e-01 9.757368557112e-01 9.785208385892e-01 9.813701953516e-01 9.843240842707e-01 9.874110914822e-01 9.906560142384e-01 9.940651259491e-01 9.976385156262e-01 1.001358457159e+00 1.005195008113e+00 1.009111751883e+00 1.013052280080e+00 1.016961903897e+00 1.020770833556e+00 1.024410727198e+00 1.027812927560e+00 1.030903210132e+00 1.033622099926e+00 1.035908189610e+00 1.037710982778e+00 1.038988163011e+00 1.039709579498e+00 1.039851576090e+00 1.039404628701e+00 1.038367356029e+00 1.036743840296e+00 1.034553332701e+00 1.031811761314e+00 1.028549925936e+00 1.024793994664e+00 1.020580987589e+00 1.015947403921e+00 1.010929573043e+00 1.005572051961e+00 9.999169087310e-01 9.940184613314e-01 9.879271820868e-01 9.817008315103e-01 9.754118173542e-01 9.691259816735e-01 9.629297202772e-01 9.569044571690e-01 9.511443612431e-01 9.457441243259e-01 9.407940170209e-01 9.363938434507e-01 9.326234957379e-01 9.295654444709e-01 9.272848516558e-01 9.258296480764e-01 9.252390181695e-01 9.255233239325e-01 9.266902041141e-01 9.287153003473e-01 9.315730827180e-01 9.352229318499e-01 9.396097498089e-01 9.446920436995e-01 9.504052111523e-01 9.567118538440e-01 9.635656841462e-01 9.709331643345e-01 9.787974907925e-01 9.871382162557e-01 9.959663836503e-01 1.005275324880e+00 1.015089057775e+00 1.025417696424e+00 1.036267683561e+00 1.047654492017e+00 1.059549462638e+00 1.071938157091e+00 1.084754937360e+00 1.094651392611e+00 1.103973940314e+00 1.113082252092e+00 1.122431515121e+00 1.132403914977e+00 1.143144671570e+00 1.154514926787e+00 1.166118595048e+00 1.177392699033e+00 1.187768989452e+00 1.196844794736e+00 1.204470420816e+00 1.210775096862e+00 1.216130068313e+00 1.221006779748e+00 1.225819154343e+00 1.230794355363e+00 1.235900220358e+00 1.240829837552e+00 1.245110075631e+00 1.248241130261e+00 1.249833543475e+00 1.249714914874e+00 1.247996870236e+00 1.245007246701e+00 1.241197528846e+00 1.237023432914e+00 1.232802552068e+00 1.228634495079e+00 1.224417411939e+00 1.219912277622e+00 1.214854982086e+00 1.209096380761e+00 1.202696936287e+00 1.195940919503e+00 1.189281262155e+00 1.183239397488e+00 1.178238824176e+00 1.174479445252e+00 1.171881232079e+00 1.170133726892e+00 1.168794087864e+00 1.159144042840e+00 1.044309158567e+00 1.032382469421e+00 1.024970815852e+00 1.018482399362e+00 1.015679882317e+00 1.019301850885e+00 1.030268060938e+00 1.046937047264e+00 1.065266740343e+00 1.080003749379e+00 1.086283699488e+00 1.081336810531e+00 1.065775314469e+00 1.044138298189e+00 1.024349503701e+00 1.015464145553e+00 1.024000427385e+00 1.050381475975e+00 1.088232226521e+00 1.126927674074e+00 1.155557383527e+00 1.166232622992e+00 1.156061644969e+00 1.128031399120e+00 1.090703365922e+00 1.056522870470e+00 1.037970924271e+00 1.042309854898e+00 1.067857348352e+00 1.104994165256e+00 1.141010421445e+00 1.165005365418e+00 1.170877334092e+00 1.158254753790e+00 1.132156124356e+00 1.101402848945e+00 1.075936306316e+00 1.063293937436e+00 1.065647322093e+00 1.079288415472e+00 1.096883417104e+00 1.110932835047e+00 1.116369452016e+00 1.111776004972e+00 1.099163958556e+00 1.082874593057e+00 1.067891794728e+00 1.058057260968e+00 1.054863791082e+00 1.057206401580e+00 1.062233655629e+00 1.066553445171e+00 1.067356916630e+00 1.062989093369e+00 1.053116532535e+00 1.038649724741e+00 1.021543307769e+00 1.004594541089e+00 9.910072814809e-01 9.837343580007e-01 9.844516566799e-01 9.926932042095e-01 1.005503772705e+00 1.018033313747e+00 1.024871314350e+00 1.021607423537e+00 1.006282239602e+00 9.803140778481e-01 9.487807565168e-01 9.195672983547e-01 9.011125708445e-01 8.989386680573e-01 9.127632619254e-01 9.364109863627e-01 9.606044657377e-01 9.766931194414e-01 9.793187385398e-01 9.677600219737e-01 9.459840268122e-01 9.215881271534e-01 9.034448032914e-01 8.983051808619e-01 9.078393347635e-01 9.280531569483e-01 9.516567845075e-01 9.714422445763e-01 9.829277172854e-01 9.854028503904e-01 9.816601143063e-01 9.766080506695e-01 9.752164103951e-01 9.804426595198e-01 9.920974275163e-01 1.007309397359e+00 1.022115092409e+00 1.033332599458e+00 1.039726843041e+00 1.042272650768e+00 1.043459009597e+00 1.046024915555e+00 1.051626689916e+00 1.060024136584e+00 1.069243032470e+00 1.076486986442e+00 1.079427570538e+00 1.077181351979e+00 1.070760607663e+00 1.062780658173e+00 1.056550621060e+00 1.054832003729e+00 1.058639238358e+00 1.066799639963e+00 1.076300610155e+00 1.083409692351e+00 1.084904930079e+00 1.079134510174e+00 1.066585770951e+00 1.049920219290e+00 1.033447963383e+00 1.021924612023e+00 1.018997532707e+00 1.025694930508e+00 1.039867587864e+00 1.056819290816e+00 1.070897508666e+00 1.077246280205e+00 1.073209551067e+00 1.059177684257e+00 1.038663700667e+00 1.017622867717e+00 1.002689479989e+00 9.987546230816e-01 1.006735259209e+00 1.022984808290e+00 1.040779456689e+00 1.052899692489e+00 1.054070569759e+00 1.042435850499e+00 1.020073215387e+00 9.924201585126e-01 9.667037961632e-01 9.493813868321e-01 9.434883610678e-01 9.473402011579e-01 9.554806026568e-01 9.613318803840e-01 9.597912274232e-01 9.488962365367e-01 9.301283592087e-01 9.076794874834e-01 8.867915136533e-01 8.717050200045e-01 8.640577290067e-01 8.631235156574e-01
 5.380375289557e-01 5.361603566163e-01 5.342777194783e-01 5.324396291519e-01 5.306728326973e-01 5.289701570898e-01 5.272913365443e-01 5.255789870195e-01 5.237876311843e-01 5.219126399346e-01 5.199894623409e-01 5.180752791102e-01 5.162186540760e-01 5.144376041583e-01 5.127104965236e-01 5.109891462500e-01 5.092236707411e-01 5.073884495899e-01 5.054883894044e-01 5.035549212128e-01 5.016284999496e-01 4.997500779481e-01 4.979414206318e-01 4.961931645482e-01 4.944614787417e-01 4.926859297312e-01 4.908230505309e-01 4.888753857918e-01 4.868883254990e-01 4.849273072527e-01 4.830404984804e-01 4.812322620584e-01 4.794682590610e-01 4.776913721367e-01 4.758533701290e-01 4.739322233692e-01 4.719406519172e-01 4.699244805227e-01 4.679402221233e-01 4.660299034735e-01 4.641985613010e-01 4.624075778041e-01 4.605953953590e-01 4.587080682824e-01 4.567292843366e-01 4.546883806316e-01 4.526458218830e-01 4.506601610049e-01 4.487574740542e-01 4.469190879641e-01 4.450971515460e-01 4.432365609784e-01 4.413005059639e-01 4.392918357044e-01 4.372432672423e-01 4.352048888706e-01 4.332178000875e-01 4.312958481346e-01 4.294252677820e-01 4.275710479893e-01 4.256890664272e-01 4.237440462195e-01 4.217231158212e-01 4.196477201019e-01 4.175695230179e-01 4.155480628177e-01 4.136199962273e-01 4.117729927033e-01 4.099432341234e-01 4.080467127415e-01 4.060317701764e-01 4.039149266763e-01 4.017720578412e-01 3.996938770854e-01 3.977264349459e-01 3.958480206050e-01 3.939865049973e-01 3.920654714175e-01 3.900512146750e-01 3.879661777636e-01 3.858610479364e-01 3.837832820699e-01 3.817509048237e-01 3.797620259861e-01 3.778070306632e-01 3.758719008570e-01 3.739393319760e-01 3.719794135601e-01 3.699612717205e-01 3.678710230557e-01 3.657346452640e-01 3.636182843317e-01 3.615909620690e-01 3.596811828075e-01 3.578457993709e-01 3.559907712099e-01 3.540241668395e-01 3.519130904186e-01 3.497115985827e-01 3.475309397130e-01 3.454742375322e-01 3.435711766888e-01 3.417615471290e-01 3.399311761948e-01 3.379833264605e-01 3.358894299376e-01 3.337037614174e-01 3.315287451014e-01 3.294519934532e-01 3.275012228011e-01 3.256388319219e-01 3.237860971860e-01 3.218700603751e-01 3.198555557968e-01 3.177595296444e-01 3.156336185321e-01 3.135412328563e-01 3.115285461066e-01 3.096022401852e-01 3.077318552342e-01 3.058657541657e-01 3.039481874953e-01 3.019530009033e-01 2.998919619526e-01 2.978121514625e-01 2.957715030206e-01 2.938106984075e-01 2.919317976904e-01 2.900972962273e-01 2.882491641815e-01 2.863428290788e-01 2.843674903865e-01 2.823518542129e-01 2.803479034933e-01 2.784020287374e-01 2.765325625184e-01 2.747193942119e-01 2.729192366594e-01 2.710880608152e-01 2.692056287314e-01 2.672800980805e-01 2.653448309775e-01 2.634426677013e-01 2.616010946529e-01 2.598186671698e-01 2.580698121168e-01 2.563156190720e-01 2.545246158826e-01 2.526888447219e-01 2.508292979904e-01 2.489809527926e-01 2.471786722688e-01 2.454359952082e-01 2.437458980463e-01 2.420828963678e-01 2.404166812316e-01 2.387243876129e-01 2.370009066061e-01 2.352573917656e-01 2.335226292219e-01 2.318285367281e-01 2.302028350305e-01 2.286461757278e-01 2.271294900151e-01 2.256107934330e-01 2.240503854577e-01 2.224389588511e-01 2.208045095032e-01 2.191987549348e-01 2.176652373696e-01 2.162150402566e-01 2.148230387678e-01 2.134446797399e-01 2.120414697446e-01 2.106038333649e-01 2.091522409404e-01 2.077218511599e-01 2.063438591065e-01 2.050327190454e-01 2.037848963307e-01 2.025795981759e-01 2.013898932155e-01 2.001922446027e-01 1.989764830488e-01 1.977537604409e-01 1.965564247371e-01 1.954201870303e-01 1.943634170633e-01 1.933733022180e-01 1.924059530640e-01 1.914171128519e-01 1.903908149349e-01 1.893504048769e-01 1.883492846391e-01 1.874355016781e-01 1.866155286730e-01 1.858530997847e-01 1.850912119354e-01 1.842925985241e-01 1.834693228018e-01 1.826713532043e-01 1.819589774666e-01 1.813547617658e-01 1.808308522653e-01 1.803327952219e-01 1.798164069826e-01 1.792817487811e-01 1.787715920434e-01 1.783402000874e-01 1.780149103379e-01 1.777788772707e-01 1.775841656121e-01 1.773865497931e-01 1.771768380086e-01 1.769867381667e-01 1.768653882370e-01 1.768458194942e-01 1.769174159021e-01 1.770351644698e-01 1.771529305049e-01 1.772530425041e-01 1.773647916861e-01 1.775400044381e-01 1.778098310666e-01 1.781649095147e-01 1.785528905136e-01 1.789252062679e-01 1.792710085181e-01 1.796254129103e-01 1.800419293591e-01 1.805425548584e-01 1.811054252213e-01 1.816776791832e-01 1.822243003353e-01 1.827550807484e-01 1.833156678169e-01 1.839512600204e-01 1.846643348642e-01 1.854200987828e-01 1.861758522722e-01 1.869198074207e-01 1.876819023337e-01 1.885084816775e-01 1.894192969838e-01 1.903946634484e-01 1.913919347594e-01 1.923836227012e-01 1.933797650590e-01 1.944169093292e-01 1.955229288562e-01 1.966894743548e-01 1.978818221452e-01 1.990667378183e-01 2.002407063879e-01 2.014294950127e-01 2.026613105539e-01 2.039392886743e-01 2.052396083888e-01 2.065334489109e-01 2.078171026233e-01 2.091100717418e-01 2.104425504280e-01 2.118213472652e-01 2.132286806501e-01 2.146407627705e-01 2.160504533517e-01 2.174763748786e-01 2.189442802157e-01 2.204591297304e-01 2.220004542285e-01 2.235438400230e-01 2.250810284579e-01 2.266288965246e-01 2.282078904142e-01 2.298183646430e-01 2.314399933976e-01 2.330485142323e-01 2.346418278982e-01 2.362429682267e-01 2.378719465268e-01 2.395330686704e-01 2.412036972918e-01 2.428662031991e-01 2.445235042147e-01 2.461970972437e-01 2.479070172204e-01 2.496466512333e-01 2.513950953715e-01 2.531353769403e-01 2.548730249416e-01 2.566244015750e-01 2.583961217737e-01 2.601785487981e-01 2.619526137323e-01 2.637148076740e-01 2.654771299477e-01 2.672546553670e-01 2.690493283268e-01 2.708496454816e-01 2.726442424063e-01 2.744355604342e-01 2.762378173450e-01 2.780574683439e-01 2.798889848461e-01 2.817207571156e-01 2.835469847579e-01 2.853726916596e-01 2.872015527747e-01 2.890365716994e-01 2.908700536801e-01 2.927000261852e-01 2.945318281303e-01 2.963702484001e-01 2.982136745151e-01 3.000571820968e-01 3.018950605934e-01 3.037319904629e-01 3.055745713605e-01 3.074247321698e-01 3.092745968692e-01 3.111162978233e-01 3.129472212438e-01 3.147757528463e-01 3.166058390431e-01 3.184390202041e-01 3.202713564721e-01 3.220967997275e-01 3.239185082943e-01 3.257384924104e-01 3.275555072672e-01 3.293715787226e-01 3.311858981033e-01 3.329967878882e-01 3.348056724687e-01 3.366095547740e-01 3.384052217370e-01 3.401957743926e-01 3.419862308731e-01 3.437772453855e-01 3.455675127222e-01 3.473514994537e-01 3.491266646118e-01 3.508957171431e-01 3.526619682111e-01 3.544257189541e-01 3.561844087623e-01 3.579353214630e-01 3.596788746250e-01 3.614155866809e-01 3.631463987730e-01 3.648716183161e-01 3.665900064737e-01 3.683030078112e-01 3.700094390821e-01 3.717083324289e-01 3.734000901996e-01 3.750842757195e-01 3.767614445324e-01 3.784312107382e-01 3.800945479890e-01 3.817485196048e-01 3.833958966802e-01 3.850347743493e-01 3.866673680480e-01 3.882918138926e-01 3.899062943931e-01 3.915122481807e-01 3.931098318115e-01 3.946981389362e-01 3.962783900299e-01 3.978496184044e-01 3.994112133084e-01 4.009642322701e-01 4.025085045453e-01 4.040422026880e-01 4.055659062722e-01 4.070794731140e-01 4.085844220359e-01 4.100792993297e-01 4.115630905392e-01 4.130367019379e-01 4.144998893080e-01 4.159521553716e-01 4.173960292286e-01 4.188276276511e-01 4.202490155150e-01 4.216596196165e-01 4.230581238771e-01 4.244465257126e-01 4.258230016989e-01 4.271884501447e-01 4.285438057233e-01 4.298863236258e-01 4.312174332611e-01 4.325365198631e-01 4.338433321950e-01 4.351390296192e-01 4.364219254951e-01 4.376928736481e-01 4.389516865578e-01 4.401976854673e-01 4.414314542573e-01 4.426531907501e-01 4.438610116757e-01 4.450562455368e-01 4.462392055207e-01 4.474090878208e-01 4.485652567095e-01 4.497085968751e-01 4.508391891486e-01 4.519556429615e-01 4.530585253069e-01 4.541482648473e-01 4.552244755654e-01 4.562869498264e-01 4.573358286887e-01 4.583699371018e-01 4.593908734674e-01 4.603970561045e-01 4.613890602373e-01 4.623675865233e-01 4.633313080950e-01 4.642800350312e-01 4.652147931917e-01 4.661347317451e-01 4.670405553874e-01 4.679318941326e-01 4.688084845671e-01 4.696698954769e-01 4.705156461448e-01 4.713469660861e-01 4.721629716584e-01 4.729642258204e-01 4.737506104560e-01 4.745213272289e-01 4.752759650858e-01 4.760157860508e-01 4.767388612140e-01 4.774475316893e-01 4.781402739589e-01 4.788169992353e-01 4.794779013507e-01 4.801226610986e-01 4.807516652829e-01 4.813658321939e-01 4.819625456600e-01 4.825436026068e-01 4.831095507118e-01 4.836577166760e-01 4.841907298592e-01 4.847072236052e-01 4.852073568906e-01 4.856915957550e-01 4.861581626315e-01 4.866087269198e-01 4.870424252165e-01 4.874597653466e-01 4.878599321425e-01 4.882445273814e-01 4.886121232541e-01 4.889620124003e-01 4.892947919960e-01 4.896113021751e-01 4.899115100855e-01 4.901932574758e-01 4.904596178220e-01 4.907085335384e-01 4.909406596769e-01 4.911564025720e-01 4.913539613846e-01 4.915335498600e-01 4.916965626658e-01 4.918413791981e-01 4.919697386885e-01 4.920809544313e-01 4.921752872410e-01 4.922506662641e-01 4.923088006009e-01 4.923482297511e-01 4.923716907432e-01 4.923779259119e-01 4.923675174249e-01 4.923405719384e-01 4.922946108169e-01 4.922310259958e-01 4.921503991747e-01 4.920534925663e-01 4.919383955220e-01 4.918078331293e-01 4.916573866556e-01 4.914897773343e-01 4.913041949397e-01 4.911012178045e-01 4.908818761456e-01 4.906431063416e-01 4.903872125982e-01 4.901131014267e-01 4.898212576805e-01 4.895118352882e-01 4.891867026123e-01 4.888431826783e-01 4.884827266512e-01 4.881033311111e-01 4.877061255645e-01 4.872941796963e-01 4.868643931500e-01 4.864174575260e-01 4.859529819063e-01 4.854692902781e-01 4.849690880858e-01 4.844518107141e-01 4.839175039811e-01 4.833678145440e-01 4.827985202548e-01 4.822110941915e-01 4.816060832529e-01 4.809831671007e-01 4.803447298536e-01 4.796895589991e-01 4.790168643399e-01 4.783274676668e-01 4.776211060214e-01 4.768969622373e-01 4.761568998440e-01 4.753995597313e-01 4.746244217535e-01 4.738338313234e-01 4.730262515704e-01 4.722020181016e-01 4.713626246633e-01 4.705053617595e-01 4.696314332836e-01 4.687405268784e-01 4.678314345634e-01 4.669078089016e-01 4.659682221503e-01 4.650135991367e-01 4.640434786798e-01 4.630564500322e-01 4.620535429948e-01 4.610335582565e-01 4.599969952944e-01 4.589452252028e-01 4.578774146552e-01 4.567958904470e-01 4.556994894898e-01 4.545877373729e-01 4.534600595730e-01 4.523163714618e-01 4.511553159411e-01 4.499803798457e-01 4.487917188164e-01 4.475879264669e-01 4.463707104919e-01 4.451397101684e-01 4.438935323624e-01 4.426328064664e-01 4.413583911801e-01 4.400701167981e-01 4.387679279924e-01 4.374522785956e-01 4.361222840460e-01 4.347787537345e-01 4.334220720899e-01 4.320532250078e-01 4.306721258609e-01 4.292789921578e-01 4.278723276541e-01 4.264515717432e-01 4.250181350096e-01 4.235715189613e-01 4.221141793398e-01 4.206470793756e-01 4.191687740508e-01 4.176779523499e-01 4.161737035566e-01 4.146568305801e-01 4.131294090525e-01 4.115900947951e-01 4.100430259466e-01 4.084857831709e-01 4.069179645245e-01 4.053387893628e-01 4.037478493427e-01 4.021476799812e-01 4.005386026749e-01 3.989231042177e-01 3.972992531401e-01 3.956662718513e-01 3.940255446217e-01 3.923746745376e-01 3.907169127980e-01 3.890522507921e-01 3.873814160338e-01 3.857044803398e-01 3.840208651930e-01 3.823311341578e-01 3.806343894490e-01 3.789319767783e-01 3.772236078042e-01 3.755114038030e-01 3.737945778006e-01 3.720749917010e-01 3.703526713656e-01 3.686263116539e-01 3.668962866584e-01 3.651612363919e-01 3.634255873638e-01 3.616893404847e-01 3.599526773307e-01 3.582178901923e-01 3.564812352020e-01 3.547429821517e-01 3.530028909553e-01 3.512637444871e-01 3.495275032539e-01 3.477949391951e-01 3.460657237661e-01 3.443382184024e-01 3.426107826699e-01 3.408860136485e-01 3.391663587585e-01 3.374525545227e-01 3.357462082157e-01 3.340469020426e-01 3.323527897809e-01 3.306651116442e-01 3.289859561846e-01 3.273173635256e-01 3.256594479942e-01 3.240126059057e-01 3.223766089295e-01 3.207508587449e-01 3.191383115100e-01 3.175405214152e-01 3.159578368127e-01 3.143902602601e-01 3.128380292569e-01 3.113013706107e-01 3.097814788962e-01 3.082813025035e-01 3.067996024267e-01 3.053398359310e-01 3.039009371239e-01 3.024831189825e-01 3.010878746668e-01 2.997157857457e-01 2.983684326969e-01 2.970479102910e-01 2.957550503142e-01 2.944900218957e-01 2.932531815869e-01 2.920450018943e-01 2.908684239559e-01 2.897239451871e-01 2.886131200079e-01 2.875372684980e-01 2.864962755806e-01 2.854912918388e-01 2.845242356349e-01 2.835951392753e-01 2.827067532958e-01 2.818589158877e-01 2.810519878140e-01 2.802874037578e-01 2.795656669497e-01 2.788896761223e-01 2.782590978705e-01 2.776760861767e-01 2.771407229128e-01 2.766528220244e-01 2.762145716528e-01 2.758252507000e-01 2.754880586614e-01 2.752037552242e-01 2.749723617279e-01 2.747947909160e-01 2.746711004881e-01 2.746020555837e-01 2.745883132052e-01 2.746314669311e-01 2.747330010266e-01 2.748924854616e-01 2.751085608009e-01 2.753841260664e-01 2.757170826147e-01 2.761104406206e-01 2.765640089817e-01 2.770770790931e-01 2.776513536202e-01 2.782838149992e-01 2.789768962852e-01 2.797294834364e-01 2.805433188502e-01 2.814174815340e-01 2.823502236003e-01 2.833439092535e-01 2.843951907034e-01 2.855063731974e-01 2.866759824955e-01 2.879048383822e-01 2.891914570059e-01 2.905341378483e-01 2.919345920232e-01 2.933911596115e-01 2.949033208501e-01 2.964703192312e-01 2.980925813289e-01 2.997669799581e-01 3.014946837831e-01 3.032734439381e-01 3.051034619677e-01 3.069840640441e-01 3.089127574103e-01 3.108917609330e-01 3.129156970696e-01 3.149871577353e-01 3.171030622324e-01 3.192637221002e-01 3.214666309649e-01 3.237110356794e-01 3.259972737976e-01 3.283216406165e-01 3.306857284091e-01 3.330866172628e-01 3.355233628091e-01 3.379961952985e-01 3.405006892131e-01 3.430391437076e-01 3.456080679107e-01 3.482077042959e-01 3.508350930857e-01 3.534907151091e-01 3.561725377164e-01 3.588794253216e-01 3.616093018236e-01 3.643631541411e-01 3.671368243398e-01 3.699303849961e-01 3.727429673220e-01 3.755725225791e-01 3.784182009260e-01 3.812779823144e-01 3.841516910015e-01 3.870375291078e-01 3.899327202868e-01 3.928392936778e-01 3.957515485845e-01 3.986725563939e-01 4.015981353011e-01 4.045277813511e-01 4.074615959728e-01 4.103957828600e-01 4.133305865418e-01 4.162643056703e-01 4.191960213152e-01 4.221232390625e-01 4.250448240521e-01 4.279620833451e-01 4.308695226539e-01 4.337685871906e-01 4.366572768996e-01 4.395332561304e-01 4.423988670690e-01 4.452460539500e-01 4.480810512307e-01 4.508977256268e-01 4.536953622261e-01 4.564753615477e-01 4.592330329707e-01 4.619695010485e-01 4.646808961660e-01 4.673677256400e-01 4.700314915428e-01 4.726629041396e-01 4.752696008021e-01 4.778441567057e-01 4.803874538348e-01 4.828985266762e-01 4.853739362673e-01 4.878157815841e-01 4.902192700427e-01 4.925865458764e-01 4.949135257655e-01 4.972006322381e-01 4.994463376936e-01 5.016478932274e-01 5.038080000622e-01 5.059204998921e-01 5.079871825792e-01 5.100055719470e-01 5.119754247117e-01 5.138956699536e-01 5.157626833590e-01 5.175783766836e-01 5.193392292707e-01 5.210444974658e-01 5.226951894067e-01 5.242869373215e-01 5.258217989316e-01 5.272953776927e-01 5.287100485663e-01 5.300626621059e-01 5.313513265873e-01 5.325779701256e-01 5.337391365228e-01 5.348352991417e-01 5.358641033779e-01 5.368253644128e-01 5.377196319702e-01 5.385416086481e-01 5.392958006646e-01 5.399769427992e-01 5.405865741030e-01 5.411233509246e-01 5.415865845475e-01 5.419770309588e-01 5.422898275297e-01 5.425287676710e-01 5.426909880911e-01 5.427761693042e-01 5.427849319613e-01 5.427146689618e-01 5.425679004347e-01 5.423422106222e-01 5.420364966136e-01 5.416540187006e-01 5.411903655060e-01 5.406467955709e-01 5.400231102652e-01 5.393197926420e-01 5.385368343300e-01 5.376727354596e-01 5.367301230964e-01 5.357069352692e-01 5.346036774600e-01 5.334220460219e-01 5.321612306407e-01 5.308223349658e-01 5.294042970795e-01 5.279114777563e-01 5.263414102709e-01 5.246948392332e-01 5.229750174113e-01 5.211791763185e-01 5.193130562929e-01 5.173734159400e-01 5.153642675694e-01 5.132855483773e-01 5.111380618086e-01 5.089273172182e-01 5.066487668728e-01 5.043099687586e-01 5.019098033999e-01 4.994511596051e-01 4.969382641258e-01 4.943682863932e-01 4.917511271176e-01 4.890823573502e-01 4.863698877275e-01 4.836140616056e-01 4.808173088810e-01 4.779870998552e-01 4.751203174033e-01 4.722273456161e-01 4.693062681412e-01 4.663637968800e-01 4.634049922677e-01 4.604292769567e-01 4.574495647556e-01 4.544606456963e-01 4.514769041917e-01 4.484956803113e-01 4.455259079969e-01 4.425746337956e-01 4.396396849545e-01 4.367394183369e-01 4.338670368632e-01 4.310378156948e-01 4.282535117875e-01 4.255183121269e-01 4.228457458944e-01 4.202323232952e-01 4.176957093444e-01 4.152322272112e-01 4.128559203414e-01 4.105721414639e-01 4.083828234626e-01 4.063037208933e-01 4.043313026273e-01 4.024806995202e-01 4.007529841235e-01 3.991569842537e-01 3.977011438768e-01 3.963834949481e-01 3.952211602727e-01 3.942075087714e-01 3.933580159947e-01 3.926702896986e-01 3.921496396199e-01 3.918051288412e-01 3.916296653626e-01 3.916390213706e-01 3.918237396416e-01 3.921939116002e-01 3.927473190540e-01 3.934823768081e-01 3.944062733912e-01 3.955095179637e-01 3.967986389012e-01 3.982667510941e-01 3.999142618810e-01 4.017388916113e-01 4.037319646127e-01 4.058992640033e-01 4.082245592553e-01 4.107120609471e-01 4.133531009175e-01 4.161385594844e-01 4.190696800688e-01 4.221318440262e-01 4.253257285781e-01 4.286381674882e-01 4.320640702570e-01 4.355984576530e-01 4.392281361151e-01 4.429508220591e-01 4.467536592090e-01 4.506317233193e-01 4.545753912151e-01 4.585737433421e-01 4.626247658489e-01 4.667120752267e-01 4.708333685178e-01 4.749776977768e-01 4.791340196281e-01 4.832996975449e-01 4.874600054141e-01 4.916127835567e-01 4.957454997513e-01 4.998511977848e-01 5.039248999178e-01 5.079518084603e-01 5.119320262812e-01 5.158531795555e-01 5.197078477425e-01 5.234906536026e-01 5.271912170378e-01 5.308060934769e-01 5.343231403072e-01 5.377412797108e-01 5.410497198948e-01 5.442437438965e-01 5.473158043389e-01 5.502592199983e-01 5.530714221222e-01 5.557408587254e-01 5.582659614868e-01 5.606407422682e-01 5.628569986040e-01 5.649144293267e-01 5.668031217350e-01 5.685218176748e-01 5.700643362811e-01 5.714269379266e-01 5.726046547356e-01 5.735946732411e-01 5.743914883424e-01 5.749934173299e-01 5.753962705863e-01 5.755977368038e-01 5.755941040823e-01 5.753834716906e-01 5.749653920626e-01 5.743337011688e-01 5.734919110597e-01 5.724348600625e-01 5.711637393697e-01 5.696777095071e-01 5.679747515557e-01 5.660573698296e-01 5.639231987552e-01 5.615763409748e-01 5.590140073869e-01 5.562410557943e-01 5.532574025489e-01 5.500656937367e-01 5.466688749220e-01 5.430696449380e-01 5.392723436614e-01 5.352815054967e-01 5.311011243654e-01 5.267351775201e-01 5.221919256585e-01 5.174749462501e-01 5.125935084942e-01 5.075541773179e-01 5.023643225544e-01 4.970337798813e-01 4.915711716050e-01 4.859870193526e-01 4.802915139975e-01 4.744970054681e-01 4.686159519894e-01 4.626604336253e-01 4.566470656036e-01 4.505859184793e-01 4.444997398665e-01 4.383999673711e-01 4.323054460921e-01 4.262359425038e-01 4.202108520026e-01 4.142505578617e-01 4.083744500095e-01 4.026086823397e-01 3.969719630147e-01 3.914921502491e-01 3.861907584096e-01 3.810924268648e-01 3.762271193349e-01 3.716116463270e-01 3.672812306553e-01 3.632530025457e-01 3.595551331266e-01 3.562137768627e-01 3.532427272059e-01 3.506722436820e-01 3.485151761651e-01 3.467899145947e-01 3.455126949272e-01 3.446889870322e-01 3.443335063779e-01 3.444470267323e-01 3.450330031827e-01 3.460890638945e-01 3.476106614107e-01 3.495889757375e-01 3.520122945711e-01 3.548692602126e-01 3.581398213313e-01 3.618091866864e-01 3.658538409411e-01 3.702532921110e-01 3.749850627821e-01 3.800260474539e-01 3.853493995902e-01 3.909317740885e-01 3.967477031431e-01 4.027771928475e-01 4.089903005519e-01 4.153666913164e-01 4.218838650222e-01 4.285168800197e-01 4.352488318851e-01 4.420572252660e-01 4.489207252729e-01 4.558264135316e-01 4.627509074683e-01 4.696817077964e-01 4.766013408759e-01 4.834971231410e-01 4.903550585574e-01 4.971616603550e-01 5.039081862879e-01 5.105818503985e-01 5.171716652261e-01 5.236725878544e-01 5.300736555456e-01 5.363705058368e-01 5.425524050124e-01 5.486190618577e-01 5.545638965005e-01 5.603796233875e-01 5.660675520961e-01 5.716230349004e-01 5.770421761193e-01 5.823269227345e-01 5.874737068091e-01 5.924823116883e-01 5.973540426348e-01 6.020893444728e-01 6.066874531228e-01 6.111520410434e-01 6.154835087483e-01 6.196832361087e-01 6.237550999507e-01 6.277026157168e-01 6.315266861337e-01 6.352290898823e-01 6.388183626045e-01 6.422946690126e-01 6.456608716507e-01 6.489241679585e-01 6.520851336054e-01 6.551502187678e-01 6.581210015802e-01 6.610053368944e-01 6.638039652047e-01 6.665213189641e-01 6.691663329974e-01 6.717376353925e-01 6.742435175371e-01 6.766860364135e-01 6.790719073081e-01 6.814040529275e-01 6.836897004432e-01 6.859321939321e-01 6.881342889072e-01 6.903067260329e-01 6.924514210426e-01 6.945724948377e-01 6.966792700208e-01 6.987734051454e-01 7.008638980083e-01 7.029569031325e-01 7.050567828696e-01 7.071719246646e-01 7.093061792653e-01 7.114687632223e-01 7.136670602036e-01 7.159032808397e-01 7.181909554716e-01 7.205316926288e-01 7.229335118543e-01 7.254038804848e-01 7.279456213510e-01 7.305688270883e-01 7.332756750846e-01 7.360722892009e-01 7.389619441994e-01 7.419474759554e-01 7.450343986787e-01 7.482191803170e-01 7.515076757737e-01 7.548952787019e-01 7.583837218030e-01 7.619705242386e-01 7.656499469422e-01 7.694202416320e-01 7.732755305235e-01 7.772082431823e-01 7.812104673464e-01 7.852763667248e-01 7.893965761676e-01 7.935597228676e-01 7.977575229669e-01 8.019796792847e-01 8.062138220997e-01 8.104509460262e-01 8.146807495733e-01 8.188915056489e-01 8.230751532719e-01 8.272201857622e-01 8.313217614597e-01 8.353692106491e-01 8.393592618212e-01 8.432845108973e-01 8.471417442056e-01 8.509291576374e-01 8.546440024040e-01 8.582875676377e-01 8.618580675939e-01 8.653608567076e-01 8.687957720159e-01 8.721668578908e-01 8.754786619639e-01 8.787332234253e-01 8.819372167107e-01 8.850904307459e-01 8.881994928158e-01 8.912626191282e-01 8.942826364986e-01 8.972570236773e-01 9.001834657338e-01 9.030583119153e-01 9.058704925805e-01 9.086166858327e-01 9.112796406912e-01 9.138497673556e-01 9.163094841746e-01 9.186407699100e-01 9.208253613584e-01 9.228430041544e-01 9.246734390449e-01 9.262956322196e-01 9.276898042689e-01 9.288381232002e-01 9.297237339984e-01 9.303325062482e-01 9.306553246866e-01 9.306881569113e-01 9.304262469106e-01 9.298773932005e-01 9.290536014788e-01 9.279701201184e-01 9.266522232630e-01 9.251337285856e-01 9.234473979747e-01 9.216409667832e-01 9.197621422301e-01 9.178655917744e-01 9.160123312960e-01 9.142599718165e-01 9.126725303758e-01 9.113108359589e-01 9.102337297963e-01 9.094968425285e-01 9.091448049310e-01 9.092215870012e-01 9.097550904564e-01 9.107660224771e-01 9.122619438411e-01 9.142382584855e-01 9.166773160179e-01 9.195507789611e-01 9.228187696631e-01 9.264309786753e-01 9.303320420161e-01 9.344585577187e-01 9.387420370021e-01 9.431176902199e-01 9.475193631520e-01 9.518865429309e-01 9.561617600066e-01 9.603007067482e-01 9.642631624885e-01 9.680247949014e-01 9.715695320383e-01 9.748951860862e-01 9.780099190747e-01 9.809341196044e-01 9.836996937617e-01 9.863384621783e-01 9.889010518492e-01 9.914291434844e-01 9.939743797470e-01 9.965810801622e-01 9.992893549941e-01 1.002136377216e+00 1.005143575116e+00 1.008326037476e+00 1.011683302360e+00 1.015199700398e+00 1.018853978833e+00 1.022602797228e+00 1.026400848863e+00 1.030184422550e+00 1.033888940431e+00 1.037446644098e+00 1.040779138158e+00 1.043820275137e+00 1.046500163178e+00 1.048757910997e+00 1.050537043322e+00 1.051793685534e+00 1.052490483372e+00 1.052604085873e+00 1.052119231374e+00 1.051028501372e+00 1.049341360683e+00 1.047063223136e+00 1.044218628059e+00 1.040830201184e+00 1.036926691800e+00 1.032548186357e+00 1.027725776449e+00 1.022505725612e+00 1.016929123293e+00 1.011049206384e+00 1.004918263440e+00 9.985928451552e-01 9.921448379819e-01 9.856387203191e-01 9.791579141330e-01 9.727865116827e-01 9.666146092401e-01 9.607414810357e-01 9.552567828679e-01 9.502655793978e-01 9.458541746668e-01 9.421113159005e-01 9.391136304203e-01 9.369179723757e-01 9.355786379560e-01 9.351159206571e-01 9.355507612327e-01 9.368719169818e-01 9.390621861636e-01 9.420919161508e-01 9.459101079917e-01 9.504810875215e-01 9.557421431202e-01 9.616530761930e-01 9.681709629180e-01 9.752509354989e-01 9.828793758970e-01 9.910233425341e-01 9.996909994377e-01 1.008873078262e+00 1.018583531452e+00 1.028838379105e+00 1.039637470159e+00 1.051004446234e+00 1.062915867673e+00 1.075364612495e+00 1.088301032644e+00 1.098334536219e+00 1.107841177280e+00 1.117190642299e+00 1.126843274035e+00 1.137184853446e+00 1.148363347934e+00 1.160230273487e+00 1.172381374521e+00 1.184241729367e+00 1.195227746438e+00 1.204925556813e+00 1.213176664396e+00 1.220102833026e+00 1.226067791066e+00 1.231539830698e+00 1.236928272486e+00 1.242459704688e+00 1.248097524198e+00 1.253540192462e+00 1.258310854278e+00 1.261910750715e+00 1.263956668298e+00 1.264268504400e+00 1.262947859190e+00 1.260310184254e+00 1.256787906836e+00 1.252803475115e+00 1.248648815500e+00 1.244395967637e+00 1.239924057715e+00 1.234992516804e+00 1.229358489848e+00 1.222912154363e+00 1.215779723537e+00 1.208337164102e+00 1.201139507608e+00 1.194821465716e+00 1.189907459431e+00 1.186656938360e+00 1.184944991180e+00 1.184350104723e+00 1.184773848212e+00 1.105810950560e+00 1.034977677093e+00 1.026873301703e+00 1.017887759800e+00 1.012710032017e+00 1.014411877593e+00 1.024056204701e+00 1.040163647190e+00 1.059007042440e+00 1.075568576239e+00 1.084970528820e+00 1.083846127171e+00 1.071552630222e+00 1.050929122067e+00 1.028283106369e+00 1.012186363952e+00 1.010650797179e+00 1.027521182117e+00 1.060072432382e+00 1.099847301978e+00 1.135905451979e+00 1.158461176674e+00 1.161541166082e+00 1.144442336784e+00 1.112259739614e+00 1.075189342785e+00 1.046205526011e+00 1.036524907495e+00 1.050404953096e+00 1.082827351674e+00 1.122196481397e+00 1.155678410820e+00 1.173578110881e+00 1.171674104392e+00 1.151745673972e+00 1.120926663981e+00 1.089697091390e+00 1.068540696123e+00 1.063857974372e+00 1.075218544591e+00 1.095989445403e+00 1.116804672221e+00 1.129511009988e+00 1.129617342955e+00 1.117195360210e+00 1.096337367236e+00 1.073653551860e+00 1.055992829981e+00 1.047960117171e+00 1.050303536458e+00 1.059934151137e+00 1.071602457380e+00 1.079952648533e+00 1.081173786843e+00 1.073700428629e+00 1.058246116935e+00 1.037411332657e+00 1.015019944254e+00 9.953690749776e-01 9.822923588019e-01 9.782406219177e-01 9.834394192569e-01 9.956453857777e-01 1.010547187543e+00 1.022811886618e+00 1.027411326892e+00 1.020886431355e+00 1.002425525063e+00 9.744519400714e-01 9.426556726405e-01 9.149150450325e-01 8.989487042291e-01 8.990578015177e-01 9.138411173978e-01 9.366650384440e-01 9.585675231417e-01 9.716780495148e-01 9.715394857229e-01 9.582190474867e-01 9.361910438875e-01 9.131223026299e-01 8.973831421584e-01 8.947204713048e-01 9.056968813591e-01 9.256534689923e-01 9.473175795814e-01 9.640654408536e-01 9.722934009593e-01 9.722267752086e-01 9.674451381983e-01 9.632655928464e-01 9.644818335176e-01 9.732657829867e-01 9.883029728639e-01 1.005709460786e+00 1.020976147930e+00 1.030959135393e+00 1.034981459125e+00 1.034921576394e+00 1.034274789087e+00 1.036559598233e+00 1.043697255014e+00 1.055068339710e+00 1.067834294166e+00 1.078191023017e+00 1.082994113852e+00 1.080956999641e+00 1.073191944715e+00 1.062873660957e+00 1.054167096112e+00 1.050691009931e+00 1.053983740563e+00 1.062852654373e+00 1.073767286092e+00 1.082239759458e+00 1.084355806439e+00 1.078047645362e+00 1.063765937151e+00 1.044500894188e+00 1.025155369786e+00 1.011144477289e+00 1.006597984861e+00 1.012635357682e+00 1.026805433321e+00 1.043908971652e+00 1.057851625454e+00 1.063557328480e+00 1.058395278473e+00 1.042969327350e+00 1.021105013308e+00 9.990605042678e-01 9.836649446602e-01 9.798273879826e-01 9.883054327518e-01 1.005241224642e+00 1.023774583296e+00 1.036677108881e+00 1.038748400614e+00 1.028189497537e+00 1.007040652773e+00 9.805629818995e-01 9.557135049558e-01 9.387109199391e-01 9.325534439371e-01 9.358132068641e-01 9.434959969098e-01 9.494873978045e-01 9.489641375764e-01 9.399313241017e-01 9.234873800484e-01 9.031318103522e-01 8.832931095891e-01 8.676060262630e-01 8.576423908820e-01 8.534241250886e-01
 5.563271586775e-01 5.544817069473e-01 5.526301758914e-01 5.508242491885e-01 5.490913565343e-01 5.474244467695e-01 5.457816813775e-01 5.441035701611e-01 5.423455825067e-01 5.405029022893e-01 5.386111903085e-01 5.367273687346e-01 5.349021869867e-01 5.331540349084e-01 5.314616854412e-01 5.297755213861e-01 5.280444381392e-01 5.262411196615e-01 5.243713939013e-01 5.224672160777e-01 5.205703017326e-01 5.187224198983e-01 5.169462137652e-01 5.152316901145e-01 5.135345421848e-01 5.117922194535e-01 5.099607965852e-01 5.080426241431e-01 5.060837230445e-01 5.041509418114e-01 5.022938265419e-01 5.005177702758e-01 4.987876694554e-01 4.970443911433e-01 4.952378509870e-01 4.933444608821e-01 4.913797499465e-01 4.893905078939e-01 4.874346606474e-01 4.855538435167e-01 4.837522728737e-01 4.819920353927e-01 4.802105728339e-01 4.783534521208e-01 4.764033141072e-01 4.743894652768e-01 4.723718530430e-01 4.704109558929e-01 4.685343503350e-01 4.667257478817e-01 4.649351425548e-01 4.631044863873e-01 4.611961348645e-01 4.592115834627e-01 4.571854798782e-01 4.551700184960e-01 4.532081458268e-01 4.513122097025e-01 4.494689113765e-01 4.476406185631e-01 4.457846364450e-01 4.438650361465e-01 4.418686008338e-01 4.398168646803e-01 4.377605679385e-01 4.357592344485e-01 4.338526386987e-01 4.320302994663e-01 4.302278002126e-01 4.283582834161e-01 4.263678085157e-01 4.242710289664e-01 4.221449313775e-01 4.200830254416e-01 4.181343301140e-01 4.162789738845e-01 4.144415043160e-01 4.125432939580e-01 4.105487938917e-01 4.084800213156e-01 4.063896483422e-01 4.043266395622e-01 4.023110829013e-01 4.003402335168e-01 3.984026334727e-01 3.964840750737e-01 3.945673546429e-01 3.926227598248e-01 3.906191682651e-01 3.885435323139e-01 3.864201001599e-01 3.843159494967e-01 3.822992997974e-01 3.804008333613e-01 3.785779514486e-01 3.767375808574e-01 3.747855393881e-01 3.726874550026e-01 3.704948329017e-01 3.683195338184e-01 3.662662210607e-01 3.643686690371e-01 3.625667456259e-01 3.607478743090e-01 3.588112009005e-01 3.567256433600e-01 3.545424974044e-01 3.523668207644e-01 3.502853609447e-01 3.483325653066e-01 3.464707217522e-01 3.446221682776e-01 3.427102293382e-01 3.406982404916e-01 3.385996290466e-01 3.364656173749e-01 3.343637339510e-01 3.323404892702e-01 3.304064837609e-01 3.285316664844e-01 3.266623214010e-01 3.247396519569e-01 3.227359983303e-01 3.206619949075e-01 3.185665684959e-01 3.165084220327e-01 3.145307734653e-01 3.126372660188e-01 3.107888564729e-01 3.089266290207e-01 3.070053595636e-01 3.050099378305e-01 3.029706422062e-01 3.009399119421e-01 2.989668338934e-01 2.970702872512e-01 2.952306254328e-01 2.934045820384e-01 2.915456671246e-01 2.896326365155e-01 2.876717135908e-01 2.856986211501e-01 2.837567887787e-01 2.818738016440e-01 2.800504528912e-01 2.782599457732e-01 2.764620312606e-01 2.746247690029e-01 2.727399723876e-01 2.708274974494e-01 2.689239758995e-01 2.670641059475e-01 2.652626084067e-01 2.635116990993e-01 2.617866622350e-01 2.600554241955e-01 2.582957900759e-01 2.564999736369e-01 2.546812883253e-01 2.528672914386e-01 2.510921408449e-01 2.493823295138e-01 2.477391754958e-01 2.461339666388e-01 2.445232441510e-01 2.428662721716e-01 2.411545206251e-01 2.394157459163e-01 2.377017034029e-01 2.360562360485e-01 2.344916361778e-01 2.329822956806e-01 2.314839917220e-01 2.299572436812e-01 2.283924823137e-01 2.268087660452e-01 2.252410313613e-01 2.237200864200e-01 2.222625321199e-01 2.208659329129e-01 2.195089563186e-01 2.181634901948e-01 2.168053337775e-01 2.154233596437e-01 2.140268416521e-01 2.126508022287e-01 2.113308707892e-01 2.100873790798e-01 2.089069142011e-01 2.077460859112e-01 2.065594988890e-01 2.053288111735e-01 2.040775311016e-01 2.028592155211e-01 2.017242030477e-01 2.006804212720e-01 1.996927999442e-01 1.987038414774e-01 1.976738217429e-01 1.966132075361e-01 1.955711996638e-01 1.946108790626e-01 1.937557022919e-01 1.929815329792e-01 1.922317216747e-01 1.914622142374e-01 1.906689073457e-01 1.898935153933e-01 1.891919583991e-01 1.885933565029e-01 1.880836534997e-01 1.876151980837e-01 1.871427369120e-01 1.866538847588e-01 1.861784263125e-01 1.857657647696e-01 1.854515046398e-01 1.852275338689e-01 1.850517719148e-01 1.848749915935e-01 1.846766438418e-01 1.844842668888e-01 1.843483733295e-01 1.843055085188e-01 1.843470409902e-01 1.844247041133e-01 1.844862610564e-01 1.845191697894e-01 1.845564424037e-01 1.846516576942e-01 1.848329768975e-01 1.850787568943e-01 1.853397163227e-01 1.855765692947e-01 1.857985296125e-01 1.860503776705e-01 1.863781243086e-01 1.867882626616e-01 1.872473491530e-01 1.877127631128e-01 1.881681196937e-01 1.886443170087e-01 1.891855497325e-01 1.898149146409e-01 1.905132844412e-01 1.912381623197e-01 1.919613626192e-01 1.926898434180e-01 1.934596344160e-01 1.943003455054e-01 1.952042744675e-01 1.961385850657e-01 1.970689801326e-01 1.979905949514e-01 1.989305869017e-01 1.999151161333e-01 2.009502015966e-01 2.020127789384e-01 2.030745020302e-01 2.041303869214e-01 2.052003814885e-01 2.063141400069e-01 2.074794515387e-01 2.086786621510e-01 2.098875457352e-01 2.110990118992e-01 2.123306729063e-01 2.136081046646e-01 2.149354330462e-01 2.162941502905e-01 2.176575924175e-01 2.190184194898e-01 2.203925528974e-01 2.218008155200e-01 2.232448661351e-01 2.247030730562e-01 2.261523845511e-01 2.275904661900e-01 2.290405388101e-01 2.305239648756e-01 2.320422076546e-01 2.335750665411e-01 2.351041588470e-01 2.366316739227e-01 2.381805509399e-01 2.397679974567e-01 2.413889299939e-01 2.430209319324e-01 2.446477228664e-01 2.462747139230e-01 2.479180512129e-01 2.495853870114e-01 2.512645875431e-01 2.529397773367e-01 2.546054397097e-01 2.562758140873e-01 2.579647584151e-01 2.596733023511e-01 2.613908462976e-01 2.631052540960e-01 2.648207215044e-01 2.665492343271e-01 2.682983429754e-01 2.700601911568e-01 2.718254632626e-01 2.735866174379e-01 2.753498738496e-01 2.771200380345e-01 2.788974652937e-01 2.806763178842e-01 2.824541861823e-01 2.842358479788e-01 2.860272475971e-01 2.878258493561e-01 2.896260043218e-01 2.914233786257e-01 2.932220706968e-01 2.950281682309e-01 2.968439108965e-01 2.986602201888e-01 3.004710795673e-01 3.022735810428e-01 3.040746278537e-01 3.058801283982e-01 3.076910377541e-01 3.095017205781e-01 3.113084348275e-01 3.131138396612e-01 3.149177337381e-01 3.167221731925e-01 3.185260789940e-01 3.203301136494e-01 3.221326428219e-01 3.239352776743e-01 3.257336803539e-01 3.275264845385e-01 3.293152211241e-01 3.311053688431e-01 3.328983747720e-01 3.346916623476e-01 3.364803755916e-01 3.382613146380e-01 3.400379471682e-01 3.418129050764e-01 3.435874393489e-01 3.453569050277e-01 3.471219244015e-01 3.488789540241e-01 3.506313119834e-01 3.523803555835e-01 3.541233285439e-01 3.558616643992e-01 3.575963575959e-01 3.593245552237e-01 3.610477064132e-01 3.627642270521e-01 3.644748672481e-01 3.661793186581e-01 3.678780629338e-01 3.695707677923e-01 3.712567511575e-01 3.729354653050e-01 3.746088119919e-01 3.762758478380e-01 3.779355309986e-01 3.795870551218e-01 3.812307190952e-01 3.828674088647e-01 3.844962436808e-01 3.861169814215e-01 3.877308158651e-01 3.893357981776e-01 3.909333278199e-01 3.925227287336e-01 3.941032556631e-01 3.956736330275e-01 3.972366635042e-01 3.987905293684e-01 4.003353281535e-01 4.018708564953e-01 4.033965467849e-01 4.049130900906e-01 4.064203914121e-01 4.079182793546e-01 4.094068209774e-01 4.108849306473e-01 4.123533049844e-01 4.138109706160e-01 4.152590600549e-01 4.166960209555e-01 4.181235279664e-01 4.195401820656e-01 4.209467015988e-01 4.223409494756e-01 4.237254572042e-01 4.250980161256e-01 4.264599531643e-01 4.278102106947e-01 4.291499960318e-01 4.304764554344e-01 4.317930075037e-01 4.330973929873e-01 4.343896313327e-01 4.356702531295e-01 4.369375668156e-01 4.381950288550e-01 4.394385041797e-01 4.406698736128e-01 4.418891689917e-01 4.430957931542e-01 4.442894826074e-01 4.454709185472e-01 4.466390051782e-01 4.477944796499e-01 4.489367097117e-01 4.500660048231e-01 4.511822945858e-01 4.522845032466e-01 4.533735669824e-01 4.544494898260e-01 4.555114769632e-01 4.565598319763e-01 4.575939470328e-01 4.586143054478e-01 4.596207058473e-01 4.606137558414e-01 4.615927260588e-01 4.625576774253e-01 4.635079180063e-01 4.644437733710e-01 4.653644528117e-01 4.662712406576e-01 4.671636856790e-01 4.680419170904e-01 4.689045111591e-01 4.697524707675e-01 4.705851532093e-01 4.714024280824e-01 4.722055794052e-01 4.729926871975e-01 4.737645996191e-01 4.745216738853e-01 4.752630090101e-01 4.759893245383e-01 4.766996561800e-01 4.773950529372e-01 4.780741669340e-01 4.787382002466e-01 4.793862381722e-01 4.800189455985e-01 4.806351115515e-01 4.812359721196e-01 4.818211715136e-01 4.823896802908e-01 4.829408950413e-01 4.834774976495e-01 4.839970012458e-01 4.845005619739e-01 4.849879149660e-01 4.854591003466e-01 4.859131010241e-01 4.863503763355e-01 4.867715590145e-01 4.871760267051e-01 4.875641477115e-01 4.879357684764e-01 4.882903198267e-01 4.886291437020e-01 4.889513489599e-01 4.892555311677e-01 4.895430518383e-01 4.898125937982e-01 4.900656054938e-01 4.903019365311e-01 4.905216726026e-01 4.907239340874e-01 4.909086570967e-01 4.910751220602e-01 4.912241977075e-01 4.913565928460e-01 4.914728666984e-01 4.915728347866e-01 4.916547995763e-01 4.917192255687e-01 4.917659262390e-01 4.917960823574e-01 4.918089712169e-01 4.918061780544e-01 4.917853026349e-01 4.917466242105e-01 4.916899617892e-01 4.916156759756e-01 4.915239684806e-01 4.914157851410e-01 4.912888997648e-01 4.911442952246e-01 4.909817979759e-01 4.908011787315e-01 4.906044680741e-01 4.903907241206e-01 4.901596115307e-01 4.899103887390e-01 4.896429377998e-01 4.893577603881e-01 4.890573929498e-01 4.887392873230e-01 4.884042697170e-01 4.880513656550e-01 4.876792908192e-01 4.872908197454e-01 4.868853316208e-01 4.864626606367e-01 4.860232110452e-01 4.855656265704e-01 4.850892805446e-01 4.845947681993e-01 4.840833744710e-01 4.835551847672e-01 4.830107793391e-01 4.824481913143e-01 4.818688604436e-01 4.812727269902e-01 4.806579093692e-01 4.800277477160e-01 4.793795222050e-01 4.787131101613e-01 4.780312137270e-01 4.773323609185e-01 4.766161675454e-01 4.758848848345e-01 4.751348259251e-01 4.743681266437e-01 4.735834196268e-01 4.727815530696e-01 4.719634698876e-01 4.711300673371e-01 4.702806596730e-01 4.694154340395e-01 4.685328917073e-01 4.676339946653e-01 4.667175870128e-01 4.657839077808e-01 4.648345657433e-01 4.638695840805e-01 4.628883222093e-01 4.618939098525e-01 4.608820418261e-01 4.598543677687e-01 4.588098905617e-01 4.577478162676e-01 4.566711418682e-01 4.555792252306e-01 4.544727254162e-01 4.533515307961e-01 4.522153731218e-01 4.510636244100e-01 4.498980710742e-01 4.487158731185e-01 4.475204872606e-01 4.463092560027e-01 4.450850720080e-01 4.438448432655e-01 4.425905315890e-01 4.413223805341e-01 4.400402107140e-01 4.387461339909e-01 4.374375151131e-01 4.361159595992e-01 4.347785654242e-01 4.334269057079e-01 4.320633530636e-01 4.306851821575e-01 4.292978761251e-01 4.278975140656e-01 4.264835230671e-01 4.250556933771e-01 4.236135931172e-01 4.221590847961e-01 4.206923727553e-01 4.192161379767e-01 4.177285182472e-01 4.162293279730e-01 4.147162761939e-01 4.131917792548e-01 4.116551482462e-01 4.101092090200e-01 4.085548661035e-01 4.069901150225e-01 4.054164911600e-01 4.038309139230e-01 4.022357245939e-01 4.006308730460e-01 3.990176599830e-01 3.973974038463e-01 3.957677093884e-01 3.941307261230e-01 3.924857218543e-01 3.908314561746e-01 3.891691073164e-01 3.874997599182e-01 3.858232809443e-01 3.841417707519e-01 3.824545294136e-01 3.807622281930e-01 3.790642662786e-01 3.773596809750e-01 3.756482918684e-01 3.739344465429e-01 3.722160692499e-01 3.704966919354e-01 3.687759494001e-01 3.670496888289e-01 3.653204004485e-01 3.635863421469e-01 3.618503252553e-01 3.601148478731e-01 3.583799787561e-01 3.566456201009e-01 3.549089448516e-01 3.531713392318e-01 3.514316161863e-01 3.496942889692e-01 3.479603834368e-01 3.462299147082e-01 3.445038299894e-01 3.427787456230e-01 3.410574603781e-01 3.393406999179e-01 3.376315057705e-01 3.359288547444e-01 3.342340558329e-01 3.325450673937e-01 3.308638436686e-01 3.291920269691e-01 3.275299633072e-01 3.258796717857e-01 3.242400899897e-01 3.226116606233e-01 3.209948418107e-01 3.193907193382e-01 3.178014757126e-01 3.162268118377e-01 3.146691836447e-01 3.131282109656e-01 3.116032332649e-01 3.100966847464e-01 3.086087041887e-01 3.071408552222e-01 3.056950762555e-01 3.042715419752e-01 3.028725737412e-01 3.014948057335e-01 3.001428820481e-01 2.988170062977e-01 2.975182862285e-01 2.962490707668e-01 2.950094877946e-01 2.937998801109e-01 2.926209484326e-01 2.914764761763e-01 2.903645135052e-01 2.892887187239e-01 2.882487907251e-01 2.872449480366e-01 2.862792553394e-01 2.853521817758e-01 2.844656460591e-01 2.836208110530e-01 2.828195122301e-01 2.820621594727e-01 2.813474491014e-01 2.806794258889e-01 2.800568674213e-01 2.794828298584e-01 2.789584330533e-01 2.784837261535e-01 2.780608078857e-01 2.776878891724e-01 2.773682072642e-01 2.771018063916e-01 2.768896880403e-01 2.767348638095e-01 2.766357477499e-01 2.765933519065e-01 2.766077509757e-01 2.766805124510e-01 2.768125946431e-01 2.770046847589e-01 2.772571242898e-01 2.775703838412e-01 2.779427450244e-01 2.783772969740e-01 2.788713225714e-01 2.794301482170e-01 2.800492985936e-01 2.807300864816e-01 2.814740000047e-01 2.822786241375e-01 2.831454926692e-01 2.840740714127e-01 2.850651862811e-01 2.861188312446e-01 2.872312134101e-01 2.884066766087e-01 2.896415774553e-01 2.909371212899e-01 2.922923516498e-01 2.937071749364e-01 2.951809020518e-01 2.967116715246e-01 2.982999604220e-01 2.999445448967e-01 3.016454421342e-01 3.034011204363e-01 3.052122226268e-01 3.070746135522e-01 3.089912921698e-01 3.109582104877e-01 3.129760592648e-01 3.150433958076e-01 3.171588961179e-01 3.193221964774e-01 3.215303418353e-01 3.237850549101e-01 3.260834928091e-01 3.284244450398e-01 3.308076136544e-01 3.332310228756e-01 3.356934060903e-01 3.381940065541e-01 3.407312203687e-01 3.433048649972e-01 3.459111417552e-01 3.485525630738e-01 3.512243694182e-01 3.539268047271e-01 3.566597108075e-01 3.594186481948e-01 3.622051808228e-01 3.650164977798e-01 3.678514881290e-01 3.707101304214e-01 3.735878619332e-01 3.764870153542e-01 3.794046378939e-01 3.823379890761e-01 3.852891501664e-01 3.882523452010e-01 3.912305559720e-01 3.942198240077e-01 3.972186499795e-01 4.002288672481e-01 4.032442465893e-01 4.062675028725e-01 4.092950330302e-01 4.123266775975e-01 4.153595990959e-01 4.183935814525e-01 4.214280143235e-01 4.244589105135e-01 4.274870801621e-01 4.305098902044e-01 4.335267503759e-01 4.365377441735e-01 4.395368278017e-01 4.425283650299e-01 4.455074510404e-01 4.484722549962e-01 4.514252976595e-01 4.543607659819e-01 4.572813949034e-01 4.601803925371e-01 4.630617076662e-01 4.659224098181e-01 4.687583314073e-01 4.715730290999e-01 4.743607645160e-01 4.771223787785e-01 4.798559818940e-01 4.825589231967e-01 4.852325649663e-01 4.878726594264e-01 4.904809003865e-01 4.930532640146e-01 4.955900692722e-01 4.980898880459e-01 5.005498174056e-01 5.029713601348e-01 5.053508060772e-01 5.076883615517e-01 5.099808920183e-01 5.122289531496e-01 5.144311895768e-01 5.165836049994e-01 5.186883776685e-01 5.207416129573e-01 5.227437007730e-01 5.246932364586e-01 5.265878013415e-01 5.284285843018e-01 5.302105139363e-01 5.319372159053e-01 5.336043673996e-01 5.352104189431e-01 5.367563976676e-01 5.382403314809e-01 5.396616960830e-01 5.410175388787e-01 5.423082846644e-01 5.435334799542e-01 5.446893899826e-01 5.457779891365e-01 5.467960135681e-01 5.477443549908e-01 5.486207069711e-01 5.494246277050e-01 5.501575022542e-01 5.508128107138e-01 5.513958644048e-01 5.519024639117e-01 5.523319640015e-01 5.526860674604e-01 5.529610955023e-01 5.531594133264e-01 5.532780884958e-01 5.533174523131e-01 5.532778500736e-01 5.531572183649e-01 5.529555003482e-01 5.526723320200e-01 5.523084476000e-01 5.518618827103e-01 5.513332867926e-01 5.507240627356e-01 5.500305465235e-01 5.492556681376e-01 5.483989107262e-01 5.474594520433e-01 5.464389852228e-01 5.453348278655e-01 5.441518626602e-01 5.428876693158e-01 5.415417618298e-01 5.401181270773e-01 5.386126775515e-01 5.370310509696e-01 5.353700819192e-01 5.336321014014e-01 5.318191707142e-01 5.299297245169e-01 5.279683902995e-01 5.259330162156e-01 5.238272723356e-01 5.216510908009e-01 5.194087524314e-01 5.171004968110e-01 5.147254573243e-01 5.122924173534e-01 5.097960059889e-01 5.072453577831e-01 5.046373127881e-01 5.019768287513e-01 4.992681785894e-01 4.965092321706e-01 4.937102320841e-01 4.908665410815e-01 4.879872944761e-01 4.850739706016e-01 4.821270292258e-01 4.791581062259e-01 4.761617677836e-01 4.731520373435e-01 4.701242586462e-01 4.670895744477e-01 4.640502508462e-01 4.610078983871e-01 4.579766353925e-01 4.549510329923e-01 4.519458607262e-01 4.489597215909e-01 4.460013229886e-01 4.430791681151e-01 4.401909436295e-01 4.373549899448e-01 4.345645070189e-01 4.318373228177e-01 4.291739431402e-01 4.265807642132e-01 4.240704118987e-01 4.216397928255e-01 4.193077158546e-01 4.170695547685e-01 4.149393549575e-01 4.129246672261e-01 4.110246330469e-01 4.092560303578e-01 4.076139107279e-01 4.061158223783e-01 4.047585322923e-01 4.035513737332e-01 4.025024810959e-01 4.016092215652e-01 4.008862520786e-01 4.003273699715e-01 3.999458185176e-01 3.997394285803e-01 3.997104783438e-01 3.998673307222e-01 4.002023135649e-01 4.007265376260e-01 4.014317948599e-01 4.023254820467e-01 4.034026079422e-01 4.046607142764e-01 4.061054654397e-01 4.077233501965e-01 4.095203252734e-01 4.114894416358e-01 4.136249535298e-01 4.159269060416e-01 4.183837274664e-01 4.209977691992e-01 4.237570238973e-01 4.266568398672e-01 4.296935529919e-01 4.328546352566e-01 4.361387963589e-01 4.395335369787e-01 4.430356356251e-01 4.466329370011e-01 4.503177735990e-01 4.540867306102e-01 4.579242977964e-01 4.618273234524e-01 4.657852880225e-01 4.697878212374e-01 4.738298561150e-01 4.778985592665e-01 4.819905768076e-01 4.860924480894e-01 4.901990188147e-01 4.943016677356e-01 4.983878376177e-01 5.024557198475e-01 5.064913487120e-01 5.104908845285e-01 5.144429355911e-01 5.183407068929e-01 5.221785694446e-01 5.259438088412e-01 5.296347121271e-01 5.332396517254e-01 5.367536154422e-01 5.401681971653e-01 5.434761404131e-01 5.466740579268e-01 5.497503876981e-01 5.527022867397e-01 5.555219561253e-01 5.582033363524e-01 5.607424060741e-01 5.631300320193e-01 5.653641967483e-01 5.674380797573e-01 5.693463878210e-01 5.710849067730e-01 5.726473901954e-01 5.740303652043e-01 5.752301729825e-01 5.762419628479e-01 5.770619686286e-01 5.776870432102e-01 5.781134241668e-01 5.783396204943e-01 5.783593808961e-01 5.781748619396e-01 5.777802560656e-01 5.771759559046e-01 5.763599608226e-01 5.753287233598e-01 5.740856963468e-01 5.726254407020e-01 5.709521251017e-01 5.690618047398e-01 5.669583662904e-01 5.646403539842e-01 5.621090684647e-01 5.593682899796e-01 5.564160690738e-01 5.532598761325e-01 5.498989289581e-01 5.463377166968e-01 5.425804859977e-01 5.386315140212e-01 5.344946716589e-01 5.301777675986e-01 5.256847576587e-01 5.210223740237e-01 5.161995856237e-01 5.112219717945e-01 5.060998362123e-01 5.008401960939e-01 4.954549016617e-01 4.899531490355e-01 4.843471574285e-01 4.786495043080e-01 4.728701208609e-01 4.670270772134e-01 4.611324755322e-01 4.552017813951e-01 4.492514154818e-01 4.433000836779e-01 4.373651467739e-01 4.314647252300e-01 4.256208527449e-01 4.198513247651e-01 4.141833674448e-01 4.086323134211e-01 4.032261740879e-01 3.979895159485e-01 3.929414428391e-01 3.881140053030e-01 3.835247800871e-01 3.792042261046e-01 3.751763113966e-01 3.714602564091e-01 3.680884548386e-01 3.650730971152e-01 3.624431571500e-01 3.602150572962e-01 3.584031548801e-01 3.570277733768e-01 3.560963392959e-01 3.556217256845e-01 3.556070910475e-01 3.560577568656e-01 3.569744166046e-01 3.583503206191e-01 3.601839722571e-01 3.624600937402e-01 3.651736915557e-01 3.683043069110e-01 3.718369633420e-01 3.757549830059e-01 3.800358648912e-01 3.846597172546e-01 3.896010271520e-01 3.948373829212e-01 4.003497840132e-01 4.061070613715e-01 4.120894868459e-01 4.182732667445e-01 4.246323417487e-01 4.311493676016e-01 4.377976276294e-01 4.445570881146e-01 4.514097803859e-01 4.583319931193e-01 4.653084686833e-01 4.723190047085e-01 4.793493860427e-01 4.863830222219e-01 4.934032807415e-01 5.003996070071e-01 5.073571666198e-01 5.142633799090e-01 5.211079694235e-01 5.278822029808e-01 5.345755848570e-01 5.411781102384e-01 5.476855501909e-01 5.540905042569e-01 5.603833252203e-01 5.665640435516e-01 5.726242026321e-01 5.785611956783e-01 5.843735768962e-01 5.900549901153e-01 5.956068268674e-01 6.010254947878e-01 6.063108711558e-01 6.114633773721e-01 6.164811628246e-01 6.213667138718e-01 6.261184072010e-01 6.307397320809e-01 6.352316918656e-01 6.395951159692e-01 6.438321925150e-01 6.479464975974e-01 6.519403981992e-01 6.558147301350e-01 6.595752428113e-01 6.632231983061e-01 6.667628775593e-01 6.701946165971e-01 6.735259868591e-01 6.767574829821e-01 6.798914005394e-01 6.829369792987e-01 6.858913284287e-01 6.887612407643e-01 6.915502827999e-01 6.942616664896e-01 6.968988619875e-01 6.994684024291e-01 7.019731666392e-01 7.044131530258e-01 7.067999200779e-01 7.091341125804e-01 7.114197880512e-01 7.136642196307e-01 7.158699494174e-01 7.180442260717e-01 7.201923835747e-01 7.223203105804e-01 7.244336620784e-01 7.265362469331e-01 7.286395762925e-01 7.307477135542e-01 7.328661866962e-01 7.350054927386e-01 7.371702005054e-01 7.393688901866e-01 7.416087290281e-01 7.438948351941e-01 7.462380411704e-01 7.486416367043e-01 7.511145913506e-01 7.536613912037e-01 7.562880077573e-01 7.590000577419e-01 7.617996731642e-01 7.646936758912e-01 7.676798586134e-01 7.707640623169e-01 7.739454084811e-01 7.772218700385e-01 7.805958043723e-01 7.840608359970e-01 7.876162032838e-01 7.912534291697e-01 7.949709148944e-01 7.987602879308e-01 8.026126826433e-01 8.065213208955e-01 8.104767190603e-01 8.144688580339e-01 8.184880024077e-01 8.225247219281e-01 8.265670604642e-01 8.306066846743e-01 8.346324430160e-01 8.386364865048e-01 8.426084355607e-01 8.465435046502e-01 8.504319206748e-01 8.542707730178e-01 8.580540159762e-01 8.617786968639e-01 8.654445027934e-01 8.690476479721e-01 8.725934599283e-01 8.760792368759e-01 8.795098584321e-01 8.828873365165e-01 8.862165937146e-01 8.895033857015e-01 8.927474329157e-01 8.959598004196e-01 8.991380078403e-01 9.022870565978e-01 9.054096859382e-01 9.085037544635e-01 9.115704365210e-01 9.146019992034e-01 9.175962830019e-01 9.205414743991e-01 9.234314628030e-01 9.262492044989e-01 9.289795787546e-01 9.316071795902e-01 9.341099169851e-01 9.364699977641e-01 9.386635943185e-01 9.406694905114e-01 9.424670520510e-01 9.440331183342e-01 9.453507867810e-01 9.464030905975e-01 9.471770207306e-01 9.476617850502e-01 9.478546607284e-01 9.477563184277e-01 9.473718952023e-01 9.467157023131e-01 9.458101882081e-01 9.446774906008e-01 9.433547412830e-01 9.418794447692e-01 9.402988594680e-01 9.386661091594e-01 9.370343560183e-01 9.354640625177e-01 9.340151437485e-01 9.327498213305e-01 9.317262567599e-01 9.309986872365e-01 9.306187991976e-01 9.306274301978e-01 9.310594905661e-01 9.319388184923e-01 9.332769585536e-01 9.350718051402e-01 9.373129415637e-01 9.399754486209e-01 9.430226479078e-01 9.464104895320e-01 9.500841858516e-01 9.539822831780e-01 9.580417575001e-01 9.621963092402e-01 9.663814045198e-01 9.705339931330e-01 9.745996732136e-01 9.785288674674e-01 9.822818649116e-01 9.858312450003e-01 9.891606098079e-01 9.922632515062e-01 9.951483207738e-01 9.978343957210e-01 1.000347090469e+00 1.002728750499e+00 1.005018559835e+00 1.007267746467e+00 1.009523986135e+00 1.011835074632e+00 1.014247056675e+00 1.016795079624e+00 1.019507165068e+00 1.022400708254e+00 1.025476175189e+00 1.028728851185e+00 1.032129218345e+00 1.035647653678e+00 1.039229381331e+00 1.042819958176e+00 1.046354458578e+00 1.049756797539e+00 1.052958837451e+00 1.055884059365e+00 1.058465278309e+00 1.060634957836e+00 1.062335634331e+00 1.063521093387e+00 1.064148979674e+00 1.064194480725e+00 1.063634147921e+00 1.062467840041e+00 1.060689892025e+00 1.058314112607e+00 1.055357752598e+00 1.051842285391e+00 1.047804504584e+00 1.043271648473e+00 1.038288709622e+00 1.032897014636e+00 1.027144297715e+00 1.021087180166e+00 1.014777407714e+00 1.008287909262e+00 1.001680672539e+00 9.950373343890e-01 9.884412928058e-01 9.819801266313e-01 9.757552477649e-01 9.698555039384e-01 9.643884460944e-01 9.594442778400e-01 9.551189462068e-01 9.514968429325e-01 9.486431378274e-01 9.466238062920e-01 9.454718541624e-01 9.452168532013e-01 9.458632408622e-01 9.473999488070e-01 9.498108759222e-01 9.530477578828e-01 9.570827773327e-01 9.618571421027e-01 9.673268570337e-01 9.734538953342e-01 9.801859664008e-01 9.875086185664e-01 9.953830455278e-01 1.003808963582e+00 1.012779516267e+00 1.022295845621e+00 1.032378017923e+00 1.043022013214e+00 1.054254188942e+00 1.066058203188e+00 1.078431036109e+00 1.091341278523e+00 1.101388258758e+00 1.110949065811e+00 1.120406367779e+00 1.130225184633e+00 1.140798846759e+00 1.152276932751e+00 1.164511778632e+00 1.177088071965e+00 1.189424732647e+00 1.200924866932e+00 1.211164478286e+00 1.219974454459e+00 1.227473967399e+00 1.234013264865e+00 1.240057642803e+00 1.246012687281e+00 1.252097475305e+00 1.258274661384e+00 1.264242358795e+00 1.269524115469e+00 1.273623047303e+00 1.276161484542e+00 1.276962278188e+00 1.276118402963e+00 1.273938232506e+00 1.270836713526e+00 1.267205079671e+00 1.263303173984e+00 1.259168752011e+00 1.254648100833e+00 1.249486063542e+00 1.243443056191e+00 1.236440549743e+00 1.228661090946e+00 1.220569555202e+00 1.212840665457e+00 1.206246176435e+00 1.201483066393e+00 1.198981620265e+00 1.198661166943e+00 1.199538380717e+00 1.174400077413e+00 1.051082356657e+00 1.037497245707e+00 1.024179472028e+00 1.013874746386e+00 1.010717018513e+00 1.016870468194e+00 1.031541680767e+00 1.051131765258e+00 1.070386533406e+00 1.083864210948e+00 1.087400705915e+00 1.079206378024e+00 1.060655254718e+00 1.036558553098e+00 1.014575006932e+00 1.003339111860e+00 1.009230595191e+00 1.033226949009e+00 1.069888567596e+00 1.109428872002e+00 1.141199331455e+00 1.156849407987e+00 1.152394751168e+00 1.129264571760e+00 1.094483112966e+00 1.059516872531e+00 1.037257667715e+00 1.036955913835e+00 1.059573120630e+00 1.097163076634e+00 1.136900413702e+00 1.166415656464e+00 1.177509686387e+00 1.167917313358e+00 1.141513969511e+00 1.107371326764e+00 1.077280656888e+00 1.061721670039e+00 1.065395832730e+00 1.085074135220e+00 1.111553030261e+00 1.134073847746e+00 1.144377810611e+00 1.138851798788e+00 1.119104973759e+00 1.091171653049e+00 1.063655358796e+00 1.044878821383e+00 1.039740154841e+00 1.047848190040e+00 1.064043054577e+00 1.080970924519e+00 1.091846759701e+00 1.092373100114e+00 1.081389379932e+00 1.060725568702e+00 1.034521119510e+00 1.008175576293e+00 9.871101866739e-01 9.753931718739e-01 9.746792710133e-01 9.837030329353e-01 9.987045988859e-01 1.014451570696e+00 1.025525525408e+00 1.027509066027e+00 1.017940221440e+00 9.970443827902e-01 9.680411239435e-01 9.369427735670e-01 9.113054257296e-01 8.978926138804e-01 8.997781197118e-01 9.146805987142e-01 9.358561422046e-01 9.549236806735e-01 9.649192716707e-01 9.622893038564e-01 9.477880586156e-01 9.262146502160e-01 9.050652808246e-01 8.919730724081e-01 8.915800387822e-01 9.034402706842e-01 9.224664562217e-01 9.416367559137e-01 9.550519774477e-01 9.600196447181e-01 9.576467020920e-01 9.521759193043e-01 9.491572199349e-01 9.530419183258e-01 9.651298609781e-01 9.830467701462e-01 1.002074550370e+00 1.017354325339e+00 1.025912052182e+00 1.027655292047e+00 1.025297475069e+00 1.023208528849e+00 1.025530564267e+00 1.034314879523e+00 1.048510518991e+00 1.064474284640e+00 1.077546564121e+00 1.083958199549e+00 1.082161046617e+00 1.073413911107e+00 1.061381429406e+00 1.050924740672e+00 1.046322160352e+00 1.049482349352e+00 1.059134112745e+00 1.071291248299e+00 1.080860737255e+00 1.083413333759e+00 1.076604110733e+00 1.060894586626e+00 1.039549902857e+00 1.017920855642e+00 1.001897746306e+00 9.959338136239e-01 1.001180408536e+00 1.014946818770e+00 1.031681340575e+00 1.045014713180e+00 1.049770001769e+00 1.043383860964e+00 1.026635910343e+00 1.003554635493e+00 9.805626691522e-01 9.645585023064e-01 9.604181726397e-01 9.687987049962e-01 9.857672997622e-01 1.004481506749e+00 1.017812775316e+00 1.020675382696e+00 1.011302837953e+00 9.916194891729e-01 9.666062853875e-01 9.428392136805e-01 9.262214246987e-01 9.197043531581e-01 9.221727293120e-01 9.291940863133e-01 9.352179381700e-01 9.357649740950e-01 9.288322440328e-01 9.151157160425e-01 8.973804823722e-01 8.791827124424e-01 8.634756360450e-01 8.516752568335e-01 8.444889425922e-01
 5.744133930972e-01 5.726010868681e-01 5.707820479756e-01 5.690095163192e-01 5.673119052457e-01 5.656820217175e-01 5.640762050228e-01 5.624336926311e-01 5.607104111422e-01 5.589015226294e-01 5.570424636786e-01 5.551906789786e-01 5.533981986309e-01 5.516842585683e-01 5.500278499381e-01 5.483785490424e-01 5.466830429784e-01 5.449130388898e-01 5.430754292363e-01 5.412017890426e-01 5.393357201265e-01 5.375201507694e-01 5.357778149457e-01 5.340986390738e-01 5.324372994182e-01 5.307293980174e-01 5.289311245713e-01 5.270441136342e-01 5.251149658082e-01 5.232120927491e-01 5.213862062133e-01 5.196440137869e-01 5.179495813546e-01 5.162415404233e-01 5.144674990036e-01 5.126036713097e-01 5.106677088791e-01 5.087075505432e-01 5.067815834155e-01 5.049318233389e-01 5.031623788354e-01 5.014342044136e-01 4.996852405632e-01 4.978597822627e-01 4.959406780422e-01 4.939555848380e-01 4.919650528312e-01 4.900302864174e-01 4.881819249850e-01 4.864049593534e-01 4.846471718828e-01 4.828492365047e-01 4.809705199798e-01 4.790119814966e-01 4.770105270663e-01 4.750200882071e-01 4.730851134946e-01 4.712178240600e-01 4.694035672250e-01 4.676037555427e-01 4.657756095454e-01 4.638834387289e-01 4.619145321548e-01 4.598883899170e-01 4.578555650069e-01 4.558769922164e-01 4.539947762904e-01 4.521992597084e-01 4.504261305973e-01 4.485858833630e-01 4.466229168930e-01 4.445483408346e-01 4.424417139483e-01 4.403984697542e-01 4.384723343788e-01 4.366419267799e-01 4.348312840545e-01 4.329584528778e-01 4.309869217899e-01 4.289368980573e-01 4.268642177566e-01 4.248193736824e-01 4.228230713001e-01 4.208734350491e-01 4.189560499947e-01 4.170575817252e-01 4.151599375982e-01 4.132334955927e-01 4.112482228816e-01 4.091897754460e-01 4.070835665477e-01 4.049941980052e-01 4.029924509979e-01 4.011085585474e-01 3.993019823845e-01 3.974796326961e-01 3.955459515252e-01 3.934645874925e-01 3.912847973359e-01 3.891191211923e-01 3.870738703173e-01 3.851856459388e-01 3.833959501039e-01 3.815922105999e-01 3.796707486685e-01 3.775972994864e-01 3.754228910348e-01 3.732499378630e-01 3.711701287647e-01 3.692196261151e-01 3.673633827295e-01 3.655234870501e-01 3.636214210521e-01 3.616172091450e-01 3.595206602087e-01 3.573855645397e-01 3.552790845934e-01 3.532517145004e-01 3.513153791108e-01 3.494430347634e-01 3.475755360962e-01 3.456549730741e-01 3.436492742499e-01 3.415698072762e-01 3.394648267800e-01 3.373963778742e-01 3.354094858502e-01 3.335085424787e-01 3.316539425649e-01 3.297865539510e-01 3.278571247738e-01 3.258496159938e-01 3.237949990942e-01 3.217464730943e-01 3.197551364113e-01 3.178404698617e-01 3.159846044063e-01 3.141412042687e-01 3.122647082250e-01 3.103295550525e-01 3.083445445060e-01 3.063441735521e-01 3.043731607233e-01 3.024608350261e-01 3.006083462210e-01 2.987876844447e-01 2.969582422397e-01 2.950870190846e-01 2.931656402029e-01 2.912138293158e-01 2.892686881289e-01 2.873660738340e-01 2.855200563462e-01 2.837238059964e-01 2.819518870544e-01 2.801709765327e-01 2.783593445107e-01 2.765082059396e-01 2.746312897620e-01 2.727558071812e-01 2.709182362262e-01 2.691440452470e-01 2.674336978600e-01 2.657597800004e-01 2.640767390649e-01 2.623437034147e-01 2.605526887519e-01 2.587318723160e-01 2.569325001197e-01 2.551999458023e-01 2.535449868620e-01 2.519434031118e-01 2.503498960838e-01 2.487251011499e-01 2.470590865341e-01 2.453696928007e-01 2.436921373628e-01 2.420568230300e-01 2.404833688981e-01 2.389666868933e-01 2.374881143591e-01 2.360173834514e-01 2.345296921799e-01 2.330120122464e-01 2.314749624193e-01 2.299535450763e-01 2.284841149892e-01 2.270890882945e-01 2.257531900267e-01 2.244340573359e-01 2.230844081390e-01 2.216851573837e-01 2.202595439171e-01 2.188629886247e-01 2.175450393921e-01 2.163164533250e-01 2.151423439633e-01 2.139636553159e-01 2.127405476151e-01 2.114794395705e-01 2.102335420352e-01 2.090646359757e-01 2.079979946069e-01 2.070115276473e-01 2.060482385359e-01 2.050617157001e-01 2.040466743404e-01 2.030432633690e-01 2.021080052149e-01 2.012726402456e-01 2.005248508003e-01 1.998164331800e-01 1.991018695993e-01 1.983655208531e-01 1.976360594883e-01 1.969633526909e-01 1.963843088961e-01 1.958942402682e-01 1.954513320392e-01 1.950049347753e-01 1.945325714694e-01 1.940594288228e-01 1.936354620306e-01 1.933004541243e-01 1.930489378088e-01 1.928328700194e-01 1.926009620510e-01 1.923347290270e-01 1.920687572447e-01 1.918554661220e-01 1.917272223181e-01 1.916655461315e-01 1.916211356454e-01 1.915556133370e-01 1.914715369576e-01 1.914173674210e-01 1.914380884846e-01 1.915448625241e-01 1.917046462513e-01 1.918745739638e-01 1.920364253689e-01 1.922178362143e-01 1.924648910969e-01 1.928006631601e-01 1.932092215697e-01 1.936478934283e-01 1.940865978657e-01 1.945300783488e-01 1.950142051077e-01 1.955685365008e-01 1.961896834966e-01 1.968432284423e-01 1.974960691037e-01 1.981419285611e-01 1.988069179716e-01 1.995191716798e-01 2.002846363750e-01 2.010825891946e-01 2.018848049848e-01 2.026847731832e-01 2.035030539004e-01 2.043691815365e-01 2.052909597973e-01 2.062522744482e-01 2.072278854166e-01 2.082093721683e-01 2.092159224128e-01 2.102706500531e-01 2.113784620729e-01 2.125220376357e-01 2.136731134753e-01 2.148248052158e-01 2.159927748623e-01 2.171970069862e-01 2.184420424099e-01 2.197043866203e-01 2.209614620637e-01 2.222131739752e-01 2.234793720797e-01 2.247848772995e-01 2.261289834444e-01 2.274929577583e-01 2.288571874024e-01 2.302241342095e-01 2.316170459393e-01 2.330515306843e-01 2.345222938247e-01 2.360081354646e-01 2.374911730112e-01 2.389778019943e-01 2.404835146676e-01 2.420162946041e-01 2.435645243035e-01 2.451106016307e-01 2.466532724296e-01 2.482032324816e-01 2.497753683911e-01 2.513719346773e-01 2.529791963524e-01 2.545877375214e-01 2.562004881718e-01 2.578299599378e-01 2.594820672241e-01 2.611499039065e-01 2.628229303001e-01 2.644952922947e-01 2.661714003092e-01 2.678588957885e-01 2.695556024403e-01 2.712560593415e-01 2.729587315310e-01 2.746684207741e-01 2.763903567547e-01 2.781224839761e-01 2.798576881609e-01 2.815936194498e-01 2.833324594690e-01 2.850817933845e-01 2.868416556145e-01 2.886054235607e-01 2.903654378421e-01 2.921192592516e-01 2.938741216848e-01 2.956364181328e-01 2.974058469469e-01 2.991768788470e-01 3.009466436510e-01 3.027175234336e-01 3.044886544028e-01 3.062625660397e-01 3.080375486006e-01 3.098142185508e-01 3.115921567302e-01 3.133717548045e-01 3.151489882329e-01 3.169221620521e-01 3.186942181093e-01 3.204686168576e-01 3.222480947845e-01 3.240300085161e-01 3.258079086273e-01 3.275807199510e-01 3.293500543575e-01 3.311198090405e-01 3.328896768066e-01 3.346583735013e-01 3.364218214454e-01 3.381803381610e-01 3.399352046966e-01 3.416880391377e-01 3.434374145881e-01 3.451825175482e-01 3.469257897838e-01 3.486643352847e-01 3.503989325266e-01 3.521284693393e-01 3.538535459632e-01 3.555735103757e-01 3.572896853574e-01 3.590004221922e-01 3.607063389061e-01 3.624065205500e-01 3.641021844416e-01 3.657933069319e-01 3.674776841780e-01 3.691552515495e-01 3.708268079707e-01 3.724919058768e-01 3.741507586799e-01 3.758027752931e-01 3.774485744170e-01 3.790875892352e-01 3.807198145700e-01 3.823446781725e-01 3.839621822216e-01 3.855712322830e-01 3.871728580938e-01 3.887677885770e-01 3.903533406939e-01 3.919317583841e-01 3.935011539312e-01 3.950615331158e-01 3.966155774125e-01 3.981599291105e-01 3.996954895352e-01 4.012234140312e-01 4.027405691765e-01 4.042494294853e-01 4.057494342374e-01 4.072393317340e-01 4.087201721503e-01 4.101920663485e-01 4.116531317578e-01 4.131051278919e-01 4.145459055434e-01 4.159779261129e-01 4.173983792038e-01 4.188094270654e-01 4.202097130510e-01 4.215985210268e-01 4.229780775825e-01 4.243457310165e-01 4.257029413159e-01 4.270486710800e-01 4.283826762468e-01 4.297066197960e-01 4.310182653708e-01 4.323183804298e-01 4.336070662283e-01 4.348838772651e-01 4.361488644444e-01 4.374024016602e-01 4.386432427688e-01 4.398716704478e-01 4.410882612197e-01 4.422926646368e-01 4.434844473172e-01 4.446633951306e-01 4.458297435569e-01 4.469833695515e-01 4.481242056544e-01 4.492516073936e-01 4.503659734667e-01 4.514670135616e-01 4.525549085879e-01 4.536293799433e-01 4.546916034860e-01 4.557398945841e-01 4.567741608258e-01 4.577949396450e-01 4.588007931527e-01 4.597938051950e-01 4.607728648856e-01 4.617382310840e-01 4.626888907610e-01 4.636249391192e-01 4.645466340387e-01 4.654541744846e-01 4.663469950640e-01 4.672246642785e-01 4.680885075831e-01 4.689371671705e-01 4.697711699213e-01 4.705903137918e-01 4.713943859745e-01 4.721839572132e-01 4.729577452637e-01 4.737164367711e-01 4.744606177816e-01 4.751892819191e-01 4.759021142217e-01 4.766005151226e-01 4.772832294657e-01 4.779497471671e-01 4.785996236731e-01 4.792350271044e-01 4.798548296876e-01 4.804576157039e-01 4.810451918806e-01 4.816174451944e-01 4.821725304693e-01 4.827115255128e-01 4.832352742328e-01 4.837419016349e-01 4.842326491622e-01 4.847073421783e-01 4.851660168898e-01 4.856083451005e-01 4.860345828715e-01 4.864442488673e-01 4.868365499474e-01 4.872113066108e-01 4.875701980385e-01 4.879126049025e-01 4.882387072366e-01 4.885474648397e-01 4.888396659205e-01 4.891130038774e-01 4.893696270786e-01 4.896102636627e-01 4.898349808974e-01 4.900427441811e-01 4.902329832233e-01 4.904069287179e-01 4.905626265651e-01 4.907023832940e-01 4.908243731831e-01 4.909316689452e-01 4.910210529970e-01 4.910919214994e-01 4.911462662440e-01 4.911819020978e-01 4.912011862022e-01 4.912038287253e-01 4.911879635728e-01 4.911544609341e-01 4.911027547402e-01 4.910337545937e-01 4.909489381444e-01 4.908469762224e-01 4.907267797834e-01 4.905897485890e-01 4.904339915558e-01 4.902613448292e-01 4.900726371775e-01 4.898668598029e-01 4.896441288230e-01 4.894030380962e-01 4.891435134800e-01 4.888671785418e-01 4.885732115815e-01 4.882632705848e-01 4.879354887384e-01 4.875904030885e-01 4.872254770083e-01 4.868436289008e-01 4.864436980853e-01 4.860278613982e-01 4.855948540637e-01 4.851441983465e-01 4.846767369772e-01 4.841911684637e-01 4.836887071246e-01 4.831692516899e-01 4.826324536884e-01 4.820763813360e-01 4.815060099913e-01 4.809166319902e-01 4.803117104755e-01 4.796903224392e-01 4.790497929998e-01 4.783930435453e-01 4.777170908450e-01 4.770247380969e-01 4.763156342108e-01 4.755898782147e-01 4.748497185115e-01 4.740917033500e-01 4.733175387990e-01 4.725254875095e-01 4.717162074122e-01 4.708887974247e-01 4.700453402410e-01 4.691858519357e-01 4.683106096462e-01 4.674204034637e-01 4.665128786221e-01 4.655895045749e-01 4.646480782400e-01 4.636893270053e-01 4.627154646047e-01 4.617249559454e-01 4.607197951228e-01 4.597002342700e-01 4.586633067917e-01 4.576121013577e-01 4.565448863957e-01 4.554611903663e-01 4.543630794181e-01 4.532499447496e-01 4.521210143392e-01 4.509771900805e-01 4.498180209487e-01 4.486435736543e-01 4.474559232282e-01 4.462534112679e-01 4.450373242212e-01 4.438063355058e-01 4.425590950913e-01 4.412970587381e-01 4.400214479254e-01 4.387317129970e-01 4.374302867015e-01 4.361149302477e-01 4.347864713016e-01 4.334417997671e-01 4.320824385446e-01 4.307087750867e-01 4.293230318657e-01 4.279265303200e-01 4.265163596504e-01 4.250945658579e-01 4.236570497475e-01 4.222066589295e-01 4.207443352925e-01 4.192697685159e-01 4.177867554802e-01 4.162911245635e-01 4.147858635359e-01 4.132665847426e-01 4.117367056391e-01 4.101959680337e-01 4.086444549677e-01 4.070853278500e-01 4.055149263596e-01 4.039354678774e-01 4.023465256173e-01 4.007466446805e-01 3.991363978958e-01 3.975177180225e-01 3.958904086572e-01 3.942561474497e-01 3.926140585846e-01 3.909648470809e-01 3.893085391372e-01 3.876430569443e-01 3.859696873524e-01 3.842902123121e-01 3.826057043114e-01 3.809174197678e-01 3.792245977017e-01 3.775251079159e-01 3.758195404721e-01 3.741065438550e-01 3.723900119135e-01 3.706711105169e-01 3.689503450481e-01 3.672269445525e-01 3.654997412708e-01 3.637670050430e-01 3.620315311878e-01 3.602936972871e-01 3.585574472573e-01 3.568221136076e-01 3.550868881750e-01 3.533501732306e-01 3.516140184877e-01 3.498795233619e-01 3.481491899175e-01 3.464216749340e-01 3.446990872170e-01 3.429787971088e-01 3.412620684255e-01 3.395519979087e-01 3.378474394223e-01 3.361505290248e-01 3.344612367908e-01 3.327787802711e-01 3.311042514321e-01 3.294386680441e-01 3.277827110226e-01 3.261384177754e-01 3.245061352724e-01 3.228867536794e-01 3.212782955022e-01 3.196840134260e-01 3.181049162852e-01 3.165395571969e-01 3.149929571327e-01 3.134634236531e-01 3.119534122206e-01 3.104604391854e-01 3.089886202350e-01 3.075378413395e-01 3.061093353947e-01 3.047058907863e-01 3.033264759737e-01 3.019722736403e-01 3.006435426884e-01 2.993441937254e-01 2.980725297705e-01 2.968320552662e-01 2.956230374974e-01 2.944443375659e-01 2.932988158461e-01 2.921868739283e-01 2.911117931059e-01 2.900722164490e-01 2.890715993448e-01 2.881104158945e-01 2.871877032163e-01 2.863065918121e-01 2.854669234602e-01 2.846712073579e-01 2.839212931710e-01 2.832168373996e-01 2.825603213366e-01 2.819502222769e-01 2.813893370449e-01 2.808789881230e-01 2.804198411378e-01 2.800147661346e-01 2.796624765933e-01 2.793646401858e-01 2.791214252044e-01 2.789333081440e-01 2.788045395997e-01 2.787334305138e-01 2.787213781030e-01 2.787689355716e-01 2.788749431954e-01 2.790429565018e-01 2.792706537685e-01 2.795619271878e-01 2.799150029388e-01 2.803304711603e-01 2.808096909469e-01 2.813512289789e-01 2.819566763687e-01 2.826257049487e-01 2.833594905471e-01 2.841575324958e-01 2.850187568471e-01 2.859442695618e-01 2.869341099067e-01 2.879868906416e-01 2.891046080296e-01 2.902842759435e-01 2.915284774484e-01 2.928338477566e-01 2.942008408330e-01 2.956305809081e-01 2.971201536290e-01 2.986709734128e-01 3.002815318273e-01 3.019506813000e-01 3.036781933766e-01 3.054627875251e-01 3.073048722285e-01 3.092019565252e-01 3.111538606045e-01 3.131598613334e-01 3.152176327321e-01 3.173281606091e-01 3.194885298199e-01 3.216994608832e-01 3.239582687655e-01 3.262648964851e-01 3.286173283879e-01 3.310145737785e-01 3.334560399276e-01 3.359402710347e-01 3.384646864168e-01 3.410305448930e-01 3.436341393886e-01 3.462759018547e-01 3.489545953658e-01 3.516664133082e-01 3.544131661587e-01 3.571911744752e-01 3.599998146702e-01 3.628391793204e-01 3.657042064924e-01 3.685985315340e-01 3.715170512967e-01 3.744581940081e-01 3.774242674327e-01 3.804096050201e-01 3.834160273366e-01 3.864396607580e-01 3.894804329676e-01 3.925386656507e-01 3.956077660460e-01 3.986927496615e-01 4.017876645035e-01 4.048921933077e-01 4.080066744324e-01 4.111258923214e-01 4.142536154424e-01 4.173827741364e-01 4.205163513927e-01 4.236494077849e-01 4.267839740310e-01 4.299169567341e-01 4.330453803682e-01 4.361713218601e-01 4.392897965813e-01 4.424022771976e-01 4.455068557223e-01 4.485987377157e-01 4.516837108773e-01 4.547506400984e-01 4.578068736974e-01 4.608457352421e-01 4.638671431275e-01 4.668723055541e-01 4.698547112041e-01 4.728176347290e-01 4.757556943905e-01 4.786706661393e-01 4.815596325613e-01 4.844203283503e-01 4.872549749194e-01 4.900569845495e-01 4.928288741979e-01 4.955692488837e-01 4.982735109326e-01 5.009435285732e-01 5.035769724271e-01 5.061725354932e-01 5.087278852603e-01 5.112420311959e-01 5.137149087648e-01 5.161417738231e-01 5.185261242863e-01 5.208623469853e-01 5.231513799864e-01 5.253911872472e-01 5.275803356863e-01 5.297186165818e-01 5.318019199057e-01 5.338337674718e-01 5.358085767158e-01 5.377265594988e-01 5.395872386058e-01 5.413884419853e-01 5.431308336642e-01 5.448091901512e-01 5.464272431093e-01 5.479802176327e-01 5.494675235245e-01 5.508897139653e-01 5.522441413661e-01 5.535302603923e-01 5.547464460991e-01 5.558923124819e-01 5.569675957594e-01 5.579690993917e-01 5.588982562489e-01 5.597520856263e-01 5.605316964411e-01 5.612350127015e-01 5.618609166208e-01 5.624104124393e-01 5.628807415185e-01 5.632723941262e-01 5.635843523490e-01 5.638159765951e-01 5.639666371248e-01 5.640345279200e-01 5.640207793045e-01 5.639246497778e-01 5.637443328474e-01 5.634819191915e-01 5.631347423266e-01 5.627040269064e-01 5.621881721760e-01 5.615889514104e-01 5.609055056957e-01 5.601360284379e-01 5.592846932137e-01 5.583471149240e-01 5.573260032081e-01 5.562223939066e-01 5.550334310781e-01 5.537628224320e-01 5.524078401055e-01 5.509722431585e-01 5.494539146548e-01 5.478544732221e-01 5.461773667520e-01 5.444179809283e-01 5.425828913186e-01 5.406685659936e-01 5.386805036353e-01 5.366184213146e-01 5.344810262912e-01 5.322757003628e-01 5.299977255813e-01 5.276555866879e-01 5.252455942203e-01 5.227716982837e-01 5.202380535182e-01 5.176423113084e-01 5.149932092281e-01 5.122859227857e-01 5.095306199446e-01 5.067251569056e-01 5.038740669448e-01 5.009819480666e-01 4.980482297737e-01 4.950836349816e-01 4.920830385270e-01 4.890591370149e-01 4.860108340740e-01 4.829408507592e-01 4.798612757273e-01 4.767661995903e-01 4.736718859598e-01 4.705727161929e-01 4.674815084110e-01 4.644011482604e-01 4.613324210246e-01 4.582913641518e-01 4.552714291578e-01 4.522898912837e-01 4.493452507088e-01 4.464469669702e-01 4.436041011820e-01 4.408152489555e-01 4.380982071938e-01 4.354477868349e-01 4.328805393560e-01 4.303989032484e-01 4.280099905949e-01 4.257235917703e-01 4.235394370332e-01 4.214754937583e-01 4.195259171837e-01 4.177057320797e-01 4.160197197727e-01 4.144702255362e-01 4.130701298730e-01 4.118163226397e-01 4.107240019863e-01 4.097904463725e-01 4.090228874721e-01 4.084290053944e-01 4.080046439966e-01 4.077631993003e-01 4.076973814560e-01 4.078176660117e-01 4.081213638537e-01 4.086090670878e-01 4.092856209831e-01 4.101448383768e-01 4.111913534399e-01 4.124206313767e-01 4.138308403944e-01 4.154216015282e-01 4.171861813159e-01 4.191265803555e-01 4.212328905068e-01 4.235036336191e-01 4.259343987937e-01 4.285163056034e-01 4.312472094911e-01 4.341165981488e-01 4.371225963951e-01 4.402536274722e-01 4.435034262269e-01 4.468671647758e-01 4.503313333424e-01 4.538939509294e-01 4.575422643028e-01 4.612695523605e-01 4.650671071586e-01 4.689237910868e-01 4.728375276543e-01 4.767917210611e-01 4.807832944349e-01 4.848027493320e-01 4.888374639820e-01 4.928843041539e-01 4.969290066200e-01 5.009689565008e-01 5.049904144930e-01 5.089867089462e-01 5.129518344002e-01 5.168728746607e-01 5.207463887619e-01 5.245601175632e-01 5.283101357732e-01 5.319851894295e-01 5.355793665038e-01 5.390874081890e-01 5.424964445455e-01 5.458063135252e-01 5.490033450178e-01 5.520861085104e-01 5.550449326667e-01 5.578735357472e-01 5.605679661929e-01 5.631197974230e-01 5.655240600791e-01 5.677764128675e-01 5.698678740981e-01 5.717961783827e-01 5.735560342829e-01 5.751408252094e-01 5.765479681338e-01 5.777718358427e-01 5.788089250325e-01 5.796559178804e-01 5.803066409185e-01 5.807625802096e-01 5.810147817124e-01 5.810671105443e-01 5.809108911451e-01 5.805477227600e-01 5.799753381130e-01 5.791903574805e-01 5.781940161773e-01 5.769829976254e-01 5.755589838568e-01 5.739194450164e-01 5.720664934724e-01 5.700001457208e-01 5.677194675767e-01 5.652298646678e-01 5.625291394389e-01 5.596215276646e-01 5.565092571789e-01 5.531959286129e-01 5.496838673623e-01 5.459783668915e-01 5.420851323032e-01 5.380062356380e-01 5.337514134255e-01 5.293227139217e-01 5.247314335966e-01 5.199811892312e-01 5.150824103719e-01 5.100434981875e-01 5.048738362657e-01 4.995849307539e-01 4.941840600862e-01 4.886878251182e-01 4.831065157671e-01 4.774532742605e-01 4.717430370810e-01 4.659908045584e-01 4.602129221927e-01 4.544256576598e-01 4.486480462972e-01 4.428964249078e-01 4.371932356096e-01 4.315556683662e-01 4.260076205561e-01 4.205697686706e-01 4.152633346061e-01 4.101178966308e-01 4.051479466770e-01 4.003855948130e-01 3.958522887047e-01 3.915701703279e-01 3.875700942626e-01 3.838666560766e-01 3.804916037948e-01 3.774638648336e-01 3.748014621791e-01 3.725302765435e-01 3.706614103228e-01 3.692157447657e-01 3.682014019235e-01 3.676308999395e-01 3.675139199309e-01 3.678506272742e-01 3.686472899725e-01 3.698967117569e-01 3.715999880917e-01 3.737460070604e-01 3.763236683550e-01 3.793248789527e-01 3.827296517316e-01 3.865260281144e-01 3.906891013579e-01 3.952021833683e-01 4.000463425625e-01 4.051942973434e-01 4.106260893620e-01 4.163188419169e-01 4.222459036065e-01 4.283902395607e-01 4.347235497587e-01 4.412265058290e-01 4.478772705997e-01 4.546516084960e-01 4.615335981676e-01 4.684993454493e-01 4.755324588704e-01 4.826154559542e-01 4.897292773808e-01 4.968598791866e-01 5.039914397725e-01 5.111095933720e-01 5.182002330630e-01 5.252534454967e-01 5.322556370409e-01 5.391959986193e-01 5.460680808071e-01 5.528600024934e-01 5.595638435227e-01 5.661751285117e-01 5.726846016850e-01 5.790865394179e-01 5.853796325566e-01 5.915544466323e-01 5.976108155562e-01 6.035439363865e-01 6.093520716882e-01 6.150338185139e-01 6.205854928226e-01 6.260090663265e-01 6.313022619309e-01 6.364652392886e-01 6.414989161834e-01 6.464026637384e-01 6.511786821404e-01 6.558277060073e-01 6.603517005690e-01 6.647505417185e-01 6.690286436591e-01 6.731877323653e-01 6.772292164446e-01 6.811538130322e-01 6.849665718007e-01 6.886699043530e-01 6.922637922559e-01 6.957543390785e-01 6.991411562217e-01 7.024293526691e-01 7.056203472486e-01 7.087171958798e-01 7.117235829779e-01 7.146432391937e-01 7.174790953548e-01 7.202305641171e-01 7.229078570822e-01 7.255089533732e-01 7.280409627565e-01 7.305080602640e-01 7.329101808205e-01 7.352577554985e-01 7.375503033444e-01 7.397972092204e-01 7.420005033097e-01 7.441665502729e-01 7.463023489428e-01 7.484142089891e-01 7.505063279097e-01 7.525902285370e-01 7.546679290902e-01 7.567501507914e-01 7.588442389848e-01 7.609552200890e-01 7.630956304329e-01 7.652672988437e-01 7.674836584906e-01 7.697486008070e-01 7.720694762723e-01 7.744554814566e-01 7.769087305963e-01 7.794408532710e-01 7.820508131888e-01 7.847463093349e-01 7.875305400116e-01 7.904046519832e-01 7.933719292800e-01 7.964314553356e-01 7.995842023947e-01 8.028249022628e-01 8.061542079606e-01 8.095672852382e-01 8.130573553008e-01 8.166196090964e-01 8.202467822653e-01 8.239315002346e-01 8.276637088514e-01 8.314356648094e-01 8.352369260140e-01 8.390587129292e-01 8.428910974024e-01 8.467237679548e-01 8.505465372068e-01 8.543553110688e-01 8.581375025402e-01 8.618898543818e-01 8.656025758280e-01 8.692747506985e-01 8.729016875850e-01 8.764786608565e-01 8.800103391180e-01 8.834910631262e-01 8.869271431226e-01 8.903182814136e-01 8.936680282296e-01 8.969827837755e-01 9.002647721173e-01 9.035230298944e-01 9.067578306129e-01 9.099758456580e-01 9.131816385049e-01 9.163768761999e-01 9.195636713106e-01 9.227409549827e-01 9.259067717500e-01 9.290540361126e-01 9.321807813545e-01 9.352724706334e-01 9.383173223253e-01 9.413043087508e-01 9.442098354825e-01 9.470205836350e-01 9.497113892536e-01 9.522611320723e-01 9.546475932227e-01 9.568453764207e-01 9.588328621767e-01 9.605883383375e-01 9.620930602453e-01 9.633290726206e-01 9.642849913142e-01 9.649520804393e-01 9.653248125393e-01 9.654092297246e-01 9.652118190564e-01 9.647478134113e-01 9.640410068327e-01 9.631181347552e-01 9.620163238215e-01 9.607799288650e-01 9.594530759617e-01 9.580912233845e-01 9.567489435032e-01 9.554881795928e-01 9.543664397500e-01 9.534405274969e-01 9.527700313665e-01 9.524037344296e-01 9.523867206383e-01 9.527556493399e-01 9.535378430701e-01 9.547468875082e-01 9.563881358037e-01 9.584536712206e-01 9.609216538936e-01 9.637620937829e-01 9.669330952363e-01 9.703818393008e-01 9.740540562409e-01 9.778835349579e-01 9.818092444136e-01 9.857656250577e-01 9.896897212170e-01 9.935283821353e-01 9.972262158241e-01 1.000747523619e+00 1.004060995383e+00 1.007145299739e+00 1.009996969216e+00 1.012620946820e+00 1.015032068459e+00 1.017261135246e+00 1.019342200019e+00 1.021321836523e+00 1.023245978202e+00 1.025165880809e+00 1.027135256810e+00 1.029195903987e+00 1.031390719969e+00 1.033749222178e+00 1.036290748952e+00 1.039025377029e+00 1.041942014829e+00 1.045026400656e+00 1.048238934180e+00 1.051535991929e+00 1.054863682735e+00 1.058150055093e+00 1.061331713096e+00 1.064329167797e+00 1.067071984470e+00 1.069486106027e+00 1.071503724590e+00 1.073069623073e+00 1.074126377782e+00 1.074636653946e+00 1.074565231184e+00 1.073897882150e+00 1.072617930919e+00 1.070727064893e+00 1.068235830872e+00 1.065156051360e+00 1.061518398174e+00 1.057346537947e+00 1.052680887218e+00 1.047560406727e+00 1.042030664807e+00 1.036147112822e+00 1.029958967312e+00 1.023537040189e+00 1.016944187090e+00 1.010254713545e+00 1.003555917785e+00 9.969292413514e-01 9.904770164425e-01 9.842874372839e-01 9.784670731929e-01 9.731139146455e-01 9.683210604155e-01 9.641852506765e-01 9.607769100343e-01 9.581704072964e-01 9.564121510170e-01 9.555374192098e-01 9.555687188717e-01 9.564978635146e-01 9.583220424851e-01 9.610008678009e-01 9.645076461457e-01 9.687935438724e-01 9.738102565997e-01 9.795233924252e-01 9.858765610018e-01 9.928528720459e-01 1.000410449033e+00 1.008540616895e+00 1.017236571391e+00 1.026489197473e+00 1.036319791909e+00 1.046721927072e+00 1.057718732110e+00 1.069305685990e+00 1.081478171711e+00 1.094221524925e+00 1.104162384587e+00 1.113648380419e+00 1.123074572508e+00 1.132913703569e+00 1.143567441825e+00 1.155192202581e+00 1.167642272107e+00 1.180496699060e+00 1.193170191521e+00 1.205056408487e+00 1.215720403220e+00 1.224988349490e+00 1.232971423435e+00 1.240010997185e+00 1.246565592168e+00 1.253036992647e+00 1.259635460205e+00 1.266320506184e+00 1.272787015852e+00 1.278561681054e+00 1.283150209965e+00 1.286180863159e+00 1.287485105728e+00 1.287153792775e+00 1.285491226152e+00 1.282901558368e+00 1.279748191277e+00 1.276252854446e+00 1.272417636331e+00 1.268043220783e+00 1.262844468630e+00 1.256569858518e+00 1.249152962432e+00 1.240816415293e+00 1.232102059374e+00 1.223793426442e+00 1.216798608931e+00 1.212019474743e+00 1.210208277926e+00 1.211814469681e+00 1.214410353024e+00 1.107833543302e+00 1.052312065813e+00 1.038186881733e+00 1.023063570928e+00 1.013154644214e+00 1.012838037102e+00 1.023167841250e+00 1.041555742979e+00 1.062747844396e+00 1.080612874477e+00 1.089830958726e+00 1.087241992310e+00 1.072669485787e+00 1.049326237276e+00 1.023634992926e+00 1.004046874036e+00 9.985841940865e-01 1.011498700704e+00 1.040979254631e+00 1.079515248667e+00 1.116754718040e+00 1.142860136584e+00 1.151127123874e+00 1.139565344548e+00 1.111602886830e+00 1.075911631845e+00 1.044738888472e+00 1.030204411090e+00 1.039028360363e+00 1.068922330884e+00 1.109677345445e+00 1.147999616697e+00 1.172460768271e+00 1.176533286420e+00 1.159892405340e+00 1.128350652386e+00 1.092613197419e+00 1.065281764655e+00 1.056206212640e+00 1.067941473158e+00 1.094554904404e+00 1.124876029949e+00 1.147462435760e+00 1.154453955416e+00 1.143344505574e+00 1.117266093931e+00 1.083976174920e+00 1.053663918854e+00 1.035569532317e+00 1.034302172396e+00 1.047987520670e+00 1.069500699921e+00 1.089883131532e+00 1.101550615178e+00 1.100227833370e+00 1.085443308062e+00 1.060174115347e+00 1.029907984782e+00 1.001250271700e+00 9.802648794477e-01 9.707819329947e-01 9.733762689310e-01 9.853471007110e-01 1.001791068249e+00 1.017041187404e+00 1.025986891071e+00 1.025030126242e+00 1.012720491227e+00 9.901832720054e-01 9.611848233533e-01 9.317335278180e-01 9.087363083054e-01 8.978125735257e-01 9.008761951597e-01 9.150568549488e-01 9.338421566087e-01 9.496696469109e-01 9.565728804240e-01 9.518656766794e-01 9.368536555349e-01 9.164401356145e-01 8.976922427384e-01 8.873076458824e-01 8.887942567083e-01 9.008779863602e-01 9.183101506798e-01 9.345484341544e-01 9.445230559721e-01 9.464445583743e-01 9.421959898229e-01 9.365020313758e-01 9.349331010184e-01 9.414225126750e-01 9.563629177355e-01 9.764559630936e-01 9.963839271685e-01 1.011163333106e+00 1.018119140830e+00 1.017750954674e+00 1.013512710803e+00 1.010469070517e+00 1.013188547689e+00 1.023691720035e+00 1.040451929828e+00 1.059115808005e+00 1.074363788954e+00 1.082012749730e+00 1.080409917094e+00 1.071006264928e+00 1.057886506560e+00 1.046432683527e+00 1.041368960173e+00 1.044794019242e+00 1.055294473347e+00 1.068499203822e+00 1.078878203567e+00 1.081677125709e+00 1.074419834285e+00 1.057631404522e+00 1.034797142013e+00 1.011567604865e+00 9.941102516273e-01 9.870220880806e-01 9.914189518903e-01 1.004435116141e+00 1.020330379504e+00 1.032636131721e+00 1.036201396964e+00 1.028571466424e+00 1.010659356593e+00 9.865811525158e-01 9.627690635432e-01 9.460554990881e-01 9.412217927940e-01 9.488898300734e-01 9.651972121554e-01 9.834841697064e-01 9.968375022601e-01 1.000323853116e+00 9.921861263495e-01 9.741576167442e-01 9.508351001008e-01 9.283124611812e-01 9.121089180057e-01 9.051200944225e-01 9.065912004229e-01 9.127357118008e-01 9.186525657066e-01 9.202593828133e-01 9.155672542768e-01 9.048554859752e-01 8.901325176954e-01 8.740588120020e-01 8.588702135634e-01 8.457675602813e-01 8.360473011972e-01
 5.922736173244e-01 5.904955817585e-01 5.887103733119e-01 5.869720276522e-01 5.853112202689e-01 5.837194727485e-01 5.821517977214e-01 5.805462905996e-01 5.788589533932e-01 5.770851831100e-01 5.752599481745e-01 5.734418449987e-01 5.716830810619e-01 5.700045938120e-01 5.683854931687e-01 5.667744264447e-01 5.651156457952e-01 5.633809961631e-01 5.615763216441e-01 5.597349793751e-01 5.579012239395e-01 5.561191845729e-01 5.544123057211e-01 5.527698244042e-01 5.511452256260e-01 5.494735168338e-01 5.477098455400e-01 5.458554757508e-01 5.439578321100e-01 5.420865161957e-01 5.402928582907e-01 5.385865081634e-01 5.369290862667e-01 5.352576972314e-01 5.335177620000e-01 5.316854104415e-01 5.297802458594e-01 5.278504479133e-01 5.259557774090e-01 5.241389232275e-01 5.224033682060e-01 5.207090931948e-01 5.189938041227e-01 5.172020316383e-01 5.153153075284e-01 5.133611882747e-01 5.113994130594e-01 5.094927062594e-01 5.076747865402e-01 5.059307124794e-01 5.042079788116e-01 5.024445797654e-01 5.005972155197e-01 4.986666437565e-01 4.966914711237e-01 4.947286498430e-01 4.928224906952e-01 4.909864204064e-01 4.892027728486e-01 4.874334245092e-01 4.856349618661e-01 4.837726904400e-01 4.818329416627e-01 4.798348564101e-01 4.778271453947e-01 4.758745026430e-01 4.740185175910e-01 4.722520416544e-01 4.705097392755e-01 4.687023984877e-01 4.667682762596e-01 4.647185764901e-01 4.626338317358e-01 4.606124442260e-01 4.587107037568e-01 4.569078758940e-01 4.551266463187e-01 4.532821372582e-01 4.513353721267e-01 4.493074493253e-01 4.472551340198e-01 4.452309311702e-01 4.432570497290e-01 4.413307089254e-01 4.394372581750e-01 4.375618017317e-01 4.356856582040e-01 4.337804031922e-01 4.318163826583e-01 4.297783118108e-01 4.276921372076e-01 4.256211436603e-01 4.236374809892e-01 4.217716285469e-01 4.199850751345e-01 4.181836826449e-01 4.162715119659e-01 4.142100840805e-01 4.120467410477e-01 4.098944881495e-01 4.078618880580e-01 4.059862155273e-01 4.042127814299e-01 4.024275135505e-01 4.005250209215e-01 3.984678885015e-01 3.963061524889e-01 3.941401650668e-01 3.920671314916e-01 3.901230670230e-01 3.882767566757e-01 3.864497165716e-01 3.845621990264e-01 3.825697531105e-01 3.804809876904e-01 3.783495318743e-01 3.762441154737e-01 3.742171339739e-01 3.722850588537e-01 3.704190679089e-01 3.685595100197e-01 3.666465646138e-01 3.646450294217e-01 3.625651717454e-01 3.604573337272e-01 3.583844877239e-01 3.563948627731e-01 3.544927314775e-01 3.526392598981e-01 3.507731470135e-01 3.488413686116e-01 3.468298119931e-01 3.447669700125e-01 3.427078865361e-01 3.407052805936e-01 3.387808719729e-01 3.369160503481e-01 3.350642394475e-01 3.331774728141e-01 3.312293744038e-01 3.292280599291e-01 3.272096178486e-01 3.252187274257e-01 3.232871864126e-01 3.214152747704e-01 3.195739334390e-01 3.177229549122e-01 3.158279936816e-01 3.138806173089e-01 3.119002971799e-01 3.099252294096e-01 3.079917428857e-01 3.061135551867e-01 3.042847161503e-01 3.024774440885e-01 3.006606036404e-01 2.988095875700e-01 2.969168380200e-01 2.949954636065e-01 2.930739619414e-01 2.911884682384e-01 2.893653755453e-01 2.876046551833e-01 2.858781483017e-01 2.841387083557e-01 2.823467202486e-01 2.804939344223e-01 2.786086358961e-01 2.767437404267e-01 2.749434542856e-01 2.732184128701e-01 2.715449120985e-01 2.698760693645e-01 2.681748375425e-01 2.664280883629e-01 2.646554642547e-01 2.628904274475e-01 2.611655677291e-01 2.594992793016e-01 2.578876957117e-01 2.563119311364e-01 2.547416327587e-01 2.531495596566e-01 2.515220134662e-01 2.498716478647e-01 2.482333520279e-01 2.466438247974e-01 2.451268308506e-01 2.436658737480e-01 2.422182833764e-01 2.407351317691e-01 2.391984072454e-01 2.376306377022e-01 2.360881004098e-01 2.346218614368e-01 2.332428049599e-01 2.319160133187e-01 2.305811278902e-01 2.291981940189e-01 2.277722601108e-01 2.263580151516e-01 2.250162652821e-01 2.237758307508e-01 2.226127191622e-01 2.214715541509e-01 2.203025593635e-01 2.191011239420e-01 2.179059388175e-01 2.167737374126e-01 2.157380300090e-01 2.147876673060e-01 2.138747476291e-01 2.129521195574e-01 2.120025096514e-01 2.110539521850e-01 2.101554762873e-01 2.093460876301e-01 2.086240074466e-01 2.079459183434e-01 2.072613388420e-01 2.065452856569e-01 2.058215624250e-01 2.051405474736e-01 2.045433624089e-01 2.040269173932e-01 2.035446471787e-01 2.030439676247e-01 2.025047209425e-01 2.019587659339e-01 2.014621289878e-01 2.010462454861e-01 2.006984655504e-01 2.003687869690e-01 2.000171627261e-01 1.996458102164e-01 1.993002499993e-01 1.990287605356e-01 1.988439777139e-01 1.987155552867e-01 1.985984994385e-01 1.984741962393e-01 1.983667719746e-01 1.983230397503e-01 1.983681429262e-01 1.984869704615e-01 1.986381724596e-01 1.987892941128e-01 1.989435472854e-01 1.991358294120e-01 1.993967127719e-01 1.997251994182e-01 2.000883504591e-01 2.004517773294e-01 2.008093068016e-01 2.011850150127e-01 2.016090354434e-01 2.020896719118e-01 2.026056966496e-01 2.031295993289e-01 2.036548789997e-01 2.042005554755e-01 2.047975288044e-01 2.054542390406e-01 2.061542685308e-01 2.068726037301e-01 2.076004678416e-01 2.083546833581e-01 2.091597789274e-01 2.100224810475e-01 2.109220852987e-01 2.118328438074e-01 2.127463277720e-01 2.136782025968e-01 2.146496149240e-01 2.156643114662e-01 2.167012650133e-01 2.177368363769e-01 2.187703836327e-01 2.198238778496e-01 2.209192634086e-01 2.220596920365e-01 2.232234120437e-01 2.243923045132e-01 2.255688764404e-01 2.267735353228e-01 2.280242685045e-01 2.293142152763e-01 2.306218150155e-01 2.319303515448e-01 2.332459217265e-01 2.345829464938e-01 2.359504615585e-01 2.373373026833e-01 2.387258257120e-01 2.401142311342e-01 2.415147305971e-01 2.429409759387e-01 2.443959480996e-01 2.458646657103e-01 2.473390947261e-01 2.488205979425e-01 2.503228619601e-01 2.518499300892e-01 2.533968834069e-01 2.549496487590e-01 2.565062387690e-01 2.580697916418e-01 2.596467786057e-01 2.612370094624e-01 2.628339418099e-01 2.644359184727e-01 2.660485830359e-01 2.676759297112e-01 2.693172069137e-01 2.709644618764e-01 2.726138360259e-01 2.742696509530e-01 2.759386199472e-01 2.776202187394e-01 2.793085544893e-01 2.809949079383e-01 2.826784017657e-01 2.843660526204e-01 2.860634014553e-01 2.877700049023e-01 2.894811133989e-01 2.911939674533e-01 2.929085755516e-01 2.946278471062e-01 2.963507663459e-01 2.980776767189e-01 2.998080069422e-01 3.015428018535e-01 3.032802375566e-01 3.050184173384e-01 3.067542882600e-01 3.084912639464e-01 3.102327500273e-01 3.119814998762e-01 3.137344576436e-01 3.154851872431e-01 3.172327448582e-01 3.189787887849e-01 3.207265595968e-01 3.224768446148e-01 3.242275594561e-01 3.259747752734e-01 3.277186566260e-01 3.294618711986e-01 3.312035741675e-01 3.329436850100e-01 3.346822343037e-01 3.364191187230e-01 3.381542248912e-01 3.398861263026e-01 3.416152982156e-01 3.433405446952e-01 3.450635937834e-01 3.467834159864e-01 3.484998000420e-01 3.502120031516e-01 3.519215177484e-01 3.536266985186e-01 3.553290981569e-01 3.570267512765e-01 3.587180616432e-01 3.604056993573e-01 3.620873473988e-01 3.637646413422e-01 3.654366126379e-01 3.671032404705e-01 3.687649533552e-01 3.704206076800e-01 3.720708962806e-01 3.737142097005e-01 3.753508680848e-01 3.769813357370e-01 3.786061156471e-01 3.802235274840e-01 3.818338643993e-01 3.834369773700e-01 3.850325530590e-01 3.866219643404e-01 3.882040256308e-01 3.897779125271e-01 3.913444046286e-01 3.929029922766e-01 3.944529189148e-01 3.959962355897e-01 3.975293342419e-01 3.990555978932e-01 4.005736749280e-01 4.020812557131e-01 4.035812887022e-01 4.050715301149e-01 4.065530041947e-01 4.080249012807e-01 4.094886088991e-01 4.109408076968e-01 4.123847217225e-01 4.138192843063e-01 4.152422841937e-01 4.166568273033e-01 4.180602189324e-01 4.194535700657e-01 4.208367261822e-01 4.222089840257e-01 4.235714765049e-01 4.249215831901e-01 4.262621446519e-01 4.275915848053e-01 4.289094795441e-01 4.302169179630e-01 4.315115838627e-01 4.327962534546e-01 4.340693708465e-01 4.353292917255e-01 4.365792340861e-01 4.378163870362e-01 4.390416401375e-01 4.402549924162e-01 4.414558368147e-01 4.426444276675e-01 4.438198604359e-01 4.449836489946e-01 4.461345531100e-01 4.472737118241e-01 4.483995526512e-01 4.495127349808e-01 4.506123328097e-01 4.516986484081e-01 4.527722446097e-01 4.538330942142e-01 4.548797857238e-01 4.559134734075e-01 4.569329631227e-01 4.579387036432e-01 4.589308345658e-01 4.599093641046e-01 4.608728431822e-01 4.618236196421e-01 4.627597198363e-01 4.636812963086e-01 4.645886908272e-01 4.654826630066e-01 4.663618922811e-01 4.672260641590e-01 4.680754457750e-01 4.689111327907e-01 4.697318795213e-01 4.705379150065e-01 4.713294120589e-01 4.721058967483e-01 4.728663434184e-01 4.736118873641e-01 4.743416418510e-01 4.750581018778e-01 4.757570133078e-01 4.764412849999e-01 4.771108090721e-01 4.777639837781e-01 4.784014589950e-01 4.790233821416e-01 4.796302717901e-01 4.802200565647e-01 4.807954392820e-01 4.813545882678e-01 4.818979300284e-01 4.824256289179e-01 4.829374993054e-01 4.834314182076e-01 4.839099766433e-01 4.843713355817e-01 4.848176268222e-01 4.852474266643e-01 4.856611069640e-01 4.860573359643e-01 4.864360731113e-01 4.867979777322e-01 4.871443321599e-01 4.874750010610e-01 4.877890837569e-01 4.880866032127e-01 4.883672510620e-01 4.886310640216e-01 4.888772603039e-01 4.891082625350e-01 4.893228128275e-01 4.895213106344e-01 4.897008170665e-01 4.898640976492e-01 4.900087876443e-01 4.901381367982e-01 4.902502007252e-01 4.903440424994e-01 4.904204133927e-01 4.904791659669e-01 4.905210263176e-01 4.905463817356e-01 4.905560167974e-01 4.905465036058e-01 4.905206801039e-01 4.904763308247e-01 4.904154766250e-01 4.903384515477e-01 4.902446299436e-01 4.901340449804e-01 4.900046900872e-01 4.898571874420e-01 4.896928390675e-01 4.895111075539e-01 4.893136711177e-01 4.890985524746e-01 4.888653463396e-01 4.886128707266e-01 4.883438722826e-01 4.880560347303e-01 4.877527783491e-01 4.874327134326e-01 4.870939461086e-01 4.867395827846e-01 4.863662129865e-01 4.859761117090e-01 4.855695130558e-01 4.851441385978e-01 4.847013596310e-01 4.842423631656e-01 4.837648772238e-01 4.832724858552e-01 4.827622202582e-01 4.822337897292e-01 4.816882514637e-01 4.811238572668e-01 4.805419036846e-01 4.799442180449e-01 4.793292384022e-01 4.786993164095e-01 4.780519959916e-01 4.773876905161e-01 4.767058142940e-01 4.760058375648e-01 4.752876491321e-01 4.745535477150e-01 4.738020959653e-01 4.730356904086e-01 4.722535549316e-01 4.714536977930e-01 4.706372616294e-01 4.698029981130e-01 4.689510612968e-01 4.680828526961e-01 4.671985719403e-01 4.662989943074e-01 4.653840594158e-01 4.644518266941e-01 4.635045475243e-01 4.625399793180e-01 4.615597600144e-01 4.605639283091e-01 4.595527442101e-01 4.585250286796e-01 4.574818408879e-01 4.564224000623e-01 4.553481368166e-01 4.542593776164e-01 4.531549597594e-01 4.520362089992e-01 4.509020774653e-01 4.497504396910e-01 4.485844736495e-01 4.474025509406e-01 4.462077742540e-01 4.449983469954e-01 4.437759313325e-01 4.425384274437e-01 4.412842289446e-01 4.400141345055e-01 4.387297099576e-01 4.374317482988e-01 4.361212361679e-01 4.347979640016e-01 4.334598478665e-01 4.321068518687e-01 4.307391013276e-01 4.293580834767e-01 4.279646374847e-01 4.265605109465e-01 4.251439516897e-01 4.237148417697e-01 4.222721982204e-01 4.208165613475e-01 4.193488223313e-01 4.178700786256e-01 4.163805622308e-01 4.148805473811e-01 4.133689630006e-01 4.118457576033e-01 4.103109433164e-01 4.087647237922e-01 4.072073535031e-01 4.056411218114e-01 4.040644895820e-01 4.024803381526e-01 4.008861897188e-01 3.992829017149e-01 3.976696789252e-01 3.960464509708e-01 3.944146901025e-01 3.927767174902e-01 3.911331367482e-01 3.894815862904e-01 3.878230705303e-01 3.861552402469e-01 3.844778289164e-01 3.827954567486e-01 3.811078436656e-01 3.794164421122e-01 3.777195080303e-01 3.760167625513e-01 3.743060614668e-01 3.725891120715e-01 3.708692109173e-01 3.691470603531e-01 3.674232980912e-01 3.656966426659e-01 3.639662962791e-01 3.622331653988e-01 3.604990034458e-01 3.587658226844e-01 3.570328062344e-01 3.553007740626e-01 3.535686156334e-01 3.518372774333e-01 3.501078790252e-01 3.483818566521e-01 3.466589500688e-01 3.449401668402e-01 3.432253355646e-01 3.415145249963e-01 3.398083144891e-01 3.381092833336e-01 3.364167660672e-01 3.347323317040e-01 3.330574229697e-01 3.313888973132e-01 3.297307247955e-01 3.280823278198e-01 3.264451404915e-01 3.248207506248e-01 3.232100460136e-01 3.216128898025e-01 3.200295886878e-01 3.184624303890e-01 3.169109110906e-01 3.153781124715e-01 3.138647148835e-01 3.123712529136e-01 3.108966575240e-01 3.094439223591e-01 3.080139716683e-01 3.066075496514e-01 3.052276372320e-01 3.038730059834e-01 3.025443348653e-01 3.012431363287e-01 2.999705866283e-01 2.987296277851e-01 2.975191554097e-01 2.963424613089e-01 2.951994119428e-01 2.940907110480e-01 2.930177791809e-01 2.919815220723e-01 2.909845600780e-01 2.900277120031e-01 2.891129874780e-01 2.882399835484e-01 2.874093675712e-01 2.866237023009e-01 2.858839600112e-01 2.851917901013e-01 2.845490757857e-01 2.839555741941e-01 2.834121960773e-01 2.829208976856e-01 2.824810073626e-01 2.820970745373e-01 2.817678885956e-01 2.814957501547e-01 2.812796971898e-01 2.811211190136e-01 2.810215568704e-01 2.809810110229e-01 2.810016571913e-01 2.810836353983e-01 2.812272372339e-01 2.814343604151e-01 2.817030845865e-01 2.820366117604e-01 2.824332345983e-01 2.828959730344e-01 2.834240218100e-01 2.840165470157e-01 2.846753062902e-01 2.853990975890e-01 2.861901945761e-01 2.870469935450e-01 2.879701241379e-01 2.889591333914e-01 2.900144858849e-01 2.911341145396e-01 2.923207225939e-01 2.935719147847e-01 2.948877761946e-01 2.962684061775e-01 2.977127616478e-01 2.992209824777e-01 3.007909214003e-01 3.024239283304e-01 3.041180617713e-01 3.058719929728e-01 3.076866248481e-01 3.095595046773e-01 3.114916002871e-01 3.134792740731e-01 3.155235872260e-01 3.176236569179e-01 3.197772974831e-01 3.219847693259e-01 3.242428314487e-01 3.265526254948e-01 3.289115924443e-01 3.313188465011e-01 3.337733489521e-01 3.362741495865e-01 3.388191776580e-01 3.414082812698e-01 3.440388722467e-01 3.467109349735e-01 3.494209868593e-01 3.521696174272e-01 3.549556351407e-01 3.577752469694e-01 3.606301868245e-01 3.635167636597e-01 3.664346811376e-01 3.693823810932e-01 3.723576919619e-01 3.753612958768e-01 3.783883335298e-01 3.814403682676e-01 3.845153154891e-01 3.876098376955e-01 3.907257505996e-01 3.938589988095e-01 3.970080590520e-01 4.001749402804e-01 4.033523941458e-01 4.065445506658e-01 4.097460964789e-01 4.129572123758e-01 4.161755060038e-01 4.194007116885e-01 4.226306806594e-01 4.258625661884e-01 4.290986906512e-01 4.323330101364e-01 4.355688655794e-01 4.388007525657e-01 4.420281130868e-01 4.452520295805e-01 4.484666668146e-01 4.516741462437e-01 4.548712229642e-01 4.580568022630e-01 4.612308933978e-01 4.643887862673e-01 4.675323788827e-01 4.706570480331e-01 4.737636262266e-01 4.768500889150e-01 4.799130011309e-01 4.829560885455e-01 4.859706278076e-01 4.889613875402e-01 4.919247446996e-01 4.948577462858e-01 4.977613980905e-01 5.006324767862e-01 5.034719655833e-01 5.062747274801e-01 5.090420962833e-01 5.117718461709e-01 5.144610934516e-01 5.171116455146e-01 5.197188431105e-01 5.222833160790e-01 5.248016624307e-01 5.272751235962e-01 5.297006808478e-01 5.320758282686e-01 5.344026860349e-01 5.366772752650e-01 5.388984589547e-01 5.410663609600e-01 5.431773872507e-01 5.452338601199e-01 5.472289705044e-01 5.491675416498e-01 5.510444363500e-01 5.528581090145e-01 5.546099189574e-01 5.562964927172e-01 5.579184660660e-01 5.594712909270e-01 5.609578768644e-01 5.623748080140e-01 5.637209544012e-01 5.649970332111e-01 5.661993352453e-01 5.673291399155e-01 5.683845248625e-01 5.693635550562e-01 5.702675105826e-01 5.710939664885e-01 5.718425865651e-01 5.725118970607e-01 5.731013296950e-01 5.736116701526e-01 5.740379440895e-01 5.743838381222e-01 5.746464815014e-01 5.748255677931e-01 5.749204976755e-01 5.749316435393e-01 5.748573729067e-01 5.746969473530e-01 5.744517779450e-01 5.741212731753e-01 5.737030041181e-01 5.731994243892e-01 5.726084999500e-01 5.719312488977e-01 5.711680223920e-01 5.703167617780e-01 5.693801529600e-01 5.683548793854e-01 5.672465050407e-01 5.660497941096e-01 5.647674457095e-01 5.634022536193e-01 5.619502736058e-01 5.604164440457e-01 5.587969765723e-01 5.570977782684e-01 5.553165503522e-01 5.534540521376e-01 5.515150242684e-01 5.494959340919e-01 5.474040161249e-01 5.452347189460e-01 5.429932603256e-01 5.406809575723e-01 5.382965415875e-01 5.358485225487e-01 5.333297271519e-01 5.307523941587e-01 5.281111427880e-01 5.254123645104e-01 5.226584434919e-01 5.198487660429e-01 5.169943579155e-01 5.140874331645e-01 5.111427452462e-01 5.081553774939e-01 5.051314002727e-01 5.020777533042e-01 4.989912835872e-01 4.958866263504e-01 4.927570557188e-01 4.896156061038e-01 4.864633284507e-01 4.833020030584e-01 4.801459907471e-01 4.769877861822e-01 4.738449372492e-01 4.707145789848e-01 4.676071483997e-01 4.645285622258e-01 4.614802846357e-01 4.584772257929e-01 4.555144284018e-01 4.526092580624e-01 4.497617205702e-01 4.469807430389e-01 4.442755816417e-01 4.416458374601e-01 4.391091904475e-01 4.366613079805e-01 4.343172007124e-01 4.320799050588e-01 4.299562934077e-01 4.279570010776e-01 4.260806575840e-01 4.243443835466e-01 4.227445429757e-01 4.212939944647e-01 4.199958335589e-01 4.188530716140e-01 4.178774581387e-01 4.170649936765e-01 4.164275949942e-01 4.159641622198e-01 4.156798451942e-01 4.155788233386e-01 4.156576950795e-01 4.159262719171e-01 4.163781674892e-01 4.170175312145e-01 4.178431937925e-01 4.188531233830e-01 4.200509507708e-01 4.214276760308e-01 4.229859384681e-01 4.247206941829e-01 4.266278523355e-01 4.287050092966e-01 4.309442283297e-01 4.333441245762e-01 4.358956283928e-01 4.385941452152e-01 4.414339027380e-01 4.444043239168e-01 4.475036119984e-01 4.507184883414e-01 4.540462977274e-01 4.574751112244e-01 4.609955449185e-01 4.646063760457e-01 4.682895514208e-01 4.720446416120e-01 4.758589565517e-01 4.797223754816e-01 4.836302399540e-01 4.875688484834e-01 4.915347083429e-01 4.955139523458e-01 4.994996250564e-01 5.034851704910e-01 5.074569188051e-01 5.114119514808e-01 5.153354246402e-01 5.192257805316e-01 5.230678343974e-01 5.268581365521e-01 5.305880719840e-01 5.342459631074e-01 5.378307787831e-01 5.413273652328e-01 5.447346771090e-01 5.480414012497e-01 5.512409654133e-01 5.543287147458e-01 5.572943319477e-01 5.601346938500e-01 5.628413988596e-01 5.654087835047e-01 5.678298144722e-01 5.701002742684e-01 5.722126977157e-01 5.741641012211e-01 5.759470552316e-01 5.775573893799e-01 5.789914749544e-01 5.802428524725e-01 5.813104922505e-01 5.821862108357e-01 5.828721303859e-01 5.833580390793e-01 5.836465880293e-01 5.837330663139e-01 5.836133241666e-01 5.832883180827e-01 5.827529764566e-01 5.820090998622e-01 5.810518250440e-01 5.798821496201e-01 5.785015531699e-01 5.769045126088e-01 5.750987987900e-01 5.730772631612e-01 5.708471980158e-01 5.684069753981e-01 5.657585499229e-01 5.629058180732e-01 5.598499990082e-01 5.565966132888e-01 5.531477029570e-01 5.495093726974e-01 5.456831213396e-01 5.416795307697e-01 5.375003567285e-01 5.331538419718e-01 5.286476601942e-01 5.239881992804e-01 5.191875757509e-01 5.142496889059e-01 5.091894270801e-01 5.040157081507e-01 4.987390304527e-01 4.933734843591e-01 4.879312486414e-01 4.824267720143e-01 4.768738734612e-01 4.712898592054e-01 4.656894159486e-01 4.600908744537e-01 4.545116145637e-01 4.489723353878e-01 4.434910326528e-01 4.380878436593e-01 4.327892342013e-01 4.276101539992e-01 4.225794965795e-01 4.177168179492e-01 4.130469444728e-01 4.085966216986e-01 4.043813010896e-01 4.004358139732e-01 3.967766159626e-01 3.934271539727e-01 3.904131354524e-01 3.877498050395e-01 3.854628223838e-01 3.835646505071e-01 3.820741280727e-01 3.810044772981e-01 3.803651577156e-01 3.801673071282e-01 3.804137847540e-01 3.811098652872e-01 3.822535558518e-01 3.838425358195e-01 3.858717070221e-01 3.883299875805e-01 3.912121833235e-01 3.944966162675e-01 3.981749318538e-01 4.022268710966e-01 4.066333877329e-01 4.113767766410e-01 4.164333281413e-01 4.217821728342e-01 4.274028724059e-01 4.332702215613e-01 4.393643003779e-01 4.456625482895e-01 4.521403112430e-01 4.587807876088e-01 4.655573368508e-01 4.724542766361e-01 4.794503729690e-01 4.865252057873e-01 4.936636598773e-01 5.008474590105e-01 5.080592478041e-01 5.152836888785e-01 5.225090282392e-01 5.297185549364e-01 5.369000566602e-01 5.440440668687e-01 5.511381878342e-01 5.581710129478e-01 5.651368482608e-01 5.720240521817e-01 5.788256901141e-01 5.855373934896e-01 5.921489598823e-01 5.986585859968e-01 6.050589296684e-01 6.113472774736e-01 6.175193429379e-01 6.235717990042e-01 6.295047181422e-01 6.353135584682e-01 6.409979496525e-01 6.465558156859e-01 6.519886439988e-01 6.572934657321e-01 6.624722183122e-01 6.675258457323e-01 6.724522153557e-01 6.772553888702e-01 6.819354036534e-01 6.864928329448e-01 6.909285275059e-01 6.952457291242e-01 6.994453409599e-01 7.035276549842e-01 7.074977423894e-01 7.113522881636e-01 7.150998920194e-01 7.187369312936e-01 7.222671174004e-01 7.256936371993e-01 7.290179689189e-01 7.322426222145e-01 7.353683650591e-01 7.384011112694e-01 7.413384955256e-01 7.441889345839e-01 7.469527896442e-01 7.496305388502e-01 7.522314757086e-01 7.547535178077e-01 7.572042987315e-01 7.595867954659e-01 7.619054538379e-01 7.641669721303e-01 7.663746972893e-01 7.685344817677e-01 7.706563098957e-01 7.727414955369e-01 7.748004461712e-01 7.768400686216e-01 7.788665295673e-01 7.808909544628e-01 7.829167403797e-01 7.849560543579e-01 7.870165595071e-01 7.891041442252e-01 7.912298809504e-01 7.933980459170e-01 7.956208754207e-01 7.979015183954e-01 8.002479141086e-01 8.026659463163e-01 8.051613774971e-01 8.077378351565e-01 8.103975956602e-01 8.131458668562e-01 8.159809252551e-01 8.189045749540e-01 8.219153396002e-01 8.250110972668e-01 8.281869157191e-01 8.314410426895e-01 8.347664204667e-01 8.381563752848e-01 8.416034956371e-01 8.451002406099e-01 8.486380821252e-01 8.522072349033e-01 8.557996713815e-01 8.594045912016e-01 8.630159352573e-01 8.666232550665e-01 8.702198044870e-01 8.737970634958e-01 8.773506067698e-01 8.808754143271e-01 8.843652753401e-01 8.878230682068e-01 8.912415365222e-01 8.946254874307e-01 8.979746178074e-01 9.012911026274e-01 9.045793854087e-01 9.078427057754e-01 9.110905555650e-01 9.143232605073e-01 9.175503720251e-01 9.207754691712e-01 9.240048305773e-01 9.272419021173e-01 9.304889760619e-01 9.337479027359e-01 9.370162644121e-01 9.402922188833e-01 9.435695491186e-01 9.468374880614e-01 9.500895177530e-01 9.533049128514e-01 9.564729974313e-01 9.595706678248e-01 9.625778501584e-01 9.654715342703e-01 9.682267334722e-01 9.708194332435e-01 9.732239169132e-01 9.754168128702e-01 9.773770481203e-01 9.790825149660e-01 9.805199706144e-01 9.816726641339e-01 9.825379404083e-01 9.831099886934e-01 9.833941441608e-01 9.834024476851e-01 9.831495834264e-01 9.826625767125e-01 9.819715111757e-01 9.811153517577e-01 9.801374090741e-01 9.790864129088e-01 9.780180077903e-01 9.769877946019e-01 9.760530766690e-01 9.752721527288e-01 9.747009997355e-01 9.743911987967e-01 9.743888053471e-01 9.747332356423e-01 9.754518172679e-01 9.765652828485e-01 9.780819780904e-01 9.799947781737e-01 9.822895687370e-01 9.849394299363e-01 9.879044399511e-01 9.911390279301e-01 9.945862017827e-01 9.981880370081e-01 1.001880716678e+00 1.005600869581e+00 1.009288821008e+00 1.012883325818e+00 1.016337716777e+00 1.019608800044e+00 1.022662720832e+00 1.025482225321e+00 1.028056790957e+00 1.030390926056e+00 1.032500131887e+00 1.034410879952e+00 1.036159277965e+00 1.037788489686e+00 1.039347187655e+00 1.040891632295e+00 1.042468389714e+00 1.044129883595e+00 1.045917189345e+00 1.047864803476e+00 1.049997917924e+00 1.052323218082e+00 1.054844185520e+00 1.057537516819e+00 1.060375735116e+00 1.063317360148e+00 1.066302277757e+00 1.069273231767e+00 1.072154185643e+00 1.074876878567e+00 1.077362239173e+00 1.079538938618e+00 1.081341082595e+00 1.082704058917e+00 1.083575634167e+00 1.083910451583e+00 1.083680329221e+00 1.082856849438e+00 1.081430124334e+00 1.079401005471e+00 1.076769976380e+00 1.073562962928e+00 1.069793499267e+00 1.065499684822e+00 1.060715947356e+00 1.055483134022e+00 1.049855439092e+00 1.043878573900e+00 1.037621300314e+00 1.031144979542e+00 1.024518884894e+00 1.017831802919e+00 1.011157828511e+00 1.004600430349e+00 9.982471161048e-01 9.922006131746e-01 9.865647669413e-01 9.814297809922e-01 9.769020406582e-01 9.730549489619e-01 9.699726079880e-01 9.677098803573e-01 9.663094802415e-01 9.658082709953e-01 9.662033522725e-01 9.675025045920e-01 9.696746535409e-01 9.726936851582e-01 9.765219301748e-01 9.811056596770e-01 9.864151792129e-01 9.923908231006e-01 9.990119464742e-01 1.006235949788e+00 1.014045173713e+00 1.022431513234e+00 1.031377589986e+00 1.040903363159e+00 1.050999639033e+00 1.061685355547e+00 1.072963381226e+00 1.084831302829e+00 1.097281972978e+00 1.107007527409e+00 1.116297306402e+00 1.125557025856e+00 1.135271198332e+00 1.145847954322e+00 1.157458415964e+00 1.169956646017e+00 1.182924274820e+00 1.195770354282e+00 1.207888588439e+00 1.218831642260e+00 1.228421686635e+00 1.236763583715e+00 1.244192687625e+00 1.251157437008e+00 1.258055942213e+00 1.265091473732e+00 1.272212938255e+00 1.279115571443e+00 1.285326808171e+00 1.290355369911e+00 1.293837025262e+00 1.295614226023e+00 1.295785035152e+00 1.294653757653e+00 1.292617948755e+00 1.290020386221e+00 1.287046046392e+00 1.283656249848e+00 1.279601016698e+00 1.274547851340e+00 1.268216787796e+00 1.260530063626e+00 1.251730645798e+00 1.242409970166e+00 1.233424252463e+00 1.225762567314e+00 1.220430761084e+00 1.218452651381e+00 1.221074507702e+00 1.176535252997e+00 1.066212511570e+00 1.056572245504e+00 1.039850959821e+00 1.024174660748e+00 1.016089147563e+00 1.019239941947e+00 1.033180327527e+00 1.053712272793e+00 1.074509829970e+00 1.089235067167e+00 1.093200827016e+00 1.084503494759e+00 1.064569665088e+00 1.038210805375e+00 1.012987092261e+00 9.974562754878e-01 9.983257064079e-01 1.017400549551e+00 1.050424749062e+00 1.088575364481e+00 1.121648445404e+00 1.141035695411e+00 1.141811829652e+00 1.123924989863e+00 1.092590981288e+00 1.057736409194e+00 1.031779416541e+00 1.025371213381e+00 1.042362225787e+00 1.077584505486e+00 1.119376439980e+00 1.154678465000e+00 1.173367111968e+00 1.170677386499e+00 1.148127770437e+00 1.113213695748e+00 1.077834915984e+00 1.054765205557e+00 1.052573729050e+00 1.071415287234e+00 1.103042161357e+00 1.135074226079e+00 1.156087576236e+00 1.159055913963e+00 1.142744611984e+00 1.111741567891e+00 1.075230864160e+00 1.044462126057e+00 1.028890563168e+00 1.032204851448e+00 1.050826714637e+00 1.075980259210e+00 1.097746542643e+00 1.108393625774e+00 1.104139666867e+00 1.085436088845e+00 1.056399895672e+00 1.023636649111e+00 9.945133849520e-01 9.751764001964e-01 9.687086834775e-01 9.743804011257e-01 9.882252729611e-01 1.004650281343e+00 1.018052182316e+00 1.023994972265e+00 1.019873684670e+00 1.005232977297e+00 9.819344012130e-01 9.540015723349e-01 9.270890532278e-01 9.071422813764e-01 8.985129119245e-01 9.020915594565e-01 9.147432259243e-01 9.305042599144e-01 9.428316659162e-01 9.468146866807e-01 9.405646222309e-01 9.257656263684e-01 9.071793443361e-01 8.911862603494e-01 8.833975267471e-01 8.862338380108e-01 8.978276020079e-01 9.130545387979e-01 9.260549385083e-01 9.326623315283e-01 9.319453675224e-01 9.264131326031e-01 9.210430487873e-01 9.211843286102e-01 9.300872626612e-01 9.472595428304e-01 9.686731950085e-01 9.886891764728e-01 1.002430677372e+00 1.007641419366e+00 1.005406897677e+00 9.997934926965e-01 9.963512576423e-01 9.998381113914e-01 1.012072562651e+00 1.031026338853e+00 1.051765601973e+00 1.068537499655e+00 1.076967124369e+00 1.075457400740e+00 1.065693062305e+00 1.052100248501e+00 1.040400472054e+00 1.035534185939e+00 1.039600673074e+00 1.050981058373e+00 1.065001856594e+00 1.075878039443e+00 1.078725007455e+00 1.071081719256e+00 1.053591449358e+00 1.029906312240e+00 1.005824574921e+00 9.875838687418e-01 9.797412357449e-01 9.832987640847e-01 9.952828229371e-01 1.009930392544e+00 1.020855995059e+00 1.023061446291e+00 1.014246383892e+00 9.954094431165e-01 9.706386003081e-01 9.462156680806e-01 9.287605196008e-01 9.228951945053e-01 9.292607677902e-01 9.442170930615e-01 9.614519424823e-01 9.743856438920e-01 9.782814766124e-01 9.713637887932e-01 9.551064508431e-01 9.336270397699e-01 9.124502644614e-01 8.966572950081e-01 8.890790480872e-01 8.893591334460e-01 8.944213234302e-01 9.000766487760e-01 9.026826794140e-01 9.002711161628e-01 8.927046453904e-01 8.812285153720e-01 8.676201217901e-01 8.534063499368e-01 8.395414297598e-01 8.278001616330e-01
 6.098850141699e-01 6.081423136544e-01 6.063918380634e-01 6.046890250068e-01 6.030662317233e-01 6.015138832364e-01 5.999851487780e-01 5.984180919040e-01 5.967679743888e-01 5.950301886030e-01 5.932404399446e-01 5.914569627509e-01 5.897333676399e-01 5.880916168898e-01 5.865112920000e-01 5.849392221654e-01 5.833188876850e-01 5.816204678744e-01 5.798506898673e-01 5.780427418352e-01 5.762428362073e-01 5.744956843185e-01 5.728255249217e-01 5.712210968734e-01 5.696344589758e-01 5.680002327959e-01 5.662727489797e-01 5.644522191312e-01 5.625877439501e-01 5.607493102877e-01 5.589897265422e-01 5.573205226929e-01 5.557014099888e-01 5.540682831985e-01 5.523640237183e-01 5.505651643791e-01 5.486918177560e-01 5.467937486475e-01 5.449321503448e-01 5.431504709002e-01 5.414500040774e-01 5.397911532137e-01 5.381110781058e-01 5.363544058467e-01 5.345019420685e-01 5.325806230489e-01 5.306492365004e-01 5.287729790863e-01 5.269870190053e-01 5.252772172037e-01 5.235919979704e-01 5.218641404255e-01 5.200503146507e-01 5.181494782242e-01 5.162029544545e-01 5.142692266327e-01 5.123941826214e-01 5.105907624336e-01 5.088401263832e-01 5.071026604310e-01 5.053361523170e-01 5.035057159596e-01 5.015966464828e-01 4.996284763121e-01 4.976490555993e-01 4.957241070859e-01 4.938966661921e-01 4.921608956072e-01 4.904524697538e-01 4.886791273478e-01 4.867760599732e-01 4.847539894657e-01 4.826935034817e-01 4.806964805413e-01 4.788207295195e-01 4.770481596845e-01 4.752988210934e-01 4.734849164708e-01 4.715657340378e-01 4.695623396396e-01 4.675331121892e-01 4.655319427073e-01 4.635831558260e-01 4.616825789289e-01 4.598158907545e-01 4.579658784791e-01 4.561139688601e-01 4.542329357855e-01 4.522926197666e-01 4.502781492108e-01 4.482143644734e-01 4.461655642094e-01 4.442029000773e-01 4.423584881513e-01 4.405945004532e-01 4.388169455286e-01 4.369294005677e-01 4.348904325611e-01 4.327474405030e-01 4.306124148794e-01 4.285955493386e-01 4.267362329466e-01 4.249820563353e-01 4.232187275700e-01 4.213382264188e-01 4.193013091258e-01 4.171555528434e-01 4.150018364683e-01 4.129384890927e-01 4.110060377499e-01 4.091726600963e-01 4.073627900238e-01 4.054932269450e-01 4.035168032472e-01 4.014407429783e-01 3.993177148875e-01 3.972176050491e-01 3.951962292607e-01 3.932728674399e-01 3.914175857693e-01 3.895711858740e-01 3.876703409625e-01 3.856781131791e-01 3.836037292674e-01 3.814980184475e-01 3.794269507254e-01 3.774393267444e-01 3.755418076165e-01 3.736955772096e-01 3.718355934271e-01 3.699084089502e-01 3.678986549606e-01 3.658336372377e-01 3.637700938245e-01 3.617627371747e-01 3.598358340588e-01 3.579690206912e-01 3.561154398052e-01 3.542253568782e-01 3.522714535765e-01 3.502611328744e-01 3.482319528500e-01 3.462299268871e-01 3.442870107906e-01 3.424036373417e-01 3.405504929899e-01 3.386866084399e-01 3.367760393247e-01 3.348116451343e-01 3.328122923927e-01 3.308173574680e-01 3.288627298100e-01 3.269628989373e-01 3.251115098484e-01 3.232799674771e-01 3.214374093509e-01 3.195582481939e-01 3.176347569898e-01 3.156808946872e-01 3.137250879712e-01 3.118047315275e-01 3.099458563620e-01 3.081486857614e-01 3.063825356950e-01 3.046003499722e-01 3.027627832524e-01 3.008624023358e-01 2.989279249038e-01 2.970134708379e-01 2.951613581714e-01 2.933834043191e-01 2.916543853273e-01 2.899274762771e-01 2.881661491402e-01 2.863567079405e-01 2.845186932683e-01 2.826854396435e-01 2.808906062103e-01 2.791507774915e-01 2.774655656598e-01 2.758135218869e-01 2.741642213781e-01 2.724884231037e-01 2.707728240796e-01 2.690318750203e-01 2.672991012892e-01 2.656150061737e-01 2.640008037606e-01 2.624400118964e-01 2.608885706663e-01 2.592983756550e-01 2.576489043130e-01 2.559668458465e-01 2.543063261775e-01 2.527206205479e-01 2.512206099693e-01 2.497700220821e-01 2.483084632399e-01 2.467938121124e-01 2.452341571761e-01 2.436817029270e-01 2.422000739611e-01 2.408177459994e-01 2.395109050229e-01 2.382224504374e-01 2.369035209696e-01 2.355467504230e-01 2.341930217651e-01 2.328977194795e-01 2.316964963877e-01 2.305769600520e-01 2.294924777427e-01 2.283945860475e-01 2.272649375343e-01 2.261305516408e-01 2.250409253543e-01 2.240366237399e-01 2.231152100090e-01 2.222359939347e-01 2.213456571398e-01 2.204194913698e-01 2.194778026230e-01 2.185729084438e-01 2.177473849442e-01 2.169985226232e-01 2.162823711757e-01 2.155434971418e-01 2.147617222861e-01 2.139673310877e-01 2.132166937726e-01 2.125445505539e-01 2.119387875905e-01 2.113521526030e-01 2.107398975664e-01 2.101070285756e-01 2.094953040034e-01 2.089563747414e-01 2.085026633866e-01 2.081071632592e-01 2.077229579307e-01 2.073299157021e-01 2.069514307612e-01 2.066324086925e-01 2.064012174245e-01 2.062431268706e-01 2.061173372160e-01 2.059896073378e-01 2.058624816489e-01 2.057697240193e-01 2.057430467320e-01 2.057822966855e-01 2.058571843794e-01 2.059325048964e-01 2.060008215075e-01 2.060864260058e-01 2.062192540814e-01 2.064104826060e-01 2.066392832542e-01 2.068784937970e-01 2.071203146911e-01 2.073849300210e-01 2.077014233443e-01 2.080814470339e-01 2.085068862263e-01 2.089539705326e-01 2.094120690282e-01 2.098978053995e-01 2.104351905821e-01 2.110320030391e-01 2.116684145176e-01 2.123175750202e-01 2.129720951840e-01 2.136448492881e-01 2.143593396487e-01 2.151204391276e-01 2.159065385887e-01 2.166962908023e-01 2.174867009269e-01 2.183005743387e-01 2.191604855589e-01 2.200691356889e-01 2.210059884676e-01 2.219520165994e-01 2.229094301763e-01 2.238981349000e-01 2.249348475668e-01 2.260156757337e-01 2.271152383884e-01 2.282202627529e-01 2.293341209821e-01 2.304730001004e-01 2.316454606185e-01 2.328402004265e-01 2.340419947676e-01 2.352463459793e-01 2.364671128339e-01 2.377191641172e-01 2.390020260716e-01 2.403032538269e-01 2.416135896475e-01 2.429354506460e-01 2.442798283853e-01 2.456540975354e-01 2.470494616102e-01 2.484550256076e-01 2.498661373793e-01 2.512891789581e-01 2.527284111566e-01 2.541834733913e-01 2.556492129002e-01 2.571237130460e-01 2.586121579180e-01 2.601183036177e-01 2.616419890571e-01 2.631744210808e-01 2.647123505908e-01 2.662588181790e-01 2.678217789948e-01 2.694004992895e-01 2.709873296936e-01 2.725762904961e-01 2.741648163328e-01 2.757611132302e-01 2.773699001201e-01 2.789900809551e-01 2.806185961483e-01 2.822507455685e-01 2.838883547968e-01 2.855317648054e-01 2.871826323989e-01 2.888390423216e-01 2.905021470314e-01 2.921717190647e-01 2.938469252442e-01 2.955251001129e-01 2.972034417616e-01 2.988851294650e-01 3.005737268016e-01 3.022727147035e-01 3.039765267761e-01 3.056815405058e-01 3.073850812801e-01 3.090889636841e-01 3.107971031947e-01 3.125094853596e-01 3.142239220284e-01 3.159376025630e-01 3.176502966742e-01 3.193633245078e-01 3.210780637476e-01 3.227920986805e-01 3.245069604050e-01 3.262219374787e-01 3.279368488510e-01 3.296511575711e-01 3.313630734807e-01 3.330740286399e-01 3.347847656747e-01 3.364933834180e-01 3.382005076662e-01 3.399050915353e-01 3.416082582920e-01 3.433099496680e-01 3.450089267604e-01 3.467059675501e-01 3.483979613257e-01 3.500871745766e-01 3.517731550273e-01 3.534554264881e-01 3.551340825360e-01 3.568093663211e-01 3.584802924190e-01 3.601476060187e-01 3.618103882733e-01 3.634681348293e-01 3.651192969227e-01 3.667676467100e-01 3.684099190351e-01 3.700475333829e-01 3.716792637154e-01 3.733039877003e-01 3.749238142579e-01 3.765382344456e-01 3.781459994403e-01 3.797481606238e-01 3.813431856672e-01 3.829318176213e-01 3.845131030006e-01 3.860884467872e-01 3.876554743686e-01 3.892176066890e-01 3.907702615957e-01 3.923164427375e-01 3.938539335772e-01 3.953843200159e-01 3.969064182486e-01 3.984202179196e-01 3.999264949548e-01 4.014231860452e-01 4.029119347096e-01 4.043929471508e-01 4.058631155934e-01 4.073258448486e-01 4.087786715238e-01 4.102223018715e-01 4.116571642612e-01 4.130817055646e-01 4.144974873953e-01 4.159021443447e-01 4.172983000866e-01 4.186836412268e-01 4.200589377147e-01 4.214243448828e-01 4.227790675546e-01 4.241234118574e-01 4.254572282710e-01 4.267797554891e-01 4.280922850507e-01 4.293932291961e-01 4.306832729548e-01 4.319619568899e-01 4.332295821052e-01 4.344850285314e-01 4.357289977824e-01 4.369614680219e-01 4.381826966916e-01 4.393924812317e-01 4.405892069754e-01 4.417746413534e-01 4.429473865983e-01 4.441073192686e-01 4.452560773797e-01 4.463919575800e-01 4.475149403301e-01 4.486255929729e-01 4.497227761922e-01 4.508067246711e-01 4.518780055532e-01 4.529358248847e-01 4.539812957539e-01 4.550126172061e-01 4.560305283126e-01 4.570352962370e-01 4.580259086845e-01 4.590037505346e-01 4.599675851596e-01 4.609175398723e-01 4.618532304121e-01 4.627746602210e-01 4.636835271404e-01 4.645777711757e-01 4.654574295163e-01 4.663232785835e-01 4.671739146884e-01 4.680097168444e-01 4.688307007713e-01 4.696380147579e-01 4.704297749820e-01 4.712070501321e-01 4.719695153540e-01 4.727163784289e-01 4.734483864409e-01 4.741655462005e-01 4.748672148629e-01 4.755540047686e-01 4.762256373477e-01 4.768815753714e-01 4.775226078678e-01 4.781483297773e-01 4.787583950687e-01 4.793519049942e-01 4.799295869988e-01 4.804914792827e-01 4.810377084747e-01 4.815689250316e-01 4.820836441513e-01 4.825816477859e-01 4.830626306128e-01 4.835271390978e-01 4.839766140049e-01 4.844102460869e-01 4.848290872803e-01 4.852303979037e-01 4.856158209575e-01 4.859842402369e-01 4.863362165408e-01 4.866728398365e-01 4.869939172748e-01 4.872983358420e-01 4.875846044727e-01 4.878545606219e-01 4.881072200381e-01 4.883438548590e-01 4.885639135592e-01 4.887658337414e-01 4.889511923650e-01 4.891188285564e-01 4.892691520158e-01 4.894042823261e-01 4.895228567252e-01 4.896244099365e-01 4.897073508030e-01 4.897738399005e-01 4.898231447504e-01 4.898576121833e-01 4.898746790819e-01 4.898751132453e-01 4.898570415572e-01 4.898211307504e-01 4.897682216958e-01 4.896987645590e-01 4.896126927671e-01 4.895100876186e-01 4.893880029808e-01 4.892486647051e-01 4.890911709303e-01 4.889166770043e-01 4.887253877380e-01 4.885181369915e-01 4.882923225752e-01 4.880503005285e-01 4.877905462476e-01 4.875127209163e-01 4.872193335437e-01 4.869064477408e-01 4.865776425919e-01 4.862304028988e-01 4.858664527707e-01 4.854864733859e-01 4.850893666412e-01 4.846738318623e-01 4.842408832201e-01 4.837888805161e-01 4.833197377456e-01 4.828337765262e-01 4.823319891545e-01 4.818137321216e-01 4.812787952572e-01 4.807259295106e-01 4.801560180517e-01 4.795678951101e-01 4.789613622258e-01 4.783380304300e-01 4.776980615286e-01 4.770418107148e-01 4.763706901234e-01 4.756812495395e-01 4.749749311563e-01 4.742500000279e-01 4.735078258823e-01 4.727492637686e-01 4.719732322352e-01 4.711832321213e-01 4.703759083541e-01 4.695524112339e-01 4.687115551476e-01 4.678547504229e-01 4.669810215177e-01 4.660917898390e-01 4.651858510213e-01 4.642641229405e-01 4.633260329644e-01 4.623708240129e-01 4.614011339649e-01 4.604151783120e-01 4.594141084930e-01 4.583974105780e-01 4.573657093844e-01 4.563151202538e-01 4.552490200532e-01 4.541675631879e-01 4.530720970761e-01 4.519620666763e-01 4.508372849542e-01 4.496967382628e-01 4.485391725196e-01 4.473649577798e-01 4.461757582392e-01 4.449718551571e-01 4.437548027329e-01 4.425245556254e-01 4.412781184660e-01 4.400152728571e-01 4.387386823653e-01 4.374455348597e-01 4.361408342464e-01 4.348238412619e-01 4.334934572452e-01 4.321496341538e-01 4.307906124685e-01 4.294188836682e-01 4.280325072863e-01 4.266343554131e-01 4.252251095387e-01 4.238032610251e-01 4.223688832460e-01 4.209217262409e-01 4.194611908977e-01 4.179889858818e-01 4.165034972430e-01 4.150075586508e-01 4.135003703164e-01 4.119842614477e-01 4.104560321893e-01 4.089173631481e-01 4.073671111787e-01 4.058053822901e-01 4.042340779853e-01 4.026537356568e-01 4.010668642808e-01 3.994700378950e-01 3.978647705164e-01 3.962475059450e-01 3.946199905862e-01 3.929841244228e-01 3.913412783221e-01 3.896935548476e-01 3.880378710878e-01 3.863730712628e-01 3.846994964341e-01 3.830165390935e-01 3.813290332449e-01 3.796369813642e-01 3.779405151856e-01 3.762391380814e-01 3.745312897845e-01 3.728178239931e-01 3.711012700326e-01 3.693820325848e-01 3.676610476135e-01 3.659379353389e-01 3.642117465511e-01 3.624837221125e-01 3.607545986349e-01 3.590255191838e-01 3.572964317014e-01 3.555685428051e-01 3.538406514965e-01 3.521134885467e-01 3.503884841027e-01 3.486663089795e-01 3.469470444312e-01 3.452330193430e-01 3.435230597486e-01 3.418174594450e-01 3.401174655215e-01 3.384226088252e-01 3.367365514707e-01 3.350577272166e-01 3.333889590313e-01 3.317299003275e-01 3.300796506182e-01 3.284405778740e-01 3.268142450164e-01 3.252008990223e-01 3.236029650853e-01 3.220200044359e-01 3.204509497135e-01 3.188990352285e-01 3.173643844459e-01 3.158489365041e-01 3.143548351550e-01 3.128805281899e-01 3.114270693767e-01 3.099962835873e-01 3.085886656925e-01 3.072072736764e-01 3.058506011882e-01 3.045234001943e-01 3.032240455348e-01 3.019529686034e-01 3.007127219410e-01 2.995040504069e-01 2.983294005259e-01 2.971893676114e-01 2.960856781640e-01 2.950193757950e-01 2.939894775583e-01 2.929998748989e-01 2.920506896893e-01 2.911445605265e-01 2.902827805787e-01 2.894654150214e-01 2.886939110936e-01 2.879687708109e-01 2.872925661601e-01 2.866663409767e-01 2.860909288567e-01 2.855695071091e-01 2.850999304416e-01 2.846849586550e-01 2.843245863399e-01 2.840212491194e-01 2.837761910042e-01 2.835899834954e-01 2.834625006958e-01 2.833962298040e-01 2.833911965729e-01 2.834489373382e-01 2.835688610267e-01 2.837534068716e-01 2.840036083377e-01 2.843178098743e-01 2.846981742613e-01 2.851438981434e-01 2.856588176565e-01 2.862390875036e-01 2.868880236833e-01 2.876046800644e-01 2.883888277682e-01 2.892408971215e-01 2.901613690734e-01 2.911495527487e-01 2.922067781765e-01 2.933309785410e-01 2.945237925221e-01 2.957833365489e-01 2.971101739546e-01 2.985044609338e-01 2.999639309106e-01 3.014892241432e-01 3.030804298240e-01 3.047348085779e-01 3.064542388837e-01 3.082357837108e-01 3.100792302255e-01 3.119850942618e-01 3.139508124162e-01 3.159765422843e-01 3.180601900894e-01 3.202016169036e-01 3.223997966328e-01 3.246522652025e-01 3.269600621607e-01 3.293201717239e-01 3.317327013240e-01 3.341955404079e-01 3.367076727472e-01 3.392688257072e-01 3.418750087238e-01 3.445273389708e-01 3.472242617199e-01 3.499624098313e-01 3.527430535784e-01 3.555626381293e-01 3.584214787300e-01 3.613171939682e-01 3.642479735473e-01 3.672140547023e-01 3.702117238609e-01 3.732412547324e-01 3.763005005421e-01 3.793875602641e-01 3.825024726323e-01 3.856412166794e-01 3.888054354185e-01 3.919914433718e-01 3.951978567275e-01 3.984239391737e-01 4.016671360738e-01 4.049276285528e-01 4.082016822400e-01 4.114882534307e-01 4.147885288379e-01 4.180962061115e-01 4.214136480582e-01 4.247385074816e-01 4.280697241109e-01 4.314036300344e-01 4.347399505659e-01 4.380788052356e-01 4.414149513838e-01 4.447509677433e-01 4.480812389158e-01 4.514078973320e-01 4.547274920000e-01 4.580383909593e-01 4.613402312195e-01 4.646299807947e-01 4.679065249426e-01 4.711688300122e-01 4.744145992926e-01 4.776447490417e-01 4.808530729095e-01 4.840434660540e-01 4.872104620657e-01 4.903538951434e-01 4.934725629769e-01 4.965644796000e-01 4.996299214152e-01 5.026640682980e-01 5.056675680610e-01 5.086390220561e-01 5.115749281105e-01 5.144766718272e-01 5.173399878268e-01 5.201659670504e-01 5.229500508842e-01 5.256937161499e-01 5.283949333637e-01 5.310494555427e-01 5.336597182493e-01 5.362220837694e-01 5.387369761855e-01 5.412005623633e-01 5.436125697350e-01 5.459728639744e-01 5.482776321258e-01 5.505278988738e-01 5.527201594621e-01 5.548540414321e-01 5.569288339230e-01 5.589411554509e-01 5.608924551696e-01 5.627786386207e-01 5.646002959571e-01 5.663560783075e-01 5.680433188182e-01 5.696634935205e-01 5.712122154405e-01 5.726914838195e-01 5.740972654642e-01 5.754297076615e-01 5.766890183535e-01 5.778727088796e-01 5.789799096063e-01 5.800091992226e-01 5.809607077300e-01 5.818330096412e-01 5.826235719559e-01 5.833341780984e-01 5.839620601115e-01 5.845070129581e-01 5.849683759928e-01 5.853451680574e-01 5.856377568654e-01 5.858429501636e-01 5.859635981578e-01 5.859968817530e-01 5.859423238635e-01 5.858013304969e-01 5.855711211128e-01 5.852547451616e-01 5.848483660744e-01 5.843518865201e-01 5.837685204505e-01 5.830937588449e-01 5.823321729547e-01 5.814798987672e-01 5.805383840872e-01 5.795085815969e-01 5.783891236622e-01 5.771843245868e-01 5.758873508999e-01 5.745061268742e-01 5.730369529329e-01 5.714811459388e-01 5.698421290242e-01 5.681164782352e-01 5.663114977000e-01 5.644200777069e-01 5.624507567754e-01 5.604007340245e-01 5.582710742156e-01 5.560676240043e-01 5.537838145385e-01 5.514318815018e-01 5.490050221156e-01 5.465095667677e-01 5.439470355743e-01 5.413171323471e-01 5.386294461102e-01 5.358761775095e-01 5.330708991187e-01 5.302087335246e-01 5.272953652565e-01 5.243365043455e-01 5.213279887508e-01 5.182852450939e-01 5.151991789825e-01 5.120845284473e-01 5.089382326741e-01 5.057658357446e-01 5.025772046075e-01 4.993658041773e-01 4.961488410739e-01 4.929215208104e-01 4.896964321334e-01 4.864748997585e-01 4.832606941551e-01 4.800690102409e-01 4.768907495288e-01 4.737456259750e-01 4.706320517998e-01 4.675589106713e-01 4.645356764769e-01 4.615606186346e-01 4.586523687418e-01 4.558044273640e-01 4.530355260775e-01 4.503433853900e-01 4.477404443063e-01 4.452345911308e-01 4.428256999200e-01 4.405310937641e-01 4.383478735949e-01 4.362898875319e-01 4.343604685492e-01 4.325659615563e-01 4.309169007434e-01 4.294108328915e-01 4.280632414001e-01 4.268718572757e-01 4.258456611339e-01 4.249902672008e-01 4.243046281498e-01 4.237993585802e-01 4.234708890184e-01 4.233271088137e-01 4.233669295443e-01 4.235920368340e-01 4.240075720603e-01 4.246074360269e-01 4.253979525561e-01 4.263730345952e-01 4.275338908823e-01 4.288780071550e-01 4.304021858143e-01 4.321052587090e-01 4.339795162597e-01 4.360237359800e-01 4.382326602797e-01 4.405984021818e-01 4.431188899704e-01 4.457832808041e-01 4.485897244842e-01 4.515268909796e-01 4.545886436114e-01 4.577700947135e-01 4.610572735366e-01 4.644486997030e-01 4.679320520918e-01 4.714990762618e-01 4.751427788493e-01 4.788515867656e-01 4.826211372957e-01 4.864366980804e-01 4.902939390694e-01 4.941819893953e-01 4.980899043329e-01 5.020132421639e-01 5.059366524003e-01 5.098586880650e-01 5.137638182697e-01 5.176475524255e-01 5.215001250577e-01 5.253104518928e-01 5.290763389798e-01 5.327817244502e-01 5.364255507809e-01 5.399952954101e-01 5.434843634895e-01 5.468862911707e-01 5.501905346596e-01 5.533948001999e-01 5.564858555612e-01 5.594625998881e-01 5.623127571953e-01 5.650336215292e-01 5.676168352009e-01 5.700579466592e-01 5.723489944863e-01 5.744849511791e-01 5.764611541389e-01 5.782717426771e-01 5.799121466814e-01 5.813764849416e-01 5.826629592514e-01 5.837628347122e-01 5.846763716394e-01 5.853989670930e-01 5.859244662870e-01 5.862541901110e-01 5.863812068828e-01 5.863068252252e-01 5.860251740900e-01 5.855361807520e-01 5.848387384717e-01 5.839297241751e-01 5.828124738869e-01 5.814811295279e-01 5.799412722549e-01 5.781886578101e-01 5.762265105578e-01 5.740554263095e-01 5.716770087617e-01 5.690943654876e-01 5.663092261878e-01 5.633248595751e-01 5.601444546043e-01 5.567739236103e-01 5.532154835236e-01 5.494752297397e-01 5.455601598491e-01 5.414742483061e-01 5.372277001087e-01 5.328244439665e-01 5.282770749072e-01 5.235906441456e-01 5.187765068653e-01 5.138472207858e-01 5.088104254886e-01 5.036803697959e-01 4.984691312650e-01 4.931904762672e-01 4.878588340224e-01 4.824895375760e-01 4.770974127035e-01 4.717021027443e-01 4.663176170807e-01 4.609655485155e-01 4.556650453103e-01 4.504330924294e-01 4.452965582585e-01 4.402702953912e-01 4.353820689358e-01 4.306540749562e-01 4.261017369450e-01 4.217607024580e-01 4.176432148361e-01 4.137791533614e-01 4.101901834618e-01 4.068961977034e-01 4.039237575486e-01 4.012879464842e-01 3.990119592363e-01 3.971125781338e-01 3.956049821303e-01 3.945057338933e-01 3.938222722706e-01 3.935686149963e-01 3.937470255360e-01 3.943653916190e-01 3.954218907060e-01 3.969149272349e-01 3.988450211969e-01 4.011972770038e-01 4.039696350940e-01 4.071462927553e-01 4.107139970946e-01 4.146601899274e-01 4.189623767454e-01 4.236070025253e-01 4.285715828169e-01 4.338344239737e-01 4.393794811171e-01 4.451799922576e-01 4.512167419409e-01 4.574705370085e-01 4.639134524502e-01 4.705305515548e-01 4.772987098469e-01 4.841969715863e-01 4.912078949090e-01 4.983115116538e-01 5.054905669741e-01 5.127257300821e-01 5.200041270720e-01 5.273065557405e-01 5.346209256232e-01 5.419321588497e-01 5.492282475127e-01 5.564963559386e-01 5.637261035337e-01 5.709062615583e-01 5.780279742483e-01 5.850826042679e-01 5.920608527400e-01 5.989578854044e-01 6.057637593263e-01 6.124762681372e-01 6.190876864023e-01 6.255920045021e-01 6.319919717975e-01 6.382764584394e-01 6.444476882943e-01 6.505001507506e-01 6.564341365894e-01 6.622464888549e-01 6.679366272666e-01 6.735047448604e-01 6.789488664691e-01 6.842699628395e-01 6.894675967572e-01 6.945419213920e-01 6.994933188615e-01 7.043230603394e-01 7.090316667029e-01 7.136179129614e-01 7.180865064193e-01 7.224341424799e-01 7.266661124910e-01 7.307801103321e-01 7.347783987912e-01 7.386631541046e-01 7.424338641660e-01 7.460937257557e-01 7.496431405166e-01 7.530836092888e-01 7.564160969802e-01 7.596445504391e-01 7.627689676665e-01 7.657913960598e-01 7.687161558684e-01 7.715424660495e-01 7.742752429876e-01 7.769181128291e-01 7.794738703422e-01 7.819463397184e-01 7.843389588019e-01 7.866586628354e-01 7.889093629407e-01 7.910960849266e-01 7.932263620319e-01 7.953074052541e-01 7.973430247929e-01 7.993456204628e-01 8.013172222631e-01 8.032719305069e-01 8.052143598504e-01 8.071537471460e-01 8.091005192598e-01 8.110604250166e-01 8.130457027679e-01 8.150621709916e-01 8.171185314954e-01 8.192244481135e-01 8.213847987453e-01 8.236089553076e-01 8.258997452129e-01 8.282652465152e-01 8.307079906967e-01 8.332308499219e-01 8.358366684516e-01 8.385270347476e-01 8.412979874600e-01 8.441526479432e-01 8.470861964677e-01 8.500943394072e-01 8.531719048844e-01 8.563141164347e-01 8.595136287506e-01 8.627620642575e-01 8.660526359996e-01 8.693777302964e-01 8.727273265885e-01 8.760939375958e-01 8.794698816831e-01 8.828465591668e-01 8.862176164056e-01 8.895770268458e-01 8.929185885481e-01 8.962421313133e-01 8.995392934848e-01 9.028149842634e-01 9.060648869933e-01 9.092922923340e-01 9.125001988217e-01 9.156895547710e-01 9.188710529443e-01 9.220449185072e-01 9.252215151369e-01 9.284047397297e-01 9.316024002297e-01 9.348216536243e-01 9.380656914267e-01 9.413402460414e-01 9.446469597708e-01 9.479872514567e-01 9.513578239184e-01 9.547555730783e-01 9.581735055702e-01 9.615984146071e-01 9.650217475110e-01 9.684236891353e-01 9.717867711508e-01 9.750889573820e-01 9.783067346196e-01 9.814164783018e-01 9.843898038214e-01 9.872021833551e-01 9.898267428501e-01 9.922381041717e-01 9.944153227610e-01 9.963345353150e-01 9.979848872839e-01 9.993497203650e-01 1.000424785892e+00 1.001211480760e+00 1.001710048386e+00 1.001938799634e+00 1.001914011719e+00 1.001664153470e+00 1.001222654597e+00 1.000627613196e+00 9.999273546949e-01 9.991701855927e-01 9.984113738892e-01 9.977062333288e-01 9.971111477829e-01 9.966802562912e-01 9.964672693861e-01 9.965194954252e-01 9.968750143726e-01 9.975668572984e-01 9.986180223517e-01 1.000036452006e+00 1.001824582159e+00 1.003968691191e+00 1.006445958620e+00 1.009221531163e+00 1.012250953059e+00 1.015482766572e+00 1.018859687681e+00 1.022319539167e+00 1.025803425633e+00 1.029244735035e+00 1.032591279922e+00 1.035789427349e+00 1.038794345161e+00 1.041576488346e+00 1.044110577527e+00 1.046388226805e+00 1.048410727990e+00 1.050191820724e+00 1.051757057588e+00 1.053140285085e+00 1.054386858414e+00 1.055547153020e+00 1.056671758680e+00 1.057815962758e+00 1.059030761694e+00 1.060360176212e+00 1.061845198035e+00 1.063507523579e+00 1.065368199039e+00 1.067422368521e+00 1.069659458707e+00 1.072054690310e+00 1.074562977038e+00 1.077136820502e+00 1.079709534986e+00 1.082218969631e+00 1.084586879538e+00 1.086740540608e+00 1.088609964382e+00 1.090122447459e+00 1.091218336989e+00 1.091839841266e+00 1.091946620382e+00 1.091500886309e+00 1.090479288840e+00 1.088870347539e+00 1.086668143817e+00 1.083884790080e+00 1.080530508042e+00 1.076631471891e+00 1.072222585723e+00 1.067335873469e+00 1.062023568687e+00 1.056327985758e+00 1.050313327945e+00 1.044039059232e+00 1.037573059496e+00 1.030997509856e+00 1.024386350776e+00 1.017838071846e+00 1.011439894953e+00 1.005291792223e+00 9.994973776341e-01 9.941493513115e-01 9.893557476738e-01 9.851953733381e-01 9.817562779963e-01 9.791054165430e-01 9.772887911604e-01 9.763555935407e-01 9.763113802740e-01 9.771709862481e-01 9.789130513634e-01 9.815124597931e-01 9.849407126964e-01 9.891428990770e-01 9.940891333142e-01 9.997208351705e-01 1.006009756033e+00 1.012916343847e+00 1.020409805935e+00 1.028483386767e+00 1.037110832272e+00 1.046307814775e+00 1.056062927338e+00 1.066388839165e+00 1.077295457566e+00 1.088776733520e+00 1.100835632218e+00 1.110253545968e+00 1.119240005868e+00 1.128209791467e+00 1.137662181227e+00 1.148011002878e+00 1.159443662541e+00 1.171820969313e+00 1.184726095849e+00 1.197568512032e+00 1.209743542167e+00 1.220797062021e+00 1.230545815406e+00 1.239093030453e+00 1.246766772343e+00 1.254007582344e+00 1.261208917551e+00 1.268566593268e+00 1.276019440238e+00 1.283258268289e+00 1.289813891187e+00 1.295194437029e+00 1.299046750339e+00 1.301224886056e+00 1.301839788792e+00 1.301203498310e+00 1.299712749740e+00 1.297696867007e+00 1.295309024244e+00 1.292467754130e+00 1.288872522700e+00 1.284125680685e+00 1.277901504445e+00 1.270088306533e+00 1.260922039240e+00 1.251013613321e+00 1.241244209341e+00 1.232567566618e+00 1.225791938222e+00 1.221576544947e+00 1.215137170157e+00 1.106385862389e+00 1.077564076956e+00 1.061149730701e+00 1.042323507764e+00 1.027697105559e+00 1.022816278411e+00 1.029803287086e+00 1.046490635112e+00 1.067407401596e+00 1.085802478490e+00 1.095778192033e+00 1.093733516257e+00 1.079234291275e+00 1.055254832256e+00 1.027892699540e+00 1.005253579608e+00 9.952282370221e-01 1.002566765493e+00 1.026546802939e+00 1.061015903570e+00 1.096629849307e+00 1.123956131360e+00 1.135933797341e+00 1.129491978011e+00 1.106404820246e+00 1.073378458335e+00 1.041089810623e+00 1.021420292677e+00 1.022933314147e+00 1.046547078560e+00 1.084842490061e+00 1.125554222881e+00 1.156461523635e+00 1.169018902869e+00 1.160246918603e+00 1.133343798119e+00 1.097141983132e+00 1.064162962575e+00 1.046613779135e+00 1.051189678793e+00 1.075634076409e+00 1.110004758705e+00 1.141528300886e+00 1.159438096566e+00 1.157900182985e+00 1.137060240343e+00 1.102843783982e+00 1.065492031365e+00 1.036682904690e+00 1.025297002673e+00 1.033513361375e+00 1.056008977348e+00 1.082851285196e+00 1.103860093706e+00 1.111766999925e+00 1.103689573182e+00 1.081177908392e+00 1.049442435471e+00 1.015921484951e+00 9.882442498810e-01 9.720309268790e-01 9.691364314648e-01 9.774120608844e-01 9.919103248845e-01 1.006840051242e+00 1.017134890484e+00 1.019349653590e+00 1.011998902572e+00 9.955772309926e-01 9.724775159908e-01 9.466618212439e-01 9.230713339598e-01 9.064223521560e-01 8.997531880035e-01 9.031388231471e-01 9.135075209498e-01 9.257326091677e-01 9.344486429869e-01 9.358212179060e-01 9.286604749406e-01 9.148215813415e-01 8.986618971690e-01 8.856409951181e-01 8.801874034861e-01 8.837521686405e-01 8.941420734418e-01 9.066347641102e-01 9.162270349395e-01 9.197037697617e-01 9.169116336695e-01 9.107991410987e-01 9.063355416853e-01 9.083898326317e-01 9.193973397541e-01 9.380555670046e-01 9.598498534651e-01 9.791138115366e-01 9.913013042806e-01 9.946800214151e-01 9.908948415800e-01 9.844757049791e-01 9.812198058388e-01 9.858159736056e-01 9.997150418589e-01 1.020385110457e+00 1.042477092317e+00 1.060045710138e+00 1.068754034370e+00 1.067207259286e+00 1.057359171695e+00 1.043887728190e+00 1.032665119808e+00 1.028610307241e+00 1.033638897396e+00 1.045870581357e+00 1.060428954213e+00 1.071460698191e+00 1.074147428290e+00 1.066186424235e+00 1.048388665167e+00 1.024517157986e+00 1.000366018977e+00 9.820341571120e-01 9.738566263932e-01 9.766434204488e-01 9.873790773630e-01 1.000439818711e+00 1.009704523113e+00 1.010450473746e+00 1.000578381866e+00 9.811281406529e-01 9.560438563083e-01 9.313011306454e-01 9.131575788707e-01 9.060075282207e-01 9.105534931887e-01 9.235200332994e-01 9.391010415571e-01 9.511668673626e-01 9.552220139935e-01 9.494507895756e-01 9.350019987357e-01 9.154367068141e-01 8.956411548672e-01 8.802229582064e-01 8.719427352387e-01 8.708699143073e-01 8.746772333442e-01 8.799223663697e-01 8.834271597553e-01 8.832437387110e-01 8.788197459846e-01 8.706573942696e-01 8.596939647389e-01 8.467974285985e-01 8.326783105924e-01 8.194684769861e-01
 6.272243403801e-01 6.255184039058e-01 6.238035534620e-01 6.221378712086e-01 6.205538981049e-01 6.190418144987e-01 6.175533122811e-01 6.160256584438e-01 6.144139033353e-01 6.127137608912e-01 6.109605340014e-01 6.092129625484e-01 6.075256803772e-01 6.059222409768e-01 6.043813449761e-01 6.028495641645e-01 6.012686706715e-01 5.996080790880e-01 5.978744878445e-01 5.961014805032e-01 5.943365424247e-01 5.926255543612e-01 5.909933576421e-01 5.894285361913e-01 5.878810295365e-01 5.862854238423e-01 5.845951035233e-01 5.828102851469e-01 5.809805244443e-01 5.791759013370e-01 5.774526341581e-01 5.758216726887e-01 5.742422475073e-01 5.726487066703e-01 5.709814717656e-01 5.692178857577e-01 5.673775661245e-01 5.655127641392e-01 5.636865605721e-01 5.619410190249e-01 5.602772937425e-01 5.586551083697e-01 5.570121056082e-01 5.552918974919e-01 5.534754962486e-01 5.515883966614e-01 5.496892303836e-01 5.478452979785e-01 5.460923926137e-01 5.444190727324e-01 5.427727097472e-01 5.410825504069e-01 5.393038962995e-01 5.374346801283e-01 5.355182703619e-01 5.336154444980e-01 5.317730784486e-01 5.300045942289e-01 5.282888448790e-01 5.265855291491e-01 5.248527952475e-01 5.230553688508e-01 5.211791536411e-01 5.192428420757e-01 5.172938113865e-01 5.153985147192e-01 5.136017399990e-01 5.118989898379e-01 5.102264325560e-01 5.084881363204e-01 5.066185402503e-01 5.046265659933e-01 5.025926114983e-01 5.006218983301e-01 4.987751078421e-01 4.970345708999e-01 4.953191398640e-01 4.935379913335e-01 4.916491889116e-01 4.896724946862e-01 4.876688995226e-01 4.856934042543e-01 4.837713419576e-01 4.818998760957e-01 4.800615667704e-01 4.782402098250e-01 4.764154963562e-01 4.745610391197e-01 4.726470266410e-01 4.706583195652e-01 4.686203000628e-01 4.665958631531e-01 4.646573109780e-01 4.628374156831e-01 4.610983169023e-01 4.593475417845e-01 4.574872398690e-01 4.554738822649e-01 4.533543819280e-01 4.512399020629e-01 4.492418681525e-01 4.474025034294e-01 4.456704576495e-01 4.439317973792e-01 4.420763477951e-01 4.400632146376e-01 4.379371157271e-01 4.357993765686e-01 4.337499974784e-01 4.318316146033e-01 4.300156327735e-01 4.282258999469e-01 4.263780612814e-01 4.244215892327e-01 4.223622568029e-01 4.202516892316e-01 4.181611281100e-01 4.161506476061e-01 4.142388784076e-01 4.123994719611e-01 4.105702555438e-01 4.086858470872e-01 4.067074510273e-01 4.046433673283e-01 4.025447499515e-01 4.004799780183e-01 3.984994226339e-01 3.966117345343e-01 3.947775327533e-01 3.929291695676e-01 3.910121011720e-01 3.890087634035e-01 3.869465503174e-01 3.848847718511e-01 3.828792401071e-01 3.809548542658e-01 3.790923222632e-01 3.772430588950e-01 3.753559274122e-01 3.734015072368e-01 3.713893155743e-01 3.693559773354e-01 3.673495115503e-01 3.654024809129e-01 3.635145229646e-01 3.616574411630e-01 3.597874616424e-01 3.578690588395e-01 3.558950983330e-01 3.538844410658e-01 3.518782657582e-01 3.499108638574e-01 3.479982906545e-01 3.461331318304e-01 3.442868155517e-01 3.424271862430e-01 3.405286566908e-01 3.385842660264e-01 3.366076942250e-01 3.346280179106e-01 3.326836700018e-01 3.308002802304e-01 3.289777144822e-01 3.271828139319e-01 3.253694511323e-01 3.234981137675e-01 3.215615342318e-01 3.195914729892e-01 3.176397715381e-01 3.157501290460e-01 3.139330308749e-01 3.121618078794e-01 3.103914518551e-01 3.085838275903e-01 3.067264814056e-01 3.048380472722e-01 3.029527230201e-01 3.011028717138e-01 2.993075031424e-01 2.975652543955e-01 2.958542021638e-01 2.941425175857e-01 2.924005000117e-01 2.906157932837e-01 2.888025970948e-01 2.869950560658e-01 2.852364851726e-01 2.835459234953e-01 2.819061856109e-01 2.802721805127e-01 2.785958492960e-01 2.768560043333e-01 2.750815058566e-01 2.733273105215e-01 2.716466431921e-01 2.700496959865e-01 2.685001428232e-01 2.669360390542e-01 2.653153026833e-01 2.636467427575e-01 2.619830429430e-01 2.603891308591e-01 2.588923403092e-01 2.574696549450e-01 2.560614645219e-01 2.546196456009e-01 2.531363808357e-01 2.516522012245e-01 2.502243428691e-01 2.488868888836e-01 2.476288329967e-01 2.464029877063e-01 2.451591990983e-01 2.438797400058e-01 2.425903631079e-01 2.413414098072e-01 2.401741956023e-01 2.390858267061e-01 2.380372084985e-01 2.369730483637e-01 2.358675341493e-01 2.347409468664e-01 2.336451363467e-01 2.326245529844e-01 2.316777038172e-01 2.307591344525e-01 2.298152429304e-01 2.288222985029e-01 2.278128574238e-01 2.268412338774e-01 2.259458964183e-01 2.251151740189e-01 2.243012890049e-01 2.234612526345e-01 2.225959512864e-01 2.217490738935e-01 2.209718059686e-01 2.202790580978e-01 2.196435661997e-01 2.190187824566e-01 2.183824058770e-01 2.177570194772e-01 2.171879591523e-01 2.167026568290e-01 2.162896644457e-01 2.159067844496e-01 2.155195201622e-01 2.151286313440e-01 2.147681618348e-01 2.144695643639e-01 2.142352283426e-01 2.140348963161e-01 2.138343476205e-01 2.136247940086e-01 2.134297112990e-01 2.132813109712e-01 2.131902949205e-01 2.131383402142e-01 2.130984953297e-01 2.130607006089e-01 2.130460105671e-01 2.130843623160e-01 2.131857066778e-01 2.133356089033e-01 2.135080176475e-01 2.136908717893e-01 2.139025921738e-01 2.141649534134e-01 2.144873052214e-01 2.148501047841e-01 2.152268918094e-01 2.156091723723e-01 2.160102660194e-01 2.164538484805e-01 2.169454229837e-01 2.174656115602e-01 2.179916494126e-01 2.185219699036e-01 2.190772000691e-01 2.196824242439e-01 2.203386845697e-01 2.210281490611e-01 2.217299132185e-01 2.224446521233e-01 2.231943582411e-01 2.239936735296e-01 2.248390542006e-01 2.257066847372e-01 2.265818532039e-01 2.274678295608e-01 2.283821951906e-01 2.293322283481e-01 2.303089791875e-01 2.312954369353e-01 2.322891550131e-01 2.333025497890e-01 2.343518465611e-01 2.354349133146e-01 2.365406416840e-01 2.376586158189e-01 2.387918417708e-01 2.399505743821e-01 2.411426128216e-01 2.423576539463e-01 2.435869694207e-01 2.448247454009e-01 2.460773643739e-01 2.473508152302e-01 2.486429594677e-01 2.499487415536e-01 2.512675901050e-01 2.526029215770e-01 2.539611014317e-01 2.553392041265e-01 2.567288932514e-01 2.581277593505e-01 2.595382357994e-01 2.609676818518e-01 2.624157931221e-01 2.638757559528e-01 2.653404368721e-01 2.668083910065e-01 2.682871741685e-01 2.697806794945e-01 2.712904881774e-01 2.728103902365e-01 2.743368612517e-01 2.758727097741e-01 2.774168756997e-01 2.789709465906e-01 2.805333855612e-01 2.821049092167e-01 2.836860087466e-01 2.852762471771e-01 2.868713538220e-01 2.884692694518e-01 2.900736829376e-01 2.916876878119e-01 2.933142541388e-01 2.949486679729e-01 2.965854179017e-01 2.982242462594e-01 2.998652936009e-01 3.015137674640e-01 3.031677214776e-01 3.048262034280e-01 3.064863220200e-01 3.081484421307e-01 3.098121806425e-01 3.114800172685e-01 3.131500989139e-01 3.148221096304e-01 3.164975256539e-01 3.181738720528e-01 3.198528995882e-01 3.215305181409e-01 3.232092952185e-01 3.248902315710e-01 3.265712535638e-01 3.282521093669e-01 3.299330652933e-01 3.316136319179e-01 3.332947984784e-01 3.349759395486e-01 3.366557416358e-01 3.383331555284e-01 3.400088264741e-01 3.416835694700e-01 3.433562968164e-01 3.450269995320e-01 3.466959995942e-01 3.483624420099e-01 3.500269187536e-01 3.516887342552e-01 3.533460889390e-01 3.550002674498e-01 3.566509269683e-01 3.582987657974e-01 3.599424300240e-01 3.615827314018e-01 3.632172397344e-01 3.648475865376e-01 3.664748210951e-01 3.680967578625e-01 3.697137284820e-01 3.713264497316e-01 3.729327612222e-01 3.745339022844e-01 3.761294350392e-01 3.777195213230e-01 3.793049976030e-01 3.808824660480e-01 3.824545999815e-01 3.840206466323e-01 3.855790252863e-01 3.871315526365e-01 3.886769537097e-01 3.902149501637e-01 3.917458365302e-01 3.932703262663e-01 3.947866120941e-01 3.962948964779e-01 3.977955238801e-01 3.992879916758e-01 4.007731621176e-01 4.022489303622e-01 4.037177346123e-01 4.051763555999e-01 4.066273380274e-01 4.080699046953e-01 4.095021884613e-01 4.109267701310e-01 4.123410694500e-01 4.137467539320e-01 4.151432063458e-01 4.165289314206e-01 4.179057918137e-01 4.192728649322e-01 4.206293781241e-01 4.219760716178e-01 4.233124596198e-01 4.246386630392e-01 4.259535987911e-01 4.272584569986e-01 4.285523992062e-01 4.298358771645e-01 4.311086911966e-01 4.323701858051e-01 4.336203585212e-01 4.348586234223e-01 4.360860481414e-01 4.373022228070e-01 4.385063866240e-01 4.396994976608e-01 4.408800440247e-01 4.420484829271e-01 4.432040386878e-01 4.443482586771e-01 4.454796662484e-01 4.465990972265e-01 4.477059974145e-01 4.487997015704e-01 4.498812067402e-01 4.509494383849e-01 4.520050675873e-01 4.530476747842e-01 4.540779806676e-01 4.550938742984e-01 4.560965297802e-01 4.570873009434e-01 4.580639003378e-01 4.590269838656e-01 4.599766242632e-01 4.609127545760e-01 4.618333414278e-01 4.627402352369e-01 4.636345852322e-01 4.645132129356e-01 4.653790655816e-01 4.662296148093e-01 4.670658611623e-01 4.678875665132e-01 4.686950052655e-01 4.694879777332e-01 4.702661760507e-01 4.710298482466e-01 4.717788211305e-01 4.725134696949e-01 4.732332796781e-01 4.739368868527e-01 4.746264541978e-01 4.752994872122e-01 4.759571150769e-01 4.766005894869e-01 4.772289877255e-01 4.778410111248e-01 4.784376849926e-01 4.790174613501e-01 4.795810401656e-01 4.801302571166e-01 4.806643589002e-01 4.811837831550e-01 4.816862881973e-01 4.821729199027e-01 4.826432600650e-01 4.830982378280e-01 4.835375702522e-01 4.839623161743e-01 4.843697086819e-01 4.847600317974e-01 4.851345121956e-01 4.854923295935e-01 4.858339630012e-01 4.861596955656e-01 4.864675096604e-01 4.867598782952e-01 4.870334521969e-01 4.872910204663e-01 4.875332153872e-01 4.877597370105e-01 4.879689468529e-01 4.881603417541e-01 4.883352250010e-01 4.884941309720e-01 4.886373330640e-01 4.887641785183e-01 4.888741846108e-01 4.889662402111e-01 4.890407430758e-01 4.890978834586e-01 4.891391084220e-01 4.891641345649e-01 4.891722193420e-01 4.891614876272e-01 4.891341156067e-01 4.890878452270e-01 4.890250967937e-01 4.889466478319e-01 4.888501755495e-01 4.887379961028e-01 4.886078049833e-01 4.884603418337e-01 4.882961957052e-01 4.881147387880e-01 4.879157204590e-01 4.876990054695e-01 4.874652126064e-01 4.872142025539e-01 4.869479068699e-01 4.866635623509e-01 4.863616345495e-01 4.860421140501e-01 4.857029100989e-01 4.853474958647e-01 4.849746389304e-01 4.845856968107e-01 4.841813181120e-01 4.837589358752e-01 4.833198223991e-01 4.828625873750e-01 4.823879736449e-01 4.818940520910e-01 4.813838959490e-01 4.808559450106e-01 4.803132657277e-01 4.797540338692e-01 4.791771867235e-01 4.785830284326e-01 4.779699011690e-01 4.773396338376e-01 4.766925191029e-01 4.760285940017e-01 4.753490591981e-01 4.746529863762e-01 4.739402103046e-01 4.732101823691e-01 4.724629909745e-01 4.716995489513e-01 4.709190826895e-01 4.701228518200e-01 4.693101686885e-01 4.684805709735e-01 4.676337285910e-01 4.667717736861e-01 4.658933351488e-01 4.649985714291e-01 4.640894980378e-01 4.631626539864e-01 4.622190533887e-01 4.612573444771e-01 4.602803960137e-01 4.592895313877e-01 4.582832665872e-01 4.572611077023e-01 4.562231661429e-01 4.551671856844e-01 4.540947375049e-01 4.530055808426e-01 4.519016555625e-01 4.507850328874e-01 4.496523473023e-01 4.485043142224e-01 4.473387532706e-01 4.461577241366e-01 4.449609613449e-01 4.437508754357e-01 4.425282279311e-01 4.412906577516e-01 4.400397630441e-01 4.387722020296e-01 4.374907571491e-01 4.361945604112e-01 4.348842002151e-01 4.335631573615e-01 4.322279257663e-01 4.308793630428e-01 4.295160659940e-01 4.281399708285e-01 4.267489955444e-01 4.253453886737e-01 4.239286524736e-01 4.225007970095e-01 4.210619444365e-01 4.196098894524e-01 4.181458312139e-01 4.166689540334e-01 4.151795980968e-01 4.136782804360e-01 4.121679466644e-01 4.106479597449e-01 4.091178175373e-01 4.075766268203e-01 4.060220212761e-01 4.044560435090e-01 4.028791679274e-01 4.012949110808e-01 3.997024335351e-01 3.981011490617e-01 3.964882171885e-01 3.948638063364e-01 3.932301886316e-01 3.915888154684e-01 3.899405543149e-01 3.882859484185e-01 3.866249638753e-01 3.849543634361e-01 3.832763983628e-01 3.815928075551e-01 3.799042524230e-01 3.782113260139e-01 3.765135162971e-01 3.748106681539e-01 3.731026889069e-01 3.713915236420e-01 3.696766197336e-01 3.679598845545e-01 3.662409742323e-01 3.645192656845e-01 3.627947757899e-01 3.610697872099e-01 3.593441397870e-01 3.576182888846e-01 3.558946524397e-01 3.541711390743e-01 3.524491021413e-01 3.507278719710e-01 3.490097934606e-01 3.472956593930e-01 3.455853066233e-01 3.438810682063e-01 3.421821743254e-01 3.404887872152e-01 3.388016382010e-01 3.371238922210e-01 3.354548229596e-01 3.337959144610e-01 3.321473552535e-01 3.305099464856e-01 3.288829913573e-01 3.272698622129e-01 3.256712398349e-01 3.240878418298e-01 3.225200118271e-01 3.209684115020e-01 3.194334097771e-01 3.179170829277e-01 3.164214582961e-01 3.149461634840e-01 3.134940895109e-01 3.120639689971e-01 3.106576918694e-01 3.092764630653e-01 3.079216104832e-01 3.065950922859e-01 3.052976531009e-01 3.040307164043e-01 3.027955266417e-01 3.015916909708e-01 3.004223559833e-01 2.992875493590e-01 2.981908415890e-01 2.971329855891e-01 2.961140078159e-01 2.951352545293e-01 2.941982096835e-01 2.933042436250e-01 2.924553682426e-01 2.916530256004e-01 2.908982780022e-01 2.901919035852e-01 2.895342958805e-01 2.889282461284e-01 2.883741582576e-01 2.878748476270e-01 2.874301725231e-01 2.870410552708e-01 2.867088290971e-01 2.864349801790e-01 2.862214479075e-01 2.860672672096e-01 2.859759028032e-01 2.859468271872e-01 2.859813543007e-01 2.860798719948e-01 2.862429671967e-01 2.864734165612e-01 2.867704987269e-01 2.871340440957e-01 2.875672571180e-01 2.880668314679e-01 2.886367311121e-01 2.892748808332e-01 2.899833294134e-01 2.907615527244e-01 2.916095586140e-01 2.925283440816e-01 2.935166822817e-01 2.945750660714e-01 2.957049139224e-01 2.969037062702e-01 2.981722432706e-01 2.995103969172e-01 3.009163310560e-01 3.023923451720e-01 3.039352194448e-01 3.055466054060e-01 3.072243654259e-01 3.089680149278e-01 3.107776113736e-01 3.126510453461e-01 3.145895726709e-01 3.165901137787e-01 3.186524131130e-01 3.207756937636e-01 3.229588226751e-01 3.252009491283e-01 3.275006966482e-01 3.298575618740e-01 3.322693275658e-01 3.347343135571e-01 3.372529039002e-01 3.398230221881e-01 3.424423848286e-01 3.451115093764e-01 3.478279730659e-01 3.505903488749e-01 3.533966342162e-01 3.562464600530e-01 3.591395068921e-01 3.620706409533e-01 3.650425314713e-01 3.680506787130e-01 3.710946096337e-01 3.741743080766e-01 3.772845592873e-01 3.804290186797e-01 3.836014407559e-01 3.868024751894e-01 3.900309044303e-01 3.932825030532e-01 3.965601939918e-01 3.998576480345e-01 4.031759934196e-01 4.065138143419e-01 4.098677123118e-01 4.132377490887e-01 4.166211194680e-01 4.200193180880e-01 4.234267027891e-01 4.268433763549e-01 4.302700044548e-01 4.336996200492e-01 4.371370229058e-01 4.405751537029e-01 4.440148010327e-01 4.474560507035e-01 4.508930973069e-01 4.543293883528e-01 4.577579883413e-01 4.611819195056e-01 4.645963948662e-01 4.680013654883e-01 4.713961750965e-01 4.747766782747e-01 4.781430834854e-01 4.814935740360e-01 4.848257979851e-01 4.881398361241e-01 4.914318527494e-01 4.947038630192e-01 4.979496477928e-01 5.011711425110e-01 5.043655068222e-01 5.075299825532e-01 5.106654919981e-01 5.137685693146e-01 5.168387286093e-01 5.198733003424e-01 5.228714027929e-01 5.258323370244e-01 5.287520971319e-01 5.316320481736e-01 5.344682564891e-01 5.372626362080e-01 5.400096440407e-01 5.427106453410e-01 5.453638028912e-01 5.479655150203e-01 5.505172409653e-01 5.530148113472e-01 5.554589947254e-01 5.578470299129e-01 5.601775515566e-01 5.624494298203e-01 5.646612409438e-01 5.668117368155e-01 5.688986005141e-01 5.709220313378e-01 5.728804301413e-01 5.747710645311e-01 5.765955249266e-01 5.783490694393e-01 5.800318922787e-01 5.816440937645e-01 5.831829574932e-01 5.846482850292e-01 5.860372351360e-01 5.873509972463e-01 5.885870398055e-01 5.897435012468e-01 5.908209444114e-01 5.918177390699e-01 5.927320523167e-01 5.935643677251e-01 5.943127316196e-01 5.949779541964e-01 5.955559372891e-01 5.960501435803e-01 5.964567080201e-01 5.967746654094e-01 5.970075758430e-01 5.971495778877e-01 5.972049614146e-01 5.971685017487e-01 5.970424253316e-01 5.968267733943e-01 5.965186445795e-01 5.961214096876e-01 5.956304443261e-01 5.950498748239e-01 5.943757192172e-01 5.936101204553e-01 5.927562140413e-01 5.918058091148e-01 5.907678401395e-01 5.896361684927e-01 5.884151317941e-01 5.871044054712e-01 5.857024891196e-01 5.842155755307e-01 5.826350593153e-01 5.809722687392e-01 5.792199072739e-01 5.773822523746e-01 5.754616884000e-01 5.734544030667e-01 5.713692513213e-01 5.691991566778e-01 5.669539977608e-01 5.646287532540e-01 5.622285740837e-01 5.597572702651e-01 5.572105939299e-01 5.545991819796e-01 5.519180463338e-01 5.491748027591e-01 5.463699261072e-01 5.435032327088e-01 5.405867963755e-01 5.376104982956e-01 5.345919046552e-01 5.315227397071e-01 5.284126384903e-01 5.252661711538e-01 5.220797454687e-01 5.188692861349e-01 5.156267797755e-01 5.123681796259e-01 5.090902015945e-01 5.057997982337e-01 5.025074883276e-01 4.992068797887e-01 4.959169345390e-01 4.926315029489e-01 4.893655294168e-01 4.861203659207e-01 4.829002278687e-01 4.797205361062e-01 4.765742972740e-01 4.734810213420e-01 4.704366333953e-01 4.674551337581e-01 4.645422311854e-01 4.616999193350e-01 4.589443099814e-01 4.562729735992e-01 4.537005773073e-01 4.512296171359e-01 4.488686498750e-01 4.466275609293e-01 4.445052411481e-01 4.425196318623e-01 4.406664982275e-01 4.389584437765e-01 4.374006788604e-01 4.359960629735e-01 4.347558906763e-01 4.336766434980e-01 4.327713351514e-01 4.320388020076e-01 4.314830240069e-01 4.311113611697e-01 4.309212650894e-01 4.309197629182e-01 4.311040714097e-01 4.314775829740e-01 4.320401851846e-01 4.327904342546e-01 4.337314609297e-01 4.348555628788e-01 4.361648568312e-01 4.376559868836e-01 4.393225934644e-01 4.411652444349e-01 4.431748639295e-01 4.453507245521e-01 4.476829608736e-01 4.501676725376e-01 4.528015235867e-01 4.555698933136e-01 4.584733603565e-01 4.614997406950e-01 4.646435276534e-01 4.678963137963e-01 4.712467493567e-01 4.746928145526e-01 4.782175999319e-01 4.818197552987e-01 4.854850799686e-01 4.892059025487e-01 4.929753969179e-01 4.967787313358e-01 5.006145637793e-01 5.044662043025e-01 5.083304779593e-01 5.121941539919e-01 5.160489738137e-01 5.198900304743e-01 5.237009775636e-01 5.274824387761e-01 5.312168836029e-01 5.349020246400e-01 5.385270179127e-01 5.420828066912e-01 5.455649682214e-01 5.489599030971e-01 5.522663547273e-01 5.554708822412e-01 5.585700843032e-01 5.615545530871e-01 5.644194593695e-01 5.671556194141e-01 5.697584492790e-01 5.722208069452e-01 5.745360911257e-01 5.767009165315e-01 5.787055692459e-01 5.805496039647e-01 5.822233902132e-01 5.837246824418e-01 5.850489646873e-01 5.861896343125e-01 5.871464735860e-01 5.879114363522e-01 5.884862996762e-01 5.888618239464e-01 5.890392009368e-01 5.890147556326e-01 5.887854880863e-01 5.883523129293e-01 5.877107692645e-01 5.868624379176e-01 5.858039379845e-01 5.845370962103e-01 5.830609441074e-01 5.813755260802e-01 5.794840160797e-01 5.773855219690e-01 5.750833454211e-01 5.725793166646e-01 5.698764578122e-01 5.669775239992e-01 5.638872332537e-01 5.606086947116e-01 5.571476215953e-01 5.535113448286e-01 5.497011837361e-01 5.457298562004e-01 5.415994946167e-01 5.373208328700e-01 5.329044800988e-01 5.283562774088e-01 5.236882112010e-01 5.189101477656e-01 5.140354534163e-01 5.090755579660e-01 5.040430046573e-01 4.989531075868e-01 4.938208192383e-01 4.886593861203e-01 4.834878483544e-01 4.783228570668e-01 4.731811403985e-01 4.680849241519e-01 4.630492877883e-01 4.580991784330e-01 4.532536365338e-01 4.485315283373e-01 4.439618596383e-01 4.395581879342e-01 4.353512854221e-01 4.313579552628e-01 4.276031918514e-01 4.241131772918e-01 4.209019996052e-01 4.179972798042e-01 4.154165250832e-01 4.131795282299e-01 4.113060482920e-01 4.098077898468e-01 4.087043704310e-01 4.080023967333e-01 4.077168587893e-01 4.078511956877e-01 4.084114129071e-01 4.094030416772e-01 4.108199399012e-01 4.126645994006e-01 4.149275175815e-01 4.176034909003e-01 4.206831607281e-01 4.241502789926e-01 4.279959178230e-01 4.322003453962e-01 4.367465235571e-01 4.416215710823e-01 4.467978529837e-01 4.522622169488e-01 4.579929221340e-01 4.639661514562e-01 4.701647872570e-01 4.765655276150e-01 4.831487473264e-01 4.898955369519e-01 4.967835674167e-01 5.037957175335e-01 5.109127804631e-01 5.181167465523e-01 5.253906115332e-01 5.327164051287e-01 5.400813107063e-01 5.474688649125e-01 5.548650351671e-01 5.622565183969e-01 5.696330333810e-01 5.769819166981e-01 5.842914540958e-01 5.915528998760e-01 5.987575550906e-01 6.058951812156e-01 6.129614654148e-01 6.199469935023e-01 6.268435740601e-01 6.336514159254e-01 6.403608149129e-01 6.469693874095e-01 6.534729674503e-01 6.598684843256e-01 6.661517916006e-01 6.723214872617e-01 6.783769371826e-01 6.843135388919e-01 6.901328172624e-01 6.958314756610e-01 7.014101967501e-01 7.068683472380e-01 7.122056205434e-01 7.174204603848e-01 7.225140970847e-01 7.274869635273e-01 7.323361085545e-01 7.370666543111e-01 7.416742400007e-01 7.461614030516e-01 7.505290423013e-01 7.547745307801e-01 7.589022563276e-01 7.629103167818e-01 7.667996726138e-01 7.705703549406e-01 7.742253893351e-01 7.777627179631e-01 7.811843790541e-01 7.844935533826e-01 7.876867398581e-01 7.907701044143e-01 7.937435290637e-01 7.966108818450e-01 7.993722507533e-01 8.020326030803e-01 8.045938397819e-01 8.070618183681e-01 8.094390102924e-01 8.117320187548e-01 8.139476511542e-01 8.160874222079e-01 8.181628714422e-01 8.201767464452e-01 8.221412209063e-01 8.240612080650e-01 8.259450270186e-01 8.278039430756e-01 8.296436177198e-01 8.314764842024e-01 8.333094235657e-01 8.351524841567e-01 8.370157425981e-01 8.389070602689e-01 8.408363702629e-01 8.428090361222e-01 8.448365507693e-01 8.469227907805e-01 8.490727644515e-01 8.512945238518e-01 8.535900297288e-01 8.559608181035e-01 8.584117799625e-01 8.609410497530e-01 8.635471003136e-01 8.662298983285e-01 8.689842171516e-01 8.718067884720e-01 8.746911873363e-01 8.776325429189e-01 8.806242164496e-01 8.836581653124e-01 8.867267541588e-01 8.898237438974e-01 8.929394348571e-01 8.960683881838e-01 8.992027749809e-01 9.023368083690e-01 9.054671022073e-01 9.085860219559e-01 9.116965327680e-01 9.147929009632e-01 9.178761059970e-01 9.209491960371e-01 9.240122279984e-01 9.270725735706e-01 9.301331533281e-01 9.332020132040e-01 9.362857693345e-01 9.393904271447e-01 9.425259686916e-01 9.456989479491e-01 9.489159755889e-01 9.521812249348e-01 9.555023211009e-01 9.588782217364e-01 9.623097021643e-01 9.657952119085e-01 9.693256090692e-01 9.728968739260e-01 9.764930531605e-01 9.800998701595e-01 9.837004555911e-01 9.872712527106e-01 9.907905617697e-01 9.942312040306e-01 9.975691791697e-01 1.000771879703e+00 1.003815202876e+00 1.006669630199e+00 1.009308709969e+00 1.011711804458e+00 1.013856353298e+00 1.015727452758e+00 1.017314734851e+00 1.018610794393e+00 1.019617780089e+00 1.020344762859e+00 1.020805134721e+00 1.021021057714e+00 1.021020018726e+00 1.020840040416e+00 1.020521307436e+00 1.020110051892e+00 1.019659221057e+00 1.019219423746e+00 1.018846973249e+00 1.018595831095e+00 1.018517594780e+00 1.018659341742e+00 1.019062309948e+00 1.019762087193e+00 1.020780300837e+00 1.022132531407e+00 1.023821959102e+00 1.025838409060e+00 1.028164867350e+00 1.030766925595e+00 1.033605475207e+00 1.036632419529e+00 1.039790499883e+00 1.043025188754e+00 1.046268520318e+00 1.049466568282e+00 1.052558189190e+00 1.055491416537e+00 1.058224846221e+00 1.060720841755e+00 1.062957131474e+00 1.064922534232e+00 1.066613462393e+00 1.068046934895e+00 1.069241653874e+00 1.070236763710e+00 1.071072460336e+00 1.071799675669e+00 1.072471762582e+00 1.073144061234e+00 1.073869507890e+00 1.074696410312e+00 1.075664583679e+00 1.076806364934e+00 1.078138751646e+00 1.079666394196e+00 1.081382970755e+00 1.083261922406e+00 1.085269328696e+00 1.087352094888e+00 1.089456891309e+00 1.091513217029e+00 1.093450302889e+00 1.095199895746e+00 1.096683495421e+00 1.097836900165e+00 1.098594598496e+00 1.098904980838e+00 1.098722709399e+00 1.098009494281e+00 1.096744882148e+00 1.094912457003e+00 1.092512416903e+00 1.089550234431e+00 1.086039657613e+00 1.082011156699e+00 1.077491645931e+00 1.072527182886e+00 1.067158954359e+00 1.061440822159e+00 1.055436078376e+00 1.049204474752e+00 1.042825082522e+00 1.036371131314e+00 1.029932749301e+00 1.023599520071e+00 1.017462887813e+00 1.011630733296e+00 1.006192985134e+00 1.001257757952e+00 9.969105878872e-01 9.932391815736e-01 9.903221083346e-01 9.882074952535e-01 9.869557283552e-01 9.865802492913e-01 9.871014023845e-01 9.885087738315e-01 9.907777776775e-01 9.938882488042e-01 9.977841761501e-01 1.002435213014e+00 1.007784662352e+00 1.013794747039e+00 1.020429287758e+00 1.027644673511e+00 1.035433091527e+00 1.043761951575e+00 1.052636847384e+00 1.062048599702e+00 1.071998781688e+00 1.082501229172e+00 1.093546265154e+00 1.105143791689e+00 1.114184822401e+00 1.122782036078e+00 1.131359006741e+00 1.140428827827e+00 1.150414630225e+00 1.161514865223e+00 1.173606484933e+00 1.186274334597e+00 1.198932498006e+00 1.210980194846e+00 1.221959868537e+00 1.231685612282e+00 1.240260041302e+00 1.248006891753e+00 1.255361086584e+00 1.262708553698e+00 1.270241324825e+00 1.277888262432e+00 1.285332321972e+00 1.292104521045e+00 1.297716438186e+00 1.301820797548e+00 1.304289139910e+00 1.305246917416e+00 1.305019129355e+00 1.304012921659e+00 1.302549974604e+00 1.300759809137e+00 1.298522833994e+00 1.295483968158e+00 1.291174902321e+00 1.285201260514e+00 1.277398116367e+00 1.267964137790e+00 1.257504776384e+00 1.246906239151e+00 1.237027583109e+00 1.228133373864e+00 1.218678036928e+00 1.181457689904e+00 1.093179065875e+00 1.082603510672e+00 1.063785530046e+00 1.045193792525e+00 1.033614981730e+00 1.033190196606e+00 1.044058493439e+00 1.062353787359e+00 1.081806467910e+00 1.095892562402e+00 1.099738226506e+00 1.091222019757e+00 1.071536840272e+00 1.045103286723e+00 1.018895643796e+00 1.000865951565e+00 9.974423276300e-01 1.010933265330e+00 1.038261393081e+00 1.072054511156e+00 1.103198078940e+00 1.123539399263e+00 1.127808922867e+00 1.114810373630e+00 1.087972433125e+00 1.055105157906e+00 1.027015091432e+00 1.014300846607e+00 1.022969387090e+00 1.051230980885e+00 1.090203036994e+00 1.127826081147e+00 1.153217087244e+00 1.159608625241e+00 1.145776615247e+00 1.116381629171e+00 1.081152173082e+00 1.052545300368e+00 1.041422265260e+00 1.052156822716e+00 1.080320030703e+00 1.115024876535e+00 1.143893634537e+00 1.157361263975e+00 1.151071163319e+00 1.126605645950e+00 1.091057490666e+00 1.055285636200e+00 1.030679848821e+00 1.024757698453e+00 1.037745276815e+00 1.062738252327e+00 1.089242994602e+00 1.107486690271e+00 1.111190211639e+00 1.098691729484e+00 1.072758720747e+00 1.039595261327e+00 1.007127269760e+00 9.827038642272e-01 9.708143121596e-01 9.717115404450e-01 9.818632954987e-01 9.957161592662e-01 1.007765882925e+00 1.013893183984e+00 1.011891869146e+00 1.001471670781e+00 9.839870062013e-01 9.621130282812e-01 9.394082641358e-01 9.197547266311e-01 9.064456524149e-01 9.012556606387e-01 9.037066755811e-01 9.111070529840e-01 9.194152844361e-01 9.245571705067e-01 9.237609267878e-01 9.163941858977e-01 9.042568310132e-01 8.910349476768e-01 8.810658681827e-01 8.775701545661e-01 8.811997279790e-01 8.897157913559e-01 8.990487865114e-01 9.051963392427e-01 9.059123063084e-01 9.017172437127e-01 8.957828765825e-01 8.927906115393e-01 8.968807887964e-01 9.095866075975e-01 9.289156056829e-01 9.501398629079e-01 9.678493065745e-01 9.780330650150e-01 9.795685357231e-01 9.746106517595e-01 9.679897156473e-01 9.654894828322e-01 9.714710756315e-01 9.868717150996e-01 1.008687414190e+00 1.031344314217e+00 1.048951641865e+00 1.057431741528e+00 1.055719972351e+00 1.046058864531e+00 1.033279827599e+00 1.023203817115e+00 1.020495760721e+00 1.026716764147e+00 1.039692111273e+00 1.054455024447e+00 1.065272480861e+00 1.067585833882e+00 1.059379696029e+00 1.041675997685e+00 1.018287828726e+00 9.948522328177e-01 9.771283286288e-01 9.690539813030e-01 9.711787755444e-01 9.805092963913e-01 9.917170153255e-01 9.991117920892e-01 9.983670224756e-01 9.876253510165e-01 9.679293347296e-01 9.429693868113e-01 9.182665893561e-01 8.995782442261e-01 8.909977633797e-01 8.933218627761e-01 9.037576114818e-01 9.171494567623e-01 9.279252292606e-01 9.318733070653e-01 9.271221062453e-01 9.144405989271e-01 8.967745864057e-01 8.783276477276e-01 8.632174778640e-01 8.541390558565e-01 8.515991011892e-01 8.540305522066e-01 8.587463007564e-01 8.630240186650e-01 8.649335286068e-01 8.635099407459e-01 8.585572770956e-01 8.502500834657e-01 8.388799061510e-01 8.249536844475e-01 8.108371681062e-01
 6.442693069059e-01 6.426010932251e-01 6.409230284561e-01 6.392951507181e-01 6.377511438353e-01 6.362804333602e-01 6.348331470790e-01 6.333459998765e-01 6.317740723077e-01 6.301125357867e-01 6.283971847060e-01 6.266864243704e-01 6.250368860143e-01 6.234723664004e-01 6.219723287568e-01 6.204819467983e-01 6.189415336698e-01 6.173204778412e-01 6.156237908651e-01 6.138869111546e-01 6.121583285365e-01 6.104847851887e-01 6.088922615301e-01 6.073680738659e-01 6.058609974385e-01 6.043050268513e-01 6.026529505201e-01 6.009057653527e-01 5.991116541264e-01 5.973425601655e-01 5.956569719726e-01 5.940653386192e-01 5.925270745326e-01 5.909742669988e-01 5.893456471921e-01 5.876185829411e-01 5.858130922201e-01 5.839832499019e-01 5.821936955260e-01 5.804855834264e-01 5.788598891956e-01 5.772764083197e-01 5.756713309802e-01 5.739896763406e-01 5.722104790052e-01 5.703587942100e-01 5.684939779766e-01 5.666838924312e-01 5.649654657848e-01 5.633309991767e-01 5.617241482921e-01 5.600736393820e-01 5.583316783176e-01 5.564961855694e-01 5.546114097500e-01 5.527412809508e-01 5.509333841479e-01 5.492014350233e-01 5.475221096136e-01 5.458550828985e-01 5.441578856086e-01 5.423952227066e-01 5.405538038923e-01 5.386507960756e-01 5.367344022422e-01 5.348703060147e-01 5.331062524441e-01 5.314387842446e-01 5.298031295547e-01 5.281024235206e-01 5.262682761644e-01 5.243084468306e-01 5.223031113695e-01 5.203609363753e-01 5.185454632424e-01 5.168390906336e-01 5.151590537413e-01 5.134132779944e-01 5.115566390322e-01 5.096092437635e-01 5.076334909158e-01 5.056860967597e-01 5.037935234022e-01 5.019528391981e-01 5.001460432722e-01 4.983554628549e-01 4.965601849604e-01 4.947347654449e-01 4.928489716579e-01 4.908888796496e-01 4.888789369744e-01 4.868819025585e-01 4.849703488377e-01 4.831772128413e-01 4.814658879939e-01 4.797447150214e-01 4.779135941945e-01 4.759289247637e-01 4.738354682715e-01 4.717448080336e-01 4.697689300733e-01 4.679528410863e-01 4.662456127651e-01 4.645337250653e-01 4.627064906565e-01 4.607205020246e-01 4.586170104570e-01 4.564988900870e-01 4.544670151853e-01 4.525659936103e-01 4.507709761037e-01 4.490044451030e-01 4.471811020550e-01 4.452485798178e-01 4.432097058553e-01 4.411148690289e-01 4.390389602260e-01 4.370416183043e-01 4.351465726732e-01 4.333260566053e-01 4.315184872817e-01 4.296547039299e-01 4.276944142633e-01 4.256444342160e-01 4.235576926650e-01 4.215027588908e-01 4.195345119849e-01 4.176610927993e-01 4.158428354469e-01 4.140113582902e-01 4.121088433227e-01 4.101163945407e-01 4.080620285323e-01 4.060072382991e-01 4.040087816550e-01 4.020919345728e-01 4.002387371778e-01 3.983997617082e-01 3.965199868042e-01 3.945718675966e-01 3.925624144522e-01 3.905312301633e-01 3.885259544918e-01 3.865810404593e-01 3.846955985191e-01 3.828400758658e-01 3.809704615158e-01 3.790508442417e-01 3.770740590842e-01 3.750595798544e-01 3.730486193921e-01 3.710760260793e-01 3.691580417260e-01 3.672869309908e-01 3.654334818375e-01 3.635646586118e-01 3.616549519306e-01 3.596976608356e-01 3.577067353840e-01 3.557121467233e-01 3.537532472593e-01 3.518549072496e-01 3.500154345921e-01 3.482025572718e-01 3.463668372129e-01 3.444717227442e-01 3.425097382697e-01 3.405137036031e-01 3.385364983662e-01 3.366206102944e-01 3.347760931380e-01 3.329746629812e-01 3.311722856513e-01 3.293305078803e-01 3.274375336928e-01 3.255111796775e-01 3.235865434860e-01 3.216955151414e-01 3.198590330427e-01 3.180737767690e-01 3.163179821752e-01 3.145583512486e-01 3.127651137100e-01 3.109265332045e-01 3.090556880777e-01 3.071911433872e-01 3.053744759727e-01 3.036248935921e-01 3.019237706110e-01 3.002253217515e-01 2.984792944629e-01 2.966679421195e-01 2.948198822265e-01 2.929922177023e-01 2.912368163504e-01 2.895645367911e-01 2.879361904136e-01 2.862896562445e-01 2.845842048163e-01 2.828280821552e-01 2.810763097211e-01 2.793927422890e-01 2.778053740004e-01 2.762894258811e-01 2.747859835944e-01 2.732438800742e-01 2.716583879840e-01 2.700687592984e-01 2.685337549579e-01 2.670864318583e-01 2.657161049318e-01 2.643746985130e-01 2.630114849809e-01 2.616081350185e-01 2.601915076548e-01 2.588120045450e-01 2.575095704037e-01 2.562843705230e-01 2.550941678640e-01 2.538853220978e-01 2.526290420198e-01 2.513475952774e-01 2.500920874149e-01 2.489077921439e-01 2.477934918195e-01 2.467046242928e-01 2.455853610954e-01 2.444138284363e-01 2.432198601142e-01 2.420609507012e-01 2.409749299780e-01 2.399517947107e-01 2.389424722479e-01 2.379059262900e-01 2.368397911577e-01 2.357897236891e-01 2.348058773039e-01 2.339055754719e-01 2.330604848859e-01 2.322243261559e-01 2.313738654232e-01 2.305303153363e-01 2.297388020316e-01 2.290283900490e-01 2.283873572622e-01 2.277734087705e-01 2.271516747836e-01 2.265218649070e-01 2.259174285687e-01 2.253711011545e-01 2.248855857587e-01 2.244325436887e-01 2.239765190630e-01 2.235092053530e-01 2.230531665889e-01 2.226415225468e-01 2.222863321877e-01 2.219700838463e-01 2.216654213048e-01 2.213629196917e-01 2.210812873569e-01 2.208527326585e-01 2.206863112634e-01 2.205694477320e-01 2.204739249479e-01 2.203894224388e-01 2.203304328695e-01 2.203216125036e-01 2.203716316099e-01 2.204621895192e-01 2.205662227392e-01 2.206742446675e-01 2.208014393318e-01 2.209706641831e-01 2.211878277138e-01 2.214359743248e-01 2.216919750428e-01 2.219535917396e-01 2.222418120846e-01 2.225811403862e-01 2.229749796349e-01 2.234039064968e-01 2.238478261320e-01 2.243059687971e-01 2.248003800339e-01 2.253461879548e-01 2.259385634545e-01 2.265560234022e-01 2.271816809207e-01 2.278205338885e-01 2.284894804662e-01 2.291962807418e-01 2.299329163002e-01 2.306829757600e-01 2.314425119073e-01 2.322266204115e-01 2.330482022784e-01 2.339080245017e-01 2.347931987264e-01 2.356939413034e-01 2.366126414157e-01 2.375606076582e-01 2.385432411992e-01 2.395528068219e-01 2.405775914903e-01 2.416159242483e-01 2.426708438426e-01 2.437506899640e-01 2.448526705425e-01 2.459719470036e-01 2.471073399876e-01 2.482627421802e-01 2.494442577078e-01 2.506493694594e-01 2.518697258055e-01 2.531009640450e-01 2.543479587697e-01 2.556163108767e-01 2.569068667664e-01 2.582122275059e-01 2.595253466731e-01 2.608455025370e-01 2.621802255480e-01 2.635321195307e-01 2.649043400739e-01 2.662886734384e-01 2.676847944056e-01 2.690914152235e-01 2.705110061197e-01 2.719427965886e-01 2.733850388172e-01 2.748399592611e-01 2.763080097616e-01 2.777873853914e-01 2.792752066262e-01 2.807685555989e-01 2.822709544062e-01 2.837869794844e-01 2.853168256205e-01 2.868585334364e-01 2.884043604713e-01 2.899543301597e-01 2.915106298781e-01 2.930758418460e-01 2.946501381878e-01 2.962299113746e-01 2.978156120397e-01 2.994038950038e-01 3.009984819240e-01 3.025985068098e-01 3.042030957722e-01 3.058124656263e-01 3.074269002430e-01 3.090459352645e-01 3.106684304399e-01 3.122929351459e-01 3.139204653825e-01 3.155515942361e-01 3.171859681352e-01 3.188227239112e-01 3.204603280925e-01 3.221012269933e-01 3.237432747652e-01 3.253885596710e-01 3.270338260506e-01 3.286793479532e-01 3.303246261840e-01 3.319707921990e-01 3.336175237441e-01 3.352633793033e-01 3.369099784015e-01 3.385559502477e-01 3.402014233610e-01 3.418465736982e-01 3.434884657393e-01 3.451297563326e-01 3.467683789745e-01 3.484060214570e-01 3.500419574907e-01 3.516750788433e-01 3.533048926927e-01 3.549328093928e-01 3.565578779154e-01 3.581800897494e-01 3.597987875712e-01 3.614144309924e-01 3.630260696564e-01 3.646333885253e-01 3.662370173306e-01 3.678364324264e-01 3.694318655396e-01 3.710225873380e-01 3.726085392793e-01 3.741892835692e-01 3.757649534054e-01 3.773350358814e-01 3.789001175445e-01 3.804592802433e-01 3.820118669406e-01 3.835600543216e-01 3.851013693444e-01 3.866361881104e-01 3.881640493769e-01 3.896852936305e-01 3.912004068870e-01 3.927079719828e-01 3.942087892322e-01 3.957014443681e-01 3.971872579395e-01 3.986659590612e-01 4.001359619317e-01 4.015993239889e-01 4.030535932558e-01 4.044994120801e-01 4.059383892945e-01 4.073676308723e-01 4.087886836258e-01 4.102007849710e-01 4.116043815740e-01 4.129988369117e-01 4.143836072595e-01 4.157595897746e-01 4.171257393693e-01 4.184822216994e-01 4.198293311887e-01 4.211667291047e-01 4.224944097972e-01 4.238120928729e-01 4.251189656245e-01 4.264152818799e-01 4.277018061676e-01 4.289775018474e-01 4.302427156916e-01 4.314974055160e-01 4.327407930382e-01 4.339726011728e-01 4.351933254439e-01 4.364022666774e-01 4.376008494262e-01 4.387863715577e-01 4.399618545105e-01 4.411247417669e-01 4.422757999999e-01 4.434152019702e-01 4.445418466591e-01 4.456575965372e-01 4.467606721417e-01 4.478504013770e-01 4.489285302003e-01 4.499941372173e-01 4.510472812262e-01 4.520876781182e-01 4.531150829565e-01 4.541301764769e-01 4.551299979403e-01 4.561173985648e-01 4.570923797769e-01 4.580528417715e-01 4.590012513432e-01 4.599344818316e-01 4.608546821784e-01 4.617611114090e-01 4.626533027292e-01 4.635323525548e-01 4.643971619847e-01 4.652479320901e-01 4.660846521808e-01 4.669083681854e-01 4.677166295538e-01 4.685105957422e-01 4.692901750773e-01 4.700540760551e-01 4.708035944959e-01 4.715392438644e-01 4.722602700790e-01 4.729663668557e-01 4.736566714933e-01 4.743306863863e-01 4.749903107564e-01 4.756344123961e-01 4.762652701153e-01 4.768816861767e-01 4.774813802981e-01 4.780656402315e-01 4.786347001303e-01 4.791877841219e-01 4.797273065414e-01 4.802516895391e-01 4.807590384795e-01 4.812506974978e-01 4.817262770075e-01 4.821854332479e-01 4.826297059320e-01 4.830576858763e-01 4.834689349275e-01 4.838642093989e-01 4.842417525288e-01 4.846039771345e-01 4.849509181545e-01 4.852825933429e-01 4.855967857073e-01 4.858947258658e-01 4.861755267815e-01 4.864412122440e-01 4.866914824809e-01 4.869251963786e-01 4.871432818074e-01 4.873436447554e-01 4.875260926637e-01 4.876919563395e-01 4.878418886075e-01 4.879766299898e-01 4.880936716855e-01 4.881931839140e-01 4.882755874449e-01 4.883399545746e-01 4.883877467071e-01 4.884195449786e-01 4.884351689645e-01 4.884333178987e-01 4.884148216398e-01 4.883793358820e-01 4.883271995267e-01 4.882580211588e-01 4.881707762329e-01 4.880666474469e-01 4.879452557466e-01 4.878073467459e-01 4.876539373324e-01 4.874827096078e-01 4.872936894552e-01 4.870874790698e-01 4.868617248806e-01 4.866197313020e-01 4.863604302958e-01 4.860850358333e-01 4.857939819548e-01 4.854858211845e-01 4.851599338671e-01 4.848169957967e-01 4.844556962469e-01 4.840755906440e-01 4.836792525361e-01 4.832656562652e-01 4.828361227371e-01 4.823907409679e-01 4.819278076595e-01 4.814466966938e-01 4.809473775115e-01 4.804304938043e-01 4.798961878118e-01 4.793463012801e-01 4.787798124443e-01 4.781964370603e-01 4.775963547731e-01 4.769796916803e-01 4.763445797683e-01 4.756929555788e-01 4.750248351419e-01 4.743405190323e-01 4.736394575271e-01 4.729212678715e-01 4.721856271252e-01 4.714344378700e-01 4.706669097505e-01 4.698827086553e-01 4.690827738757e-01 4.682660200534e-01 4.674316945761e-01 4.665789595596e-01 4.657109273536e-01 4.648276001764e-01 4.639295271411e-01 4.630144196304e-01 4.620833980666e-01 4.611339085945e-01 4.601666125220e-01 4.591832635287e-01 4.581850429536e-01 4.571723944886e-01 4.561435116473e-01 4.550985146923e-01 4.540362459693e-01 4.529566488206e-01 4.518611634469e-01 4.507526105062e-01 4.496295594344e-01 4.484918165197e-01 4.473393503722e-01 4.461699661284e-01 4.449855796722e-01 4.437853784657e-01 4.425716567066e-01 4.413446900136e-01 4.401034026701e-01 4.388481969392e-01 4.375767396792e-01 4.362919115067e-01 4.349911873636e-01 4.336771564465e-01 4.323488441903e-01 4.310080051999e-01 4.296550891605e-01 4.282881433687e-01 4.269083918900e-01 4.255135873699e-01 4.241057268624e-01 4.226851975750e-01 4.212530363684e-01 4.198119233970e-01 4.183574289486e-01 4.168906179018e-01 4.154104333668e-01 4.139156971373e-01 4.124099165996e-01 4.108949438142e-01 4.093699246650e-01 4.078341082756e-01 4.062851827944e-01 4.047236576164e-01 4.031502742129e-01 4.015683400545e-01 3.999769596483e-01 3.983780854460e-01 3.967702125598e-01 3.951513534620e-01 3.935235083815e-01 3.918864256603e-01 3.902435184997e-01 3.885939102584e-01 3.869365701564e-01 3.852716646857e-01 3.836005857858e-01 3.819224116950e-01 3.802395476390e-01 3.785513838203e-01 3.768583581175e-01 3.751601606019e-01 3.734566270601e-01 3.717484528909e-01 3.700381004643e-01 3.683253401045e-01 3.666097787443e-01 3.648927499960e-01 3.631736123201e-01 3.614517269568e-01 3.597300729134e-01 3.580086594899e-01 3.562882911140e-01 3.545698485657e-01 3.528531334677e-01 3.511377362339e-01 3.494262395457e-01 3.477186946245e-01 3.460168925022e-01 3.443204868768e-01 3.426309887849e-01 3.409477921835e-01 3.392716716830e-01 3.376036185100e-01 3.359463854831e-01 3.342999713824e-01 3.326633990890e-01 3.310393105801e-01 3.294265206743e-01 3.278276146224e-01 3.262440807512e-01 3.246764063151e-01 3.231262311491e-01 3.215925675818e-01 3.200779465193e-01 3.185831343708e-01 3.171086616853e-01 3.156580886778e-01 3.142295641966e-01 3.128277387872e-01 3.114505261451e-01 3.100991493837e-01 3.087770506842e-01 3.074836396644e-01 3.062227316846e-01 3.049948224977e-01 3.037996817973e-01 3.026388961510e-01 3.015142286295e-01 3.004268466397e-01 2.993792952097e-01 2.983729450696e-01 2.974073278923e-01 2.964853242834e-01 2.956058306131e-01 2.947738055863e-01 2.939880694730e-01 2.932518957289e-01 2.925654000496e-01 2.919301368348e-01 2.913468116789e-01 2.908171682646e-01 2.903439026884e-01 2.899263156519e-01 2.895672587941e-01 2.892674966402e-01 2.890276342801e-01 2.888496238901e-01 2.887327280898e-01 2.886808336799e-01 2.886929556485e-01 2.887706059385e-01 2.889153130738e-01 2.891265815432e-01 2.894063281114e-01 2.897538176685e-01 2.901721667160e-01 2.906594960938e-01 2.912177284895e-01 2.918469268724e-01 2.925476653514e-01 2.933192828584e-01 2.941647135920e-01 2.950810735470e-01 2.960708201838e-01 2.971314452754e-01 2.982640669383e-01 2.994701667156e-01 3.007470039447e-01 3.020966099829e-01 3.035163894194e-01 3.050070599542e-01 3.065690765479e-01 3.081998800678e-01 3.099007666922e-01 3.116701654375e-01 3.135067701633e-01 3.154101078128e-01 3.173804623658e-01 3.194159015387e-01 3.215149441345e-01 3.236790328221e-01 3.259045323753e-01 3.281901039593e-01 3.305363729083e-01 3.329417022018e-01 3.354039589520e-01 3.379231694716e-01 3.404971015932e-01 3.431245631663e-01 3.458041595014e-01 3.485341120636e-01 3.513154231587e-01 3.541430853193e-01 3.570185847724e-01 3.599383830725e-01 3.629019406037e-01 3.659088192484e-01 3.689549159395e-01 3.720417888369e-01 3.751649189909e-01 3.783247836809e-01 3.815192243953e-01 3.847454469265e-01 3.880044064928e-01 3.912908414701e-01 3.946070284089e-01 3.979490883099e-01 4.013152764993e-01 4.047055177168e-01 4.081160184869e-01 4.115480355072e-01 4.149976604916e-01 4.184643199208e-01 4.219465333680e-01 4.254413485224e-01 4.289485971375e-01 4.324653817748e-01 4.359901567407e-01 4.395232188498e-01 4.430594074709e-01 4.466015752075e-01 4.501429840527e-01 4.536867500290e-01 4.572280552974e-01 4.607650219433e-01 4.642996001042e-01 4.678265080562e-01 4.713451524781e-01 4.748546875783e-01 4.783529300740e-01 4.818382930509e-01 4.853084519208e-01 4.887646401523e-01 4.922001423077e-01 4.956181315230e-01 4.990147397008e-01 5.023874091425e-01 5.057364378564e-01 5.090592163655e-01 5.123549994622e-01 5.156206731734e-01 5.188552863782e-01 5.220584744382e-01 5.252261492657e-01 5.283588115610e-01 5.314532069704e-01 5.345106679182e-01 5.375264051580e-01 5.405007805822e-01 5.434330071366e-01 5.463174942120e-01 5.491568976233e-01 5.519477510556e-01 5.546893549603e-01 5.573792037259e-01 5.600159003356e-01 5.625988749630e-01 5.651251172528e-01 5.675945807399e-01 5.700043872473e-01 5.723542843531e-01 5.746435423409e-01 5.768690881402e-01 5.790308140291e-01 5.811260562808e-01 5.831540168434e-01 5.851142898503e-01 5.870036430781e-01 5.888233777254e-01 5.905691292091e-01 5.922420294041e-01 5.938403077751e-01 5.953613639642e-01 5.968056498148e-01 5.981706688451e-01 5.994565890173e-01 6.006602490599e-01 6.017829943248e-01 6.028236031429e-01 6.037789023885e-01 6.046504562382e-01 6.054366218239e-01 6.061345902798e-01 6.067465640604e-01 6.072694970695e-01 6.077047339181e-01 6.080485346833e-01 6.083035460769e-01 6.084671747956e-01 6.085376973090e-01 6.085176782347e-01 6.084039417794e-01 6.081978914715e-01 6.078966682891e-01 6.075029073765e-01 6.070166863643e-01 6.064336873909e-01 6.057592597539e-01 6.049874005269e-01 6.041236708467e-01 6.031656429560e-01 6.021133797507e-01 6.009702184904e-01 5.997300702389e-01 5.984022725473e-01 5.969781663374e-01 5.954642645444e-01 5.938604882581e-01 5.921642382318e-01 5.903823844610e-01 5.885081981622e-01 5.865516348275e-01 5.845065199997e-01 5.823771812879e-01 5.801680560701e-01 5.778737957851e-01 5.755049632882e-01 5.730541813768e-01 5.705326657907e-01 5.679351589895e-01 5.652669155150e-01 5.625328938047e-01 5.597270591841e-01 5.568659560283e-01 5.539377037680e-01 5.509555559259e-01 5.479201082448e-01 5.448285191294e-01 5.416972152828e-01 5.385143378884e-01 5.352986656007e-01 5.320434537941e-01 5.287580513684e-01 5.254484468691e-01 5.221111461696e-01 5.187640099543e-01 5.153972978354e-01 5.120285206200e-01 5.086568166291e-01 5.052869651170e-01 5.019314849492e-01 4.985862759973e-01 4.952674001522e-01 4.919720305760e-01 4.887134070555e-01 4.854950630983e-01 4.823218453842e-01 4.792071893580e-01 4.761489752546e-01 4.731634850028e-01 4.702501217109e-01 4.674214286662e-01 4.646830163184e-01 4.620377956957e-01 4.595030631053e-01 4.570740536123e-01 4.547666907734e-01 4.525830688558e-01 4.505308467800e-01 4.486206347783e-01 4.468498997218e-01 4.452360084207e-01 4.437746997881e-01 4.424755773507e-01 4.413451007979e-01 4.403855175821e-01 4.396033157297e-01 4.389992431672e-01 4.385790855537e-01 4.383454255889e-01 4.382969652738e-01 4.384412928148e-01 4.387725177005e-01 4.392964385030e-01 4.400091689842e-01 4.409094172342e-01 4.419987150567e-01 4.432708968362e-01 4.447266146799e-01 4.463583479546e-01 4.481648839947e-01 4.501438650291e-01 4.522824118975e-01 4.545833204417e-01 4.570335667181e-01 4.596325937349e-01 4.623692283532e-01 4.652358738733e-01 4.682301696072e-01 4.713362529871e-01 4.745533628323e-01 4.778664272965e-01 4.812715737070e-01 4.847583675243e-01 4.883143010192e-01 4.919377194514e-01 4.956108501123e-01 4.993323018286e-01 5.030859737754e-01 5.068667580344e-01 5.106654079327e-01 5.144685258228e-01 5.182749657040e-01 5.220656380538e-01 5.258408897662e-01 5.295849841856e-01 5.332923000505e-01 5.369544916356e-01 5.405596226361e-01 5.441048483091e-01 5.475759041143e-01 5.509686467053e-01 5.542729453174e-01 5.574832332979e-01 5.605907660757e-01 5.635870225801e-01 5.664680568370e-01 5.692227602225e-01 5.718492608591e-01 5.743365464661e-01 5.766821790014e-01 5.788783557527e-01 5.809184487831e-01 5.827992307020e-01 5.845132174840e-01 5.860579134048e-01 5.874258044357e-01 5.886172140956e-01 5.896212883700e-01 5.904390123482e-01 5.910667577044e-01 5.914974982566e-01 5.917343938101e-01 5.917689406902e-01 5.916045687563e-01 5.912349193382e-01 5.906617790245e-01 5.898824370308e-01 5.888960082290e-01 5.877042376128e-01 5.863057479456e-01 5.847019731111e-01 5.828945370497e-01 5.808826543795e-01 5.786710203880e-01 5.762618346965e-01 5.736558930311e-01 5.708585378979e-01 5.678744482357e-01 5.647072259009e-01 5.613614473792e-01 5.578445078910e-01 5.541622927588e-01 5.503226676311e-01 5.463321769611e-01 5.422017815801e-01 5.379353641536e-01 5.335488647705e-01 5.290493860491e-01 5.244485033995e-01 5.197596110510e-01 5.149947140865e-01 5.101675546853e-01 5.052923942846e-01 5.003841125470e-01 4.954597710561e-01 4.905358641936e-01 4.856286234894e-01 4.807601924369e-01 4.759454842774e-01 4.712059633452e-01 4.665640908506e-01 4.620359644217e-01 4.576494263447e-01 4.534199665205e-01 4.493720142695e-01 4.455319899636e-01 4.419132281744e-01 4.385457706238e-01 4.354457284057e-01 4.326362868641e-01 4.301381379998e-01 4.279673837806e-01 4.261444413044e-01 4.246825089930e-01 4.235997246531e-01 4.229047793333e-01 4.226100940981e-01 4.227241106741e-01 4.232499962280e-01 4.241943185903e-01 4.255551524883e-01 4.273330185933e-01 4.295232174805e-01 4.321167182392e-01 4.351109545919e-01 4.384876296624e-01 4.422400983858e-01 4.463537939001e-01 4.508071397806e-01 4.555913917942e-01 4.606842652840e-01 4.660657378488e-01 4.717211221392e-01 4.776261262818e-01 4.837638173219e-01 4.901125546144e-01 4.966538533918e-01 5.033669879536e-01 5.102334901343e-01 5.172334844422e-01 5.243504871330e-01 5.315645251924e-01 5.388590685593e-01 5.462198801850e-01 5.536288331241e-01 5.610716121939e-01 5.685365139187e-01 5.760081673570e-01 5.834739995536e-01 5.909232514621e-01 5.983444023299e-01 6.057276110454e-01 6.130650810707e-01 6.203462776778e-01 6.275616877897e-01 6.347084595976e-01 6.417768146443e-01 6.487624553006e-01 6.556589907371e-01 6.624629379486e-01 6.691689057715e-01 6.757721609381e-01 6.822738907269e-01 6.886656976827e-01 6.949494844054e-01 7.011200032393e-01 7.071766755994e-01 7.131195948027e-01 7.189446018720e-01 7.246513742195e-01 7.302398185171e-01 7.357092738982e-01 7.410561564746e-01 7.462839800632e-01 7.513890983434e-01 7.563717295724e-01 7.612326751040e-01 7.659677365005e-01 7.705815010431e-01 7.750695752442e-01 7.794347669455e-01 7.836744356896e-01 7.877888662746e-01 7.917779269536e-01 7.956411813992e-01 7.993802986296e-01 8.029919458047e-01 8.064811191077e-01 8.098437371694e-01 8.130839566682e-01 8.162028229255e-01 8.191999451627e-01 8.220793526105e-01 8.248417287842e-01 8.274919173567e-01 8.300329378280e-01 8.324692068569e-01 8.348040736168e-01 8.370440705028e-01 8.391960299825e-01 8.412644367094e-01 8.432581432602e-01 8.451831772224e-01 8.470496994386e-01 8.488637425163e-01 8.506380538393e-01 8.523791191766e-01 8.540967572048e-01 8.558018587398e-01 8.575036094061e-01 8.592138922157e-01 8.609374500635e-01 8.626897217287e-01 8.644761774135e-01 8.663033375082e-01 8.681825797518e-01 8.701174227933e-01 8.721138658912e-01 8.741795443159e-01 8.763148016400e-01 8.785210177565e-01 8.808026728196e-01 8.831564661599e-01 8.855824133632e-01 8.880762692317e-01 8.906370904340e-01 8.932576603144e-01 8.959339674506e-01 8.986603707045e-01 9.014284628263e-01 9.042326373492e-01 9.070664426135e-01 9.099232795665e-01 9.127946396318e-01 9.156781505499e-01 9.185657272844e-01 9.214571851800e-01 9.243465662341e-01 9.272342911049e-01 9.301216121058e-01 9.330068199037e-01 9.358957906952e-01 9.387917133618e-01 9.417000591564e-01 9.446295611316e-01 9.475855539260e-01 9.505785734286e-01 9.536165348597e-01 9.567080900172e-01 9.598601166349e-01 9.630826630275e-01 9.663801123201e-01 9.697548128048e-01 9.732119818607e-01 9.767450857160e-01 9.803559054519e-01 9.840339846524e-01 9.877689574607e-01 9.915478283985e-01 9.953520111163e-01 9.991613490506e-01 1.002951358195e+00 1.006699985076e+00 1.010373725442e+00 1.013947188438e+00 1.017389514329e+00 1.020669065931e+00 1.023759773085e+00 1.026634580658e+00 1.029269011323e+00 1.031642902694e+00 1.033740705451e+00 1.035553540605e+00 1.037076642610e+00 1.038313450676e+00 1.039272421828e+00 1.039971214189e+00 1.040434214071e+00 1.040691514975e+00 1.040780472607e+00 1.040744931834e+00 1.040630450594e+00 1.040488759817e+00 1.040372526140e+00 1.040334199809e+00 1.040422798220e+00 1.040688954780e+00 1.041173667709e+00 1.041910993812e+00 1.042928799015e+00 1.044242878030e+00 1.045859097318e+00 1.047773570541e+00 1.049968149329e+00 1.052415893334e+00 1.055079350930e+00 1.057912911229e+00 1.060865733449e+00 1.063875768716e+00 1.066889116246e+00 1.069841981209e+00 1.072676470134e+00 1.075346102372e+00 1.077799202208e+00 1.080004453637e+00 1.081933137111e+00 1.083571737460e+00 1.084921517790e+00 1.085988203639e+00 1.086797520427e+00 1.087381209993e+00 1.087783231797e+00 1.088051318632e+00 1.088240093877e+00 1.088407039015e+00 1.088605754802e+00 1.088886751674e+00 1.089294333530e+00 1.089862940597e+00 1.090613317697e+00 1.091556893309e+00 1.092687523540e+00 1.093985836940e+00 1.095418968107e+00 1.096942885231e+00 1.098501244149e+00 1.100030093844e+00 1.101464380162e+00 1.102728327573e+00 1.103754383680e+00 1.104475125710e+00 1.104828906643e+00 1.104764332606e+00 1.104230799791e+00 1.103200455927e+00 1.101644089637e+00 1.099552986047e+00 1.096924269731e+00 1.093762292851e+00 1.090089610464e+00 1.085926228172e+00 1.081313735942e+00 1.076288196095e+00 1.070897336234e+00 1.065202957023e+00 1.059258257694e+00 1.053138526722e+00 1.046915464485e+00 1.040670735907e+00 1.034494573570e+00 1.028471735118e+00 1.022709502249e+00 1.017296690880e+00 1.012337238641e+00 1.007924549327e+00 1.004142716345e+00 1.001081333992e+00 9.987905618182e-01 9.973379376208e-01 9.967472800667e-01 9.970405111833e-01 9.982204513674e-01 1.000261722833e+00 1.003152800895e+00 1.006836029180e+00 1.011281021350e+00 1.016432790310e+00 1.022243093983e+00 1.028676927923e+00 1.035680846932e+00 1.043241797312e+00 1.051321973345e+00 1.059913769489e+00 1.069011482350e+00 1.078603874460e+00 1.088701866884e+00 1.099297339688e+00 1.110398192680e+00 1.119019760035e+00 1.127168635383e+00 1.135276860955e+00 1.143867340244e+00 1.153375002939e+00 1.164009760553e+00 1.175665467169e+00 1.187932739980e+00 1.200231342514e+00 1.211966915073e+00 1.222684729449e+00 1.232195532510e+00 1.240604119367e+00 1.248233749031e+00 1.255514513258e+00 1.262828430289e+00 1.270363278825e+00 1.278037602349e+00 1.285528473974e+00 1.292362561158e+00 1.298054612523e+00 1.302262348305e+00 1.304874287440e+00 1.306032568236e+00 1.306083365605e+00 1.305449158964e+00 1.304454855321e+00 1.303218293062e+00 1.301586615450e+00 1.299152617032e+00 1.295374958130e+00 1.289772842953e+00 1.282105431055e+00 1.272507965369e+00 1.261560110665e+00 1.250193558731e+00 1.239402880899e+00 1.229736641505e+00 1.219620620156e+00 1.136445387950e+00 1.107019913972e+00 1.085901152640e+00 1.064748052019e+00 1.048419152147e+00 1.041786914261e+00 1.046742474811e+00 1.061160057070e+00 1.079709265768e+00 1.095874353333e+00 1.103964315753e+00 1.100623253810e+00 1.085535997463e+00 1.061619040868e+00 1.034562688879e+00 1.011702035222e+00 1.000057323836e+00 1.003859811462e+00 1.022734439983e+00 1.051650703367e+00 1.082744576878e+00 1.107780249577e+00 1.120287582134e+00 1.116965458032e+00 1.098462989848e+00 1.069622096339e+00 1.038875512960e+00 1.016435114990e+00 1.010905207988e+00 1.025487574002e+00 1.056157628187e+00 1.093410383262e+00 1.126110351051e+00 1.145117961766e+00 1.145582878806e+00 1.127968799806e+00 1.098123058632e+00 1.066137802956e+00 1.043642525093e+00 1.039425319223e+00 1.055299555928e+00 1.085110858525e+00 1.117804014461e+00 1.142083132337e+00 1.150025665752e+00 1.138968455717e+00 1.111937164082e+00 1.076965931076e+00 1.045021902550e+00 1.026460049933e+00 1.026749505058e+00 1.043942484839e+00 1.069895181223e+00 1.094163319741e+00 1.107951971481e+00 1.106381487998e+00 1.089244209472e+00 1.060574860603e+00 1.027403020043e+00 9.977451571791e-01 9.780968042760e-01 9.712941195475e-01 9.757868221526e-01 9.868568631207e-01 9.987721958204e-01 1.006754119556e+00 1.007949788578e+00 1.001563475387e+00 9.885140600624e-01 9.708609708987e-01 9.512739676946e-01 9.325483530552e-01 9.172101819582e-01 9.070382694858e-01 9.026944972876e-01 9.034471508132e-01 9.072817033634e-01 9.114357521879e-01 9.131932931858e-01 9.107904229585e-01 9.039767247057e-01 8.942472730860e-01 8.843638627853e-01 8.773946011780e-01 8.753945867549e-01 8.784279868080e-01 8.844789289070e-01 8.903447111249e-01 8.931354619726e-01 8.915625655947e-01 8.866949683136e-01 8.816928575912e-01 8.806703909507e-01 8.868249136191e-01 9.007536852591e-01 9.199355725829e-01 9.396981710936e-01 9.551488558831e-01 9.629867251781e-01 9.627553817359e-01 9.570565508851e-01 9.508347654258e-01 9.495995458999e-01 9.571438105488e-01 9.737765310780e-01 9.960937941012e-01 1.018501866965e+00 1.035406580915e+00 1.043184777336e+00 1.041212751946e+00 1.032017066470e+00 1.020467047811e+00 1.012129567527e+00 1.011194361129e+00 1.018721438300e+00 1.032242322137e+00 1.046821208595e+00 1.057035262154e+00 1.058764003187e+00 1.050393867662e+00 1.033186261040e+00 1.010936000675e+00 9.889714718381e-01 9.725226451432e-01 9.649751445747e-01 9.665642911508e-01 9.743851756421e-01 9.835439981735e-01 9.889321143290e-01 9.867297773783e-01 9.753546750468e-01 9.558162413735e-01 9.314519343651e-01 9.071954952895e-01 8.881857299639e-01 8.781475459145e-01 8.779915762513e-01 8.854952749058e-01 8.962716626980e-01 9.053950882986e-01 9.089782692786e-01 9.050799392231e-01 8.940511801034e-01 8.781825819467e-01 8.609841877966e-01 8.460877890840e-01 8.361383537081e-01 8.320798269873e-01 8.330862667025e-01 8.371982152455e-01 8.421176150275e-01 8.459126601281e-01 8.472190648216e-01 8.452071455848e-01 8.394003636974e-01 8.296288475217e-01 8.162611018599e-01 8.017886165077e-01
 6.609971561962e-01 6.593676594660e-01 6.577271864345e-01 6.561381506117e-01 6.546358301888e-01 6.532072058040e-01 6.518018193124e-01 6.503562681858e-01 6.488251349299e-01 6.472033956177e-01 6.455265236638e-01 6.438541482082e-01 6.422434547834e-01 6.407191060650e-01 6.392610139983e-01 6.378127456594e-01 6.363145155361e-01 6.347335690018e-01 6.330754341731e-01 6.313755656096e-01 6.296846820483e-01 6.280499185518e-01 6.264979688480e-01 6.250155519851e-01 6.235499971146e-01 6.220349067775e-01 6.204227887357e-01 6.187140545689e-01 6.169569582339e-01 6.152251526825e-01 6.135779346200e-01 6.120268674185e-01 6.105312740019e-01 6.090201311771e-01 6.074320283573e-01 6.057427061491e-01 6.039732526344e-01 6.021801869906e-01 6.004282204412e-01 5.987590748349e-01 5.971734901081e-01 5.956298020266e-01 5.940639422394e-01 5.924218483354e-01 5.906816417798e-01 5.888667751483e-01 5.870381803727e-01 5.852631188384e-01 5.835812954470e-01 5.819866219967e-01 5.804206107515e-01 5.788111694168e-01 5.771079487816e-01 5.753078343821e-01 5.734566779679e-01 5.716207060088e-01 5.698490513702e-01 5.681547947164e-01 5.665138877607e-01 5.648848713676e-01 5.632249434179e-01 5.614986232403e-01 5.596939323741e-01 5.578256450583e-01 5.559439411977e-01 5.541130054722e-01 5.523833548460e-01 5.507528154064e-01 5.491559857165e-01 5.474946486595e-01 5.456984575822e-01 5.437714298340e-01 5.417974328640e-01 5.398860815089e-01 5.381036429844e-01 5.364332269928e-01 5.347911167756e-01 5.330826494524e-01 5.312603118515e-01 5.293445115196e-01 5.273985587027e-01 5.254812369060e-01 5.236205038207e-01 5.218128385920e-01 5.200397375938e-01 5.182822779687e-01 5.165187422226e-01 5.147245489634e-01 5.128692936622e-01 5.109401851781e-01 5.089607669195e-01 5.069938263608e-01 5.051117881659e-01 5.033479389363e-01 5.016672374814e-01 4.999776762912e-01 4.981777925770e-01 4.962243292418e-01 4.941599747321e-01 4.920957412476e-01 4.901454304774e-01 4.883547669446e-01 4.866750297292e-01 4.849926619063e-01 4.831964683625e-01 4.812396774976e-01 4.791626220332e-01 4.770673665939e-01 4.750559814107e-01 4.731761472074e-01 4.714039789215e-01 4.696643704393e-01 4.678681245312e-01 4.659631322440e-01 4.639480950302e-01 4.618732926152e-01 4.598147255520e-01 4.578347566050e-01 4.559587552615e-01 4.541617810259e-01 4.523787358880e-01 4.505398149248e-01 4.486013560750e-01 4.465696531361e-01 4.444980140684e-01 4.424575534920e-01 4.405051593492e-01 4.386503732833e-01 4.368520899903e-01 4.350417659321e-01 4.331582155621e-01 4.311804535515e-01 4.291392641129e-01 4.270947126634e-01 4.251080910736e-01 4.232039561180e-01 4.213653864465e-01 4.195405310727e-01 4.176736894449e-01 4.157361620340e-01 4.137350610639e-01 4.117104800996e-01 4.097127237769e-01 4.077751679324e-01 4.058974457054e-01 4.040490385799e-01 4.021859478425e-01 4.002707015986e-01 3.982965608348e-01 3.962847723449e-01 3.942750820201e-01 3.923041047407e-01 3.903870019258e-01 3.885165542990e-01 3.866628058736e-01 3.847918855511e-01 3.828780878536e-01 3.809148035216e-01 3.789162817349e-01 3.769149362760e-01 3.749494497498e-01 3.730441212863e-01 3.711960898896e-01 3.693730551266e-01 3.675241117318e-01 3.656131068185e-01 3.636345769887e-01 3.616216634541e-01 3.596288109380e-01 3.576965000137e-01 3.558339728131e-01 3.540128780742e-01 3.521882947617e-01 3.503224259761e-01 3.484041331946e-01 3.464508845950e-01 3.444978140470e-01 3.425774924169e-01 3.407112549678e-01 3.388952301657e-01 3.371069552304e-01 3.353119068733e-01 3.334798416718e-01 3.315992632799e-01 3.296846475150e-01 3.277765144497e-01 3.259166462357e-01 3.241224491064e-01 3.223746170148e-01 3.206259704225e-01 3.188255634926e-01 3.169579020047e-01 3.150527782613e-01 3.131678248499e-01 3.113553551445e-01 3.096251989288e-01 3.079353749707e-01 3.062241230608e-01 3.044510761980e-01 3.026257913580e-01 3.008049667873e-01 2.990512355086e-01 2.973932557517e-01 2.958041650507e-01 2.942239405374e-01 2.926027890267e-01 2.909344965354e-01 2.892613601685e-01 2.876404312929e-01 2.861064014841e-01 2.846459244711e-01 2.832108319185e-01 2.817507576184e-01 2.802465398673e-01 2.787260752050e-01 2.772406535876e-01 2.758285015702e-01 2.744914435074e-01 2.731852315590e-01 2.718558787337e-01 2.704759638842e-01 2.690651463018e-01 2.676780704575e-01 2.663578602919e-01 2.651044898595e-01 2.638735701894e-01 2.626071346466e-01 2.612851939337e-01 2.599372123451e-01 2.586205183683e-01 2.573753115636e-01 2.561891838747e-01 2.550162045112e-01 2.538118488428e-01 2.525753389689e-01 2.513526660959e-01 2.501937895785e-01 2.491167572698e-01 2.480925761297e-01 2.470744752315e-01 2.460394182484e-01 2.450072273780e-01 2.440228218020e-01 2.431170234178e-01 2.422768209314e-01 2.414608287701e-01 2.406318708067e-01 2.397911870597e-01 2.389707775082e-01 2.382042558464e-01 2.374956731872e-01 2.368160862652e-01 2.361305182319e-01 2.354306241350e-01 2.347390199974e-01 2.340896065485e-01 2.334941730181e-01 2.329369337769e-01 2.323895623118e-01 2.318430234112e-01 2.313162571046e-01 2.308395169996e-01 2.304254990741e-01 2.300582420690e-01 2.297114863022e-01 2.293741230923e-01 2.290591539407e-01 2.287924532610e-01 2.285819313271e-01 2.284111739180e-01 2.282515384917e-01 2.280950989241e-01 2.279555074872e-01 2.278566166097e-01 2.278061168369e-01 2.277856154597e-01 2.277755501892e-01 2.277703744390e-01 2.277928118003e-01 2.278664329871e-01 2.279957291985e-01 2.281626610060e-01 2.283439659082e-01 2.285412788054e-01 2.287742522589e-01 2.290583759376e-01 2.293902801763e-01 2.297473099394e-01 2.301135738553e-01 2.304941019394e-01 2.309050778722e-01 2.313560316173e-01 2.318380877314e-01 2.323371058013e-01 2.328475377660e-01 2.333851408304e-01 2.339623264430e-01 2.345811187382e-01 2.352272218620e-01 2.358911081141e-01 2.365755096381e-01 2.372912336843e-01 2.380433929209e-01 2.388250574449e-01 2.396243274574e-01 2.404387872677e-01 2.412740045074e-01 2.421362590947e-01 2.430239844447e-01 2.439326634604e-01 2.448595170273e-01 2.458108307733e-01 2.467902737967e-01 2.477963642944e-01 2.488215408888e-01 2.498602085355e-01 2.509164684563e-01 2.519981414850e-01 2.531044696092e-01 2.542285575009e-01 2.553641128192e-01 2.565097420283e-01 2.576733973324e-01 2.588581036702e-01 2.600648947433e-01 2.612880260992e-01 2.625260849085e-01 2.637786655978e-01 2.650459580593e-01 2.663296443856e-01 2.676253020579e-01 2.689380801549e-01 2.702663398494e-01 2.716096995868e-01 2.729640145657e-01 2.743272505251e-01 2.757027601731e-01 2.770943009973e-01 2.785037605275e-01 2.799264887510e-01 2.813577105618e-01 2.827943490839e-01 2.842409266372e-01 2.856990085991e-01 2.871685312517e-01 2.886471480000e-01 2.901333417415e-01 2.916261753604e-01 2.931274927653e-01 2.946368504425e-01 2.961534613224e-01 2.976778687558e-01 2.992088883076e-01 3.007482591548e-01 3.022931884047e-01 3.038423461197e-01 3.053977377113e-01 3.069583342065e-01 3.085247928253e-01 3.100966409099e-01 3.116707787645e-01 3.132510567570e-01 3.148353479527e-01 3.164238629305e-01 3.180156737378e-01 3.196094680160e-01 3.212056321595e-01 3.228045516009e-01 3.244061249644e-01 3.260096031666e-01 3.276148879264e-01 3.292224602110e-01 3.308316831480e-01 3.324412979868e-01 3.340518687987e-01 3.356614981698e-01 3.372725373310e-01 3.388829172655e-01 3.404944290911e-01 3.421043220681e-01 3.437134092614e-01 3.453222885298e-01 3.469301116940e-01 3.485362114987e-01 3.501416548888e-01 3.517451164377e-01 3.533466711294e-01 3.549458175899e-01 3.565422636696e-01 3.581365482456e-01 3.597287443040e-01 3.613173065473e-01 3.629037425242e-01 3.644854110995e-01 3.660641471776e-01 3.676389721699e-01 3.692094751894e-01 3.707770777650e-01 3.723386623343e-01 3.738967216856e-01 3.754511476428e-01 3.769991927041e-01 3.785427227509e-01 3.800803094914e-01 3.816128879752e-01 3.831405704484e-01 3.846612823767e-01 3.861766889831e-01 3.876855032703e-01 3.891886288032e-01 3.906853261115e-01 3.921758062402e-01 3.936590459017e-01 3.951353140252e-01 3.966044572034e-01 3.980671607331e-01 3.995217600509e-01 4.009689898286e-01 4.024089996387e-01 4.038404360194e-01 4.052642410416e-01 4.066797827623e-01 4.080871477843e-01 4.094860701294e-01 4.108763713237e-01 4.122580769820e-01 4.136323321521e-01 4.149956749502e-01 4.163504141480e-01 4.176959544617e-01 4.190318972599e-01 4.203589311428e-01 4.216761930995e-01 4.229839659982e-01 4.242808620159e-01 4.255685190349e-01 4.268454762387e-01 4.281116196261e-01 4.293676700436e-01 4.306132258285e-01 4.318483233926e-01 4.330721612018e-01 4.342855196068e-01 4.354877981500e-01 4.366790179967e-01 4.378593180348e-01 4.390277270900e-01 4.401848878763e-01 4.413301812486e-01 4.424644719869e-01 4.435870475984e-01 4.446976519424e-01 4.457961165280e-01 4.468826230979e-01 4.479549742001e-01 4.490168933815e-01 4.500651665889e-01 4.511017754215e-01 4.521254505030e-01 4.531357631094e-01 4.541335959815e-01 4.551181244739e-01 4.560901896725e-01 4.570484382897e-01 4.579942834715e-01 4.589264465571e-01 4.598453987138e-01 4.607513443672e-01 4.616436634663e-01 4.625224113411e-01 4.633862516307e-01 4.642358252512e-01 4.650719488065e-01 4.658943328887e-01 4.667031265796e-01 4.674976660302e-01 4.682770444815e-01 4.690407268222e-01 4.697907291760e-01 4.705261718313e-01 4.712482387999e-01 4.719571567687e-01 4.726494838793e-01 4.733275155134e-01 4.739896773669e-01 4.746385504542e-01 4.752724358877e-01 4.758927310736e-01 4.764966910885e-01 4.770851755870e-01 4.776575380971e-01 4.782144891561e-01 4.787576431541e-01 4.792845439781e-01 4.797950869110e-01 4.802900706482e-01 4.807686507958e-01 4.812314513680e-01 4.816805355165e-01 4.821131668640e-01 4.825300433211e-01 4.829307419953e-01 4.833146943842e-01 4.836839594827e-01 4.840386850969e-01 4.843772922568e-01 4.847000929870e-01 4.850057182894e-01 4.852939848083e-01 4.855661701854e-01 4.858229334331e-01 4.860641188964e-01 4.862882063872e-01 4.864957202698e-01 4.866857102766e-01 4.868585234011e-01 4.870153393092e-01 4.871555720294e-01 4.872812077125e-01 4.873883762691e-01 4.874796091158e-01 4.875552135702e-01 4.876134433922e-01 4.876547932424e-01 4.876782173421e-01 4.876853456079e-01 4.876757561018e-01 4.876496744836e-01 4.876072909267e-01 4.875491124180e-01 4.874719283739e-01 4.873783625612e-01 4.872652991932e-01 4.871363932912e-01 4.869900353073e-01 4.868280021471e-01 4.866501446229e-01 4.864555001454e-01 4.862432665484e-01 4.860140451745e-01 4.857662043576e-01 4.855006206590e-01 4.852180206477e-01 4.849190421949e-01 4.846035279195e-01 4.842721635640e-01 4.839232519146e-01 4.835571568857e-01 4.831715139787e-01 4.827688521118e-01 4.823493078097e-01 4.819136704095e-01 4.814616285571e-01 4.809925091111e-01 4.805071782083e-01 4.800038601852e-01 4.794831665435e-01 4.789451330576e-01 4.783916310865e-01 4.778205115659e-01 4.772330556847e-01 4.766287055829e-01 4.760064916726e-01 4.753683842826e-01 4.747136636482e-01 4.740432313738e-01 4.733551357713e-01 4.726511932556e-01 4.719289201627e-01 4.711885922774e-01 4.704319131286e-01 4.696602044362e-01 4.688728637908e-01 4.680687621365e-01 4.672487020119e-01 4.664085051435e-01 4.655512358150e-01 4.646773438321e-01 4.637885857379e-01 4.628840556679e-01 4.619636152761e-01 4.610268707827e-01 4.600707458238e-01 4.590984198978e-01 4.581095476879e-01 4.571068965322e-01 4.560889068674e-01 4.550566474983e-01 4.540079876750e-01 4.529417397377e-01 4.518608399086e-01 4.507628012124e-01 4.496515632085e-01 4.485252968091e-01 4.473839577776e-01 4.462283218875e-01 4.450562437437e-01 4.438688933307e-01 4.426656721743e-01 4.414485506495e-01 4.402156845698e-01 4.389695736335e-01 4.377102597205e-01 4.364367404153e-01 4.351487620184e-01 4.338446284339e-01 4.325265186344e-01 4.311950291786e-01 4.298512103664e-01 4.284961802844e-01 4.271276739218e-01 4.257453107405e-01 4.243477012906e-01 4.229351518469e-01 4.215103319019e-01 4.200734803854e-01 4.186275464087e-01 4.171677452219e-01 4.156943510314e-01 4.142063344881e-01 4.127050451153e-01 4.111933625525e-01 4.096712233926e-01 4.081404142903e-01 4.065976615049e-01 4.050438991170e-01 4.034776546388e-01 4.019012459142e-01 4.003171802998e-01 3.987236913816e-01 3.971220669497e-01 3.955090531828e-01 3.938889843839e-01 3.922593608808e-01 3.906226473595e-01 3.889790957496e-01 3.873273990513e-01 3.856685458184e-01 3.840024476771e-01 3.823284011392e-01 3.806497493235e-01 3.789669774131e-01 3.772776586844e-01 3.755847124645e-01 3.738865498965e-01 3.721828340681e-01 3.704762596156e-01 3.687671716098e-01 3.670561285275e-01 3.653434954838e-01 3.636296670533e-01 3.619130842377e-01 3.601975208222e-01 3.584817241435e-01 3.567691993141e-01 3.550580580762e-01 3.533495385158e-01 3.516437659303e-01 3.499403817696e-01 3.482422563944e-01 3.465496854055e-01 3.448642742206e-01 3.431844118385e-01 3.415118618617e-01 3.398467886247e-01 3.381904534359e-01 3.365455044702e-01 3.349108270370e-01 3.332889593881e-01 3.316793714193e-01 3.300828190945e-01 3.285012077193e-01 3.269347759710e-01 3.253871533445e-01 3.238563839845e-01 3.223459750937e-01 3.208550188318e-01 3.193846536837e-01 3.179374583451e-01 3.165136979016e-01 3.151165351029e-01 3.137459730063e-01 3.124027666373e-01 3.110881734257e-01 3.098025355837e-01 3.085495239978e-01 3.073299766741e-01 3.061451069659e-01 3.049956988564e-01 3.038828107166e-01 3.028084374436e-01 3.017732240463e-01 3.007798834829e-01 2.998298570430e-01 2.989239152372e-01 2.980641125532e-01 2.972500092957e-01 2.964841185352e-01 2.957698776033e-01 2.951065775684e-01 2.944955904268e-01 2.939396348633e-01 2.934398258966e-01 2.929961941758e-01 2.926108189887e-01 2.922860981763e-01 2.920210021456e-01 2.918191738249e-01 2.916800837549e-01 2.916055074520e-01 2.915964404330e-01 2.916540067013e-01 2.917786615742e-01 2.919724390985e-01 2.922348476150e-01 2.925682148420e-01 2.929712837655e-01 2.934462985589e-01 2.939943698164e-01 2.946144238751e-01 2.953087574905e-01 2.960754405344e-01 2.969163303688e-01 2.978311313457e-01 2.988202248386e-01 2.998846943949e-01 3.010211881802e-01 3.022335554193e-01 3.035198053179e-01 3.048796913303e-01 3.063127459605e-01 3.078202106586e-01 3.093990916832e-01 3.110505329402e-01 3.127730725154e-01 3.145679901520e-01 3.164315565320e-01 3.183660827478e-01 3.203685216220e-01 3.224375738199e-01 3.245748546460e-01 3.267768398187e-01 3.290436103787e-01 3.313741967098e-01 3.337664500586e-01 3.362202127327e-01 3.387329893284e-01 3.413046770667e-01 3.439341224429e-01 3.466188824649e-01 3.493584614805e-01 3.521507715748e-01 3.549948778697e-01 3.578897727796e-01 3.608321130136e-01 3.638234174962e-01 3.668581060253e-01 3.699389775546e-01 3.730612450617e-01 3.762240487685e-01 3.794272613718e-01 3.826663070290e-01 3.859425437239e-01 3.892527915554e-01 3.925959792404e-01 3.959699905763e-01 3.993725345783e-01 4.028046821182e-01 4.062612417791e-01 4.097434953272e-01 4.132491069649e-01 4.167736553859e-01 4.203205847721e-01 4.238820233968e-01 4.274612590939e-01 4.310540690244e-01 4.346590734453e-01 4.382764562307e-01 4.419009611650e-01 4.455348234062e-01 4.491727271749e-01 4.528145430379e-01 4.564599331622e-01 4.601053617889e-01 4.637493864457e-01 4.673914202485e-01 4.710287733394e-01 4.746599288161e-01 4.782822555412e-01 4.818970666551e-01 4.854990703530e-01 4.890884827974e-01 4.926638802409e-01 4.962213328823e-01 4.997619649782e-01 5.032818523625e-01 5.067813430697e-01 5.102568429484e-01 5.137073400197e-01 5.171318822774e-01 5.205275481024e-01 5.238937326895e-01 5.272271178154e-01 5.305296801562e-01 5.337960730625e-01 5.370266982736e-01 5.402192678818e-01 5.433713443724e-01 5.464828795175e-01 5.495505875848e-01 5.525746833317e-01 5.555515760081e-01 5.584813261867e-01 5.613611181272e-01 5.641891496741e-01 5.669652081822e-01 5.696858925028e-01 5.723519751078e-01 5.749606770540e-01 5.775100836241e-01 5.800005919518e-01 5.824274742089e-01 5.847927437663e-01 5.870927440561e-01 5.893263009510e-01 5.914937254050e-01 5.935892839404e-01 5.956165509462e-01 5.975719816771e-01 5.994532617019e-01 6.012611257169e-01 6.029918280008e-01 6.046466377356e-01 6.062212988560e-01 6.077175869194e-01 6.091331133283e-01 6.104664131409e-01 6.117182113305e-01 6.128838361715e-01 6.139663195113e-01 6.149615036066e-01 6.158689380933e-01 6.166903299536e-01 6.174211246909e-01 6.180632672327e-01 6.186143757091e-01 6.190728151504e-01 6.194395249178e-01 6.197132434213e-01 6.198941739678e-01 6.199783101836e-01 6.199697782027e-01 6.198662768986e-01 6.196655206601e-01 6.193712626306e-01 6.189776132464e-01 6.184897856891e-01 6.179052010434e-01 6.172228341978e-01 6.164462518970e-01 6.155702096172e-01 6.146008813109e-01 6.135314503927e-01 6.123688281416e-01 6.111106492004e-01 6.097553560412e-01 6.083080766988e-01 6.067628543311e-01 6.051293582776e-01 6.033997706471e-01 6.015790480490e-01 5.996700254812e-01 5.976691000065e-01 5.955847186225e-01 5.934086429850e-01 5.911535868581e-01 5.888115132071e-01 5.863897764650e-01 5.838898395486e-01 5.813073472741e-01 5.786583324769e-01 5.759282258658e-01 5.731329297393e-01 5.702682652450e-01 5.673363310012e-01 5.643470449448e-01 5.612921177257e-01 5.581886482007e-01 5.550279261334e-01 5.518214961122e-01 5.485704918175e-01 5.452756712743e-01 5.419501828382e-01 5.385852491994e-01 5.351992096587e-01 5.317871137063e-01 5.283575978794e-01 5.249173876682e-01 5.214652162034e-01 5.180173011849e-01 5.145659626861e-01 5.111289260846e-01 5.077046266762e-01 5.043015713070e-01 5.009294138417e-01 4.975871642885e-01 4.942910540738e-01 4.910383145756e-01 4.878443273103e-01 4.847111628006e-01 4.816453820947e-01 4.786610161383e-01 4.757540991519e-01 4.729430992133e-01 4.702263355607e-01 4.676173178011e-01 4.651211951871e-01 4.627415397381e-01 4.604940483744e-01 4.583753622946e-01 4.563984748375e-01 4.545675665245e-01 4.528885585277e-01 4.513701673937e-01 4.500131345783e-01 4.488275657825e-01 4.478143382578e-01 4.469790705785e-01 4.463274034778e-01 4.458573183730e-01 4.455778954471e-01 4.454853372425e-01 4.455839513440e-01 4.458753853347e-01 4.463561240889e-01 4.470305419774e-01 4.478919949790e-01 4.489431653020e-01 4.501803278902e-01 4.515987386367e-01 4.531984960411e-01 4.549699115512e-01 4.569143409833e-01 4.590217827537e-01 4.612879181674e-01 4.637087250998e-01 4.662721725279e-01 4.689782457044e-01 4.718116598763e-01 4.747711092090e-01 4.778445710032e-01 4.810228670812e-01 4.843022292235e-01 4.876666837127e-01 4.911148526806e-01 4.946300339884e-01 4.982082335001e-01 5.018394889370e-01 5.055100235824e-01 5.092191766693e-01 5.129467260925e-01 5.166936536377e-01 5.204422662578e-01 5.241883198397e-01 5.279215979611e-01 5.316305962108e-01 5.353101054510e-01 5.389471152506e-01 5.425363942083e-01 5.460665057056e-01 5.495314802813e-01 5.529217150527e-01 5.562280408182e-01 5.594453307132e-01 5.625626181073e-01 5.655764462943e-01 5.684749461258e-01 5.712554472546e-01 5.739082989894e-01 5.764275005981e-01 5.788072677379e-01 5.810396718105e-01 5.831221194929e-01 5.850453749679e-01 5.868087521539e-01 5.884012757348e-01 5.898231018626e-01 5.910676341580e-01 5.921296775289e-01 5.930090977392e-01 5.936976376624e-01 5.941964895927e-01 5.944997904292e-01 5.946076735911e-01 5.945159306805e-01 5.942223662268e-01 5.937295871130e-01 5.930308838425e-01 5.921322809288e-01 5.910287101744e-01 5.897218821181e-01 5.882135564130e-01 5.865044315877e-01 5.845957669958e-01 5.824902073567e-01 5.801905972071e-01 5.777004722968e-01 5.750223864961e-01 5.721618065497e-01 5.691243523456e-01 5.659144139138e-01 5.625395783354e-01 5.590065313781e-01 5.553200537704e-01 5.514912238490e-01 5.475285455796e-01 5.434393687668e-01 5.392373974142e-01 5.349308038500e-01 5.305324628542e-01 5.260560566669e-01 5.215110686545e-01 5.169157794790e-01 5.122818838740e-01 5.076261264002e-01 5.029668192427e-01 4.983175971732e-01 4.936991767187e-01 4.891295589461e-01 4.846255131631e-01 4.802117452649e-01 4.759016965171e-01 4.717227115477e-01 4.676933645561e-01 4.638325358718e-01 4.601665620497e-01 4.567121190454e-01 4.534932283978e-01 4.505306335153e-01 4.478434252478e-01 4.454518149896e-01 4.433733348264e-01 4.416271693823e-01 4.402282159873e-01 4.391900506205e-01 4.385271147278e-01 4.382474737911e-01 4.383625766124e-01 4.388766568880e-01 4.397962478555e-01 4.411205501645e-01 4.428481667507e-01 4.449824281186e-01 4.475087307176e-01 4.504279879508e-01 4.537296741197e-01 4.573960832716e-01 4.614240785617e-01 4.657932434678e-01 4.704898588680e-01 4.754978100615e-01 4.807983573099e-01 4.863768557453e-01 4.922080476902e-01 4.982796779292e-01 5.045706131563e-01 5.110594116079e-01 5.177304624712e-01 5.245619344776e-01 5.315395470235e-01 5.386402998712e-01 5.458508367787e-01 5.531536985509e-01 5.605290664248e-01 5.679688494468e-01 5.754511624579e-01 5.829654700166e-01 5.904986127137e-01 5.980360902324e-01 6.055667295897e-01 6.130831782083e-01 6.205705439350e-01 6.280193884092e-01 6.354250045740e-01 6.427745766837e-01 6.500636666045e-01 6.572846764453e-01 6.644306119113e-01 6.714980762277e-01 6.784773723803e-01 6.853716335872e-01 6.921679927013e-01 6.988697591905e-01 7.054697115264e-01 7.119649261476e-01 7.183569206020e-01 7.246372789085e-01 7.308082980283e-01 7.368674869738e-01 7.428100631146e-01 7.486378097899e-01 7.543490799959e-01 7.599402426127e-01 7.654112581315e-01 7.707625784637e-01 7.759875864790e-01 7.810911972766e-01 7.860684489666e-01 7.909200972238e-01 7.956437848600e-01 8.002381891465e-01 8.047031420188e-01 8.090357099946e-01 8.132367209147e-01 8.173042676255e-01 8.212383512368e-01 8.250357713149e-01 8.286994760888e-01 8.322287548777e-01 8.356213499632e-01 8.388803062178e-01 8.420055731288e-01 8.449991742945e-01 8.478623260491e-01 8.505992575223e-01 8.532105357127e-01 8.557019261330e-01 8.580781902280e-01 8.603434206665e-01 8.625038841664e-01 8.645649592416e-01 8.665353589379e-01 8.684206552120e-01 8.702328573074e-01 8.719789776487e-01 8.736658368412e-01 8.753070887975e-01 8.769098452681e-01 8.784878748416e-01 8.800472357654e-01 8.816020825730e-01 8.831621067085e-01 8.847346552657e-01 8.863323673920e-01 8.879610987234e-01 8.896308979133e-01 8.913502043705e-01 8.931228276705e-01 8.949544032328e-01 8.968508849867e-01 8.988112526951e-01 9.008420791052e-01 9.029394729785e-01 9.051048885611e-01 9.073358682859e-01 9.096285956566e-01 9.119814066201e-01 9.143869202519e-01 9.168406728904e-01 9.193373963407e-01 9.218716692362e-01 9.244350975817e-01 9.270249033233e-01 9.296329373317e-01 9.322581793497e-01 9.348929625964e-01 9.375378459478e-01 9.401917820679e-01 9.428525013747e-01 9.455232746101e-01 9.482080584417e-01 9.509096928704e-01 9.536357257420e-01 9.563927945764e-01 9.591900432283e-01 9.620373080771e-01 9.649431125119e-01 9.679170425960e-01 9.709715202423e-01 9.741129483995e-01 9.773488455291e-01 9.806870954821e-01 9.841264175125e-01 9.876738405254e-01 9.913224796350e-01 9.950705627780e-01 9.989067061818e-01 1.002818591828e+00 1.006790516263e+00 1.010801055128e+00 1.014832042158e+00 1.018850950035e+00 1.022833188600e+00 1.026748434081e+00 1.030562933743e+00 1.034247211817e+00 1.037768825162e+00 1.041098906359e+00 1.044209208662e+00 1.047075588204e+00 1.049679217116e+00 1.052005324917e+00 1.054044130318e+00 1.055794278755e+00 1.057260080034e+00 1.058454101485e+00 1.059393739449e+00 1.060104925884e+00 1.060622858989e+00 1.060982713987e+00 1.061230444831e+00 1.061413143824e+00 1.061579937096e+00 1.061781701160e+00 1.062069345359e+00 1.062489147496e+00 1.063083680655e+00 1.063889146996e+00 1.064933300082e+00 1.066236290171e+00 1.067805233263e+00 1.069639201712e+00 1.071724221339e+00 1.074036222099e+00 1.076540454681e+00 1.079197483957e+00 1.081950729918e+00 1.084751055551e+00 1.087536968144e+00 1.090248525592e+00 1.092834274803e+00 1.095234445020e+00 1.097409799823e+00 1.099317565205e+00 1.100932802373e+00 1.102241191567e+00 1.103236369508e+00 1.103927656970e+00 1.104336107855e+00 1.104494182514e+00 1.104442128535e+00 1.104230677955e+00 1.103912160787e+00 1.103544153442e+00 1.103183812271e+00 1.102883427189e+00 1.102689757673e+00 1.102638282126e+00 1.102759212354e+00 1.103063089457e+00 1.103548571114e+00 1.104203991462e+00 1.104997989737e+00 1.105891840196e+00 1.106833661198e+00 1.107764595766e+00 1.108616427477e+00 1.109324557867e+00 1.109820527302e+00 1.110038743194e+00 1.109923499325e+00 1.109415145372e+00 1.108478723162e+00 1.107075723707e+00 1.105185673288e+00 1.102801642689e+00 1.099913291733e+00 1.096539047863e+00 1.092691437807e+00 1.088402412882e+00 1.083707019442e+00 1.078644943625e+00 1.073274036247e+00 1.067643220497e+00 1.061821948308e+00 1.055880987216e+00 1.049891863591e+00 1.043946225590e+00 1.038120382182e+00 1.032519773943e+00 1.027231231816e+00 1.022353634929e+00 1.017986656856e+00 1.014209442688e+00 1.011119304742e+00 1.008770570227e+00 1.007233316795e+00 1.006543184727e+00 1.006722317687e+00 1.007786314053e+00 1.009711246776e+00 1.012488024111e+00 1.016065020951e+00 1.020405524373e+00 1.025460014869e+00 1.031167582093e+00 1.037493550475e+00 1.044375766114e+00 1.051791638219e+00 1.059699902259e+00 1.068078738909e+00 1.076920832944e+00 1.086203189333e+00 1.095933549417e+00 1.106098473087e+00 1.116704857098e+00 1.124893672899e+00 1.132565689592e+00 1.140159413717e+00 1.148204070497e+00 1.157146977076e+00 1.167211621863e+00 1.178304011072e+00 1.190027396277e+00 1.201807418426e+00 1.213058651088e+00 1.223331657070e+00 1.232436111625e+00 1.240480832040e+00 1.247792873251e+00 1.254800251111e+00 1.261884365751e+00 1.269227116534e+00 1.276742873711e+00 1.284098732368e+00 1.290820028480e+00 1.296417155067e+00 1.300554301377e+00 1.303134304043e+00 1.304318691306e+00 1.304479207692e+00 1.304055739475e+00 1.303395880853e+00 1.302610553209e+00 1.301527737173e+00 1.299696415133e+00 1.296501050364e+00 1.291367119568e+00 1.283952484439e+00 1.274297503121e+00 1.262929001473e+00 1.250836426587e+00 1.239298853837e+00 1.229675345901e+00 1.214974852339e+00 1.118121461690e+00 1.103689216122e+00 1.082614658496e+00 1.063247992384e+00 1.051864596838e+00 1.051873707271e+00 1.062673876916e+00 1.079924612320e+00 1.097251139388e+00 1.108453954798e+00 1.109192693179e+00 1.098028424398e+00 1.076694080942e+00 1.049854777277e+00 1.024188304072e+00 1.006765908260e+00 1.002867782282e+00 1.013962099193e+00 1.037038960469e+00 1.065685343798e+00 1.092247085594e+00 1.109890300481e+00 1.114142695889e+00 1.103776421180e+00 1.081204219812e+00 1.052361826479e+00 1.025710149967e+00 1.010093032163e+00 1.011522176230e+00 1.030412072235e+00 1.061143855402e+00 1.094399478669e+00 1.120567963330e+00 1.132573938532e+00 1.127577202794e+00 1.107626999335e+00 1.079416113665e+00 1.052789488069e+00 1.037767404031e+00 1.040479685562e+00 1.060189340265e+00 1.089585732128e+00 1.118155003571e+00 1.136231581377e+00 1.137870806674e+00 1.122248856765e+00 1.093792949899e+00 1.061192104036e+00 1.034958961790e+00 1.023705410631e+00 1.030362825813e+00 1.050843186982e+00 1.076220163879e+00 1.096648617069e+00 1.104747763672e+00 1.097322801076e+00 1.075758177024e+00 1.045323548707e+00 1.013633239694e+00 9.883394391485e-01 9.745329590986e-01 9.730295579496e-01 9.804894707494e-01 9.913502243677e-01 1.000135807117e+00 1.003150265675e+00 9.990279962600e-01 9.884696378331e-01 9.735352030772e-01 9.567679231508e-01 9.404999301972e-01 9.264105275372e-01 9.154623436250e-01 9.079530548814e-01 9.036776859471e-01 9.019705861307e-01 9.017530325556e-01 9.016774827260e-01 9.004060544661e-01 8.970702915566e-01 8.915993228372e-01 8.849160423060e-01 8.786380429155e-01 8.744897672121e-01 8.734663268356e-01 8.752808002142e-01 8.783802891025e-01 8.806011591451e-01 8.802373800480e-01 8.769213407969e-01 8.721210434407e-01 8.687454927671e-01 8.700847575231e-01 8.782334641175e-01 8.928751391005e-01 9.111482611364e-01 9.286823977087e-01 9.413206758962e-01 9.466085937276e-01 9.447833907819e-01 9.388095378093e-01 9.335484602037e-01 9.339880305091e-01 9.431444891115e-01 9.606359561735e-01 9.827659052228e-01 1.004129015825e+00 1.019649321230e+00 1.026325065754e+00 1.024052375916e+00 1.015615275600e+00 1.005785977695e+00 9.996774764932e-01 1.000805174394e+00 1.009621489390e+00 1.023394229892e+00 1.037353793662e+00 1.046569951297e+00 1.047515539293e+00 1.039076753717e+00 1.022762248401e+00 1.002270650141e+00 9.824724577378e-01 9.678958901892e-01 9.612499408272e-01 9.624249853720e-01 9.686725462738e-01 9.756554803197e-01 9.789742789152e-01 9.754070470228e-01 9.636728417394e-01 9.447101093430e-01 9.214159883357e-01 8.980293423003e-01 8.789777197989e-01 8.675691155062e-01 8.648342013362e-01 8.691765739210e-01 8.770569670651e-01 8.842622187398e-01 8.872562107179e-01 8.840204175708e-01 8.744634935398e-01 8.602104135068e-01 8.440946674312e-01 8.292959979475e-01 8.184334190523e-01 8.128756387257e-01 8.124952396022e-01 8.159908953698e-01 8.214309216918e-01 8.268468016136e-01 8.304971438403e-01 8.310084859021e-01 8.273913205052e-01 8.191583496400e-01 8.066237502538e-01 7.923220500768e-01
 6.773852901945e-01 6.757951764749e-01 6.741932353235e-01 6.726448516913e-01 6.711846146843e-01 6.697986518076e-01 6.684365614053e-01 6.670333820831e-01 6.655440739043e-01 6.639632803694e-01 6.623259986471e-01 6.606931240214e-01 6.591219961627e-01 6.576393965102e-01 6.562237134737e-01 6.548186547316e-01 6.533636437452e-01 6.518242818491e-01 6.502056046077e-01 6.485441700519e-01 6.468916819759e-01 6.452970689789e-01 6.437867537773e-01 6.423469014793e-01 6.409242431874e-01 6.394511085260e-01 6.378803617938e-01 6.362109592217e-01 6.344923533509e-01 6.327991383907e-01 6.311915051158e-01 6.296823746734e-01 6.282303739845e-01 6.267622880263e-01 6.252159956181e-01 6.235653515805e-01 6.218337590729e-01 6.200782993696e-01 6.183656867726e-01 6.167369691652e-01 6.151928791604e-01 6.136895513311e-01 6.121649290770e-01 6.105633420986e-01 6.088635257557e-01 6.070877572094e-01 6.052963883705e-01 6.035571100160e-01 6.019144560596e-01 6.003600266328e-01 5.988369258621e-01 5.972702220677e-01 5.956068929275e-01 5.938437968928e-01 5.920277264902e-01 5.902276463590e-01 5.884936386519e-01 5.868391292475e-01 5.852381858328e-01 5.836490268758e-01 5.820272741587e-01 5.803391284319e-01 5.785725880494e-01 5.767413125623e-01 5.748950876108e-01 5.731001091065e-01 5.714061443140e-01 5.698142426483e-01 5.682580231741e-01 5.666380060420e-01 5.648806579530e-01 5.629887066065e-01 5.610484230528e-01 5.591699081287e-01 5.574221558212e-01 5.557893689864e-01 5.541872865356e-01 5.525178216039e-01 5.507318335939e-01 5.488498286633e-01 5.469355830694e-01 5.450504680206e-01 5.432236896591e-01 5.414513048880e-01 5.397140420904e-01 5.379917260475e-01 5.362625325452e-01 5.345014204080e-01 5.326789677696e-01 5.307826152134e-01 5.288362118983e-01 5.269016970383e-01 5.250517450307e-01 5.233194044225e-01 5.216721306100e-01 5.200155372941e-01 5.182495823425e-01 5.163297285305e-01 5.142968317538e-01 5.122617933357e-01 5.103398946356e-01 5.085768708239e-01 5.069275342115e-01 5.052769775438e-01 5.035145605773e-01 5.015889530960e-01 4.995413549168e-01 4.974725431080e-01 4.954847432811e-01 4.936282460178e-01 4.918825996553e-01 4.901711100215e-01 4.884063200017e-01 4.865314861025e-01 4.845433201537e-01 4.824926090863e-01 4.804537348476e-01 4.784950509350e-01 4.766410284930e-01 4.748704568360e-01 4.731155909355e-01 4.713050357579e-01 4.693918701196e-01 4.673825152038e-01 4.653290880346e-01 4.633068154084e-01 4.613739375859e-01 4.595413159330e-01 4.577675821828e-01 4.559819655934e-01 4.541208644746e-01 4.521626020327e-01 4.501371895182e-01 4.481076847862e-01 4.461364580777e-01 4.442499952419e-01 4.424302403684e-01 4.406237436760e-01 4.387746374741e-01 4.368515561140e-01 4.348632568487e-01 4.328499689472e-01 4.308651658946e-01 4.289395892962e-01 4.270744472880e-01 4.252389393027e-01 4.233865794725e-01 4.214812147969e-01 4.195147530726e-01 4.175105791130e-01 4.155085030536e-01 4.135445557969e-01 4.116348353302e-01 4.097708425994e-01 4.079222569406e-01 4.060558247322e-01 4.041432996903e-01 4.021804509197e-01 4.001809243283e-01 3.981798585291e-01 3.962144857946e-01 3.943092412251e-01 3.924605276250e-01 3.906334375244e-01 3.887787877393e-01 3.868590548527e-01 3.848713891686e-01 3.828504535251e-01 3.808496918858e-01 3.789097325295e-01 3.770375382472e-01 3.752055073667e-01 3.733673593234e-01 3.714865618160e-01 3.695514370261e-01 3.675808411020e-01 3.656088358874e-01 3.636697162607e-01 3.617832360210e-01 3.599468366499e-01 3.581367260797e-01 3.563163036274e-01 3.544559676205e-01 3.525435232330e-01 3.505972632354e-01 3.486576630627e-01 3.467664782566e-01 3.449399065624e-01 3.431585662221e-01 3.413712653498e-01 3.395297866974e-01 3.376190930173e-01 3.356693372358e-01 3.337419105389e-01 3.318875837430e-01 3.301132805737e-01 3.283774830265e-01 3.266156424721e-01 3.247901841099e-01 3.229104569999e-01 3.210368000873e-01 3.192300577517e-01 3.175183274845e-01 3.158729328068e-01 3.142324486790e-01 3.125486515598e-01 3.108151882640e-01 3.090762052193e-01 3.073884457616e-01 3.057860130993e-01 3.042544936331e-01 3.027449738471e-01 3.012067130171e-01 2.996218438918e-01 2.980180882536e-01 2.964464841231e-01 2.949477570135e-01 2.935201391499e-01 2.921199920149e-01 2.906921129836e-01 2.892099599621e-01 2.876937867954e-01 2.861987986446e-01 2.847670668811e-01 2.834007340042e-01 2.820514679231e-01 2.806640444632e-01 2.792160391656e-01 2.777404499678e-01 2.762933418384e-01 2.749163110898e-01 2.735954987926e-01 2.722851315171e-01 2.709408042437e-01 2.695620920277e-01 2.681949550518e-01 2.668893144484e-01 2.656643062759e-01 2.644895535835e-01 2.633180485659e-01 2.621256677054e-01 2.609334860658e-01 2.597857119442e-01 2.587123635320e-01 2.577019822177e-01 2.567117455431e-01 2.557044332710e-01 2.546806688272e-01 2.536734605684e-01 2.527154154588e-01 2.518125567794e-01 2.509342361983e-01 2.500478393101e-01 2.491431104491e-01 2.482438507488e-01 2.473846658432e-01 2.465769312740e-01 2.458051549508e-01 2.450417783335e-01 2.442765309621e-01 2.435295590675e-01 2.428301516068e-01 2.421921422975e-01 2.415981576432e-01 2.410226969396e-01 2.404528503685e-01 2.399036410586e-01 2.393982906895e-01 2.389481739041e-01 2.385332241478e-01 2.381284364839e-01 2.377237625500e-01 2.373329541069e-01 2.369819487840e-01 2.366774111713e-01 2.364035242815e-01 2.361382660261e-01 2.358780810531e-01 2.356453323777e-01 2.354631312201e-01 2.353361065536e-01 2.352474425282e-01 2.351725884228e-01 2.351128677814e-01 2.350875372895e-01 2.351130781445e-01 2.351852039655e-01 2.352822245612e-01 2.353882340707e-01 2.355082861600e-01 2.356584416291e-01 2.358495866299e-01 2.360730403264e-01 2.363141932298e-01 2.365700159457e-01 2.368521452745e-01 2.371771064450e-01 2.375441306865e-01 2.379406994158e-01 2.383563526422e-01 2.387934537210e-01 2.392636147371e-01 2.397709782041e-01 2.403090371839e-01 2.408677895954e-01 2.414418658016e-01 2.420397319026e-01 2.426665551299e-01 2.433222131593e-01 2.440004586916e-01 2.446999120748e-01 2.454258221772e-01 2.461829022413e-01 2.469693682115e-01 2.477765203451e-01 2.486005135697e-01 2.494440088737e-01 2.503155380999e-01 2.512139130223e-01 2.521337341178e-01 2.530671242622e-01 2.540155632437e-01 2.549824250972e-01 2.559757180594e-01 2.569926790193e-01 2.580298548189e-01 2.590843196063e-01 2.601566834653e-01 2.612470927751e-01 2.623557906146e-01 2.634812955738e-01 2.646251676582e-01 2.657880264716e-01 2.669697189114e-01 2.681653594998e-01 2.693727131506e-01 2.705959876897e-01 2.718372298403e-01 2.731002591010e-01 2.743789994299e-01 2.756694198653e-01 2.769688676201e-01 2.782791970470e-01 2.796056044849e-01 2.809451760730e-01 2.822979901412e-01 2.836596056958e-01 2.850327621898e-01 2.864165446666e-01 2.878107641646e-01 2.892154490599e-01 2.906305797302e-01 2.920554604954e-01 2.934904411549e-01 2.949346003450e-01 2.963861768847e-01 2.978456068209e-01 2.993137016453e-01 3.007898899280e-01 3.022731457580e-01 3.037629309069e-01 3.052602869406e-01 3.067648715632e-01 3.082754210117e-01 3.097924010383e-01 3.113133767741e-01 3.128393474347e-01 3.143703407355e-01 3.159065082927e-01 3.174472241658e-01 3.189915894912e-01 3.205408706026e-01 3.220933514710e-01 3.236495553614e-01 3.252077728587e-01 3.267681875439e-01 3.283318160860e-01 3.298975180544e-01 3.314649631638e-01 3.330342577564e-01 3.346046752689e-01 3.361763918561e-01 3.377487932719e-01 3.393232303530e-01 3.408971445981e-01 3.424719459131e-01 3.440465589124e-01 3.456205123700e-01 3.471937866069e-01 3.487665647527e-01 3.503394166617e-01 3.519108652296e-01 3.534801999817e-01 3.550490970202e-01 3.566147024646e-01 3.581791396595e-01 3.597407685670e-01 3.613013000865e-01 3.628573476613e-01 3.644120743913e-01 3.659638986343e-01 3.675116525663e-01 3.690561842118e-01 3.705964371833e-01 3.721341024824e-01 3.736666805243e-01 3.751955469746e-01 3.767195114021e-01 3.782389143382e-01 3.797538266345e-01 3.812637558169e-01 3.827693452317e-01 3.842685948006e-01 3.857629580274e-01 3.872514408459e-01 3.887342879637e-01 3.902109087976e-01 3.916818353711e-01 3.931464026159e-01 3.946036048290e-01 3.960547853849e-01 3.974989898732e-01 3.989364151529e-01 4.003665184306e-01 4.017897783921e-01 4.032052545083e-01 4.046141080904e-01 4.060139498893e-01 4.074062008511e-01 4.087900828520e-01 4.101659507510e-01 4.115337967752e-01 4.128937810435e-01 4.142445229446e-01 4.155854643861e-01 4.169190112211e-01 4.182423540817e-01 4.195568638300e-01 4.208618543123e-01 4.221575654845e-01 4.234437620800e-01 4.247193480314e-01 4.259863112910e-01 4.272430938471e-01 4.284900324995e-01 4.297256929755e-01 4.309521052265e-01 4.321676541222e-01 4.333721414261e-01 4.345666827225e-01 4.357510395587e-01 4.369240281829e-01 4.380856261728e-01 4.392355425760e-01 4.403738667010e-01 4.415009639193e-01 4.426169347920e-01 4.437211453291e-01 4.448135839380e-01 4.458931042375e-01 4.469616420458e-01 4.480174740041e-01 4.490615235619e-01 4.500935600938e-01 4.511126957428e-01 4.521201018996e-01 4.531144272391e-01 4.540965679707e-01 4.550667873053e-01 4.560230101174e-01 4.569652732561e-01 4.578950342050e-01 4.588106828947e-01 4.597145540182e-01 4.606047973245e-01 4.614824117396e-01 4.623443681141e-01 4.631926754946e-01 4.640270227927e-01 4.648481589850e-01 4.656565082746e-01 4.664516839556e-01 4.672319488794e-01 4.679983489544e-01 4.687498893817e-01 4.694875294734e-01 4.702126138912e-01 4.709225007458e-01 4.716189418151e-01 4.722990116068e-01 4.729639091192e-01 4.736143971365e-01 4.742518180093e-01 4.748728813475e-01 4.754786784366e-01 4.760692664851e-01 4.766438831603e-01 4.772047457164e-01 4.777499723045e-01 4.782810912750e-01 4.787963302075e-01 4.792959645329e-01 4.797795758145e-01 4.802490887422e-01 4.807042559553e-01 4.811443107833e-01 4.815682482891e-01 4.819758269141e-01 4.823667667120e-01 4.827419418967e-01 4.831023013840e-01 4.834471354836e-01 4.837759077293e-01 4.840882228677e-01 4.843829988528e-01 4.846619323892e-01 4.849238920164e-01 4.851719064279e-01 4.854031032026e-01 4.856178669827e-01 4.858172083272e-01 4.860004163821e-01 4.861670938555e-01 4.863169951406e-01 4.864498766503e-01 4.865657958636e-01 4.866661385071e-01 4.867497953866e-01 4.868182116576e-01 4.868694570291e-01 4.869044253842e-01 4.869209391255e-01 4.869201417683e-01 4.869022129688e-01 4.868684326071e-01 4.868185535493e-01 4.867528134428e-01 4.866706038028e-01 4.865717800682e-01 4.864548059676e-01 4.863205093778e-01 4.861681966629e-01 4.859997203931e-01 4.858138824437e-01 4.856130776670e-01 4.853955190720e-01 4.851606143890e-01 4.849087246749e-01 4.846376270108e-01 4.843491262715e-01 4.840441819125e-01 4.837239847420e-01 4.833859655100e-01 4.830325193091e-01 4.826620652464e-01 4.822736163141e-01 4.818675631714e-01 4.814453308293e-01 4.810062097491e-01 4.805502657736e-01 4.800775368094e-01 4.795885297317e-01 4.790804335732e-01 4.785576149779e-01 4.780175678195e-01 4.774617489376e-01 4.768890871282e-01 4.762986377062e-01 4.756908607518e-01 4.750651933430e-01 4.744223205970e-01 4.737650871224e-01 4.730905995118e-01 4.724011839036e-01 4.716935288956e-01 4.709668307367e-01 4.702222208951e-01 4.694610679429e-01 4.686847210132e-01 4.678919292030e-01 4.670839026950e-01 4.662581257706e-01 4.654130110615e-01 4.645516186956e-01 4.636735585977e-01 4.627807268698e-01 4.618727332688e-01 4.609494714404e-01 4.600098918199e-01 4.590521211322e-01 4.580784949624e-01 4.570887390456e-01 4.560842477568e-01 4.550640762223e-01 4.540287485313e-01 4.529782542301e-01 4.519110012492e-01 4.508273585354e-01 4.497274323204e-01 4.486134324043e-01 4.474827719428e-01 4.463380823461e-01 4.451794223862e-01 4.440060252005e-01 4.428165847436e-01 4.416109293330e-01 4.403902371419e-01 4.391545976377e-01 4.379075072590e-01 4.366460565516e-01 4.353722420848e-01 4.340827317993e-01 4.327757761461e-01 4.314544400844e-01 4.301190979675e-01 4.287707962155e-01 4.274122344189e-01 4.260387402465e-01 4.246505245117e-01 4.232455864286e-01 4.218264820237e-01 4.203961056624e-01 4.189541601780e-01 4.175015183351e-01 4.160359928829e-01 4.145574551522e-01 4.130653428450e-01 4.115611004148e-01 4.100478299624e-01 4.085237775488e-01 4.069889748638e-01 4.054429642670e-01 4.038858967867e-01 4.023184172500e-01 4.007423641104e-01 3.991563947400e-01 3.975606572604e-01 3.959565296436e-01 3.943417671169e-01 3.927175344722e-01 3.910870973880e-01 3.894483699064e-01 3.878026621051e-01 3.861500457587e-01 3.844892195391e-01 3.828214061746e-01 3.811468419361e-01 3.794679351071e-01 3.777848092635e-01 3.760963347108e-01 3.744039068259e-01 3.727061381201e-01 3.710050399935e-01 3.693017203801e-01 3.675988158048e-01 3.658932635717e-01 3.641865515626e-01 3.624799517509e-01 3.607713575355e-01 3.590644535013e-01 3.573604135637e-01 3.556578718511e-01 3.539581940414e-01 3.522612513579e-01 3.505671779108e-01 3.488786386893e-01 3.471964195472e-01 3.455205977241e-01 3.438525488872e-01 3.421919282382e-01 3.405402811156e-01 3.388977971961e-01 3.372669739000e-01 3.356487713303e-01 3.340431945969e-01 3.324522740602e-01 3.308750031395e-01 3.293136796867e-01 3.277700512647e-01 3.262436857052e-01 3.247393878138e-01 3.232548536737e-01 3.217924381496e-01 3.203523321051e-01 3.189359480222e-01 3.175448352010e-01 3.161828859282e-01 3.148475279812e-01 3.135433952292e-01 3.122680616832e-01 3.110256908125e-01 3.098165272147e-01 3.086424518261e-01 3.075056323270e-01 3.064070302021e-01 3.053475216795e-01 3.043288785418e-01 3.033512449519e-01 3.024201642290e-01 3.015330359747e-01 3.006936764901e-01 2.999025751877e-01 2.991622247424e-01 2.984728744123e-01 2.978363796907e-01 2.972552821783e-01 2.967296425321e-01 2.962612423629e-01 2.958519131621e-01 2.955023207245e-01 2.952139181916e-01 2.949888989829e-01 2.948277508657e-01 2.947319180988e-01 2.947018508459e-01 2.947402014875e-01 2.948458982440e-01 2.950222648156e-01 2.952687232495e-01 2.955870024369e-01 2.959776448549e-01 2.964415310255e-01 2.969790069648e-01 2.975905752511e-01 2.982768244181e-01 2.990393909817e-01 2.998759428404e-01 3.007897520180e-01 3.017791606903e-01 3.028443415364e-01 3.039872651017e-01 3.052055666436e-01 3.065008022590e-01 3.078707885549e-01 3.093173971719e-01 3.108396156749e-01 3.124360890923e-01 3.141082604010e-01 3.158538107911e-01 3.176718349341e-01 3.195635191378e-01 3.215263693759e-01 3.235609757520e-01 3.256643481795e-01 3.278372911368e-01 3.300789948666e-01 3.323855357212e-01 3.347593561308e-01 3.371974831545e-01 3.396987399364e-01 3.422630866017e-01 3.448873200572e-01 3.475717445348e-01 3.503134069453e-01 3.531122652662e-01 3.559671106370e-01 3.588738280431e-01 3.618341359756e-01 3.648455757834e-01 3.679039267143e-01 3.710123101341e-01 3.741645598381e-01 3.773619113347e-01 3.806008772731e-01 3.838825658289e-01 3.872026440474e-01 3.905591665041e-01 3.939536379238e-01 3.973804249078e-01 4.008414108206e-01 4.043333372602e-01 4.078527294547e-01 4.114020797455e-01 4.149744935171e-01 4.185724279962e-01 4.221913716774e-01 4.258315120453e-01 4.294904023784e-01 4.331646654113e-01 4.368564747279e-01 4.405591549168e-01 4.442742598591e-01 4.480000078185e-01 4.517320550393e-01 4.554723475759e-01 4.592161458979e-01 4.629632957988e-01 4.667115552439e-01 4.704582203940e-01 4.742038491806e-01 4.779436708872e-01 4.816791332279e-01 4.854056095907e-01 4.891225997172e-01 4.928291870521e-01 4.965209171765e-01 5.001998191953e-01 5.038606992255e-01 5.075037913481e-01 5.111262025627e-01 5.147268735836e-01 5.183043727782e-01 5.218556355789e-01 5.253817824067e-01 5.288776149560e-01 5.323444088253e-01 5.357787744777e-01 5.391777525426e-01 5.425432528741e-01 5.458695719646e-01 5.491576698766e-01 5.524054266835e-01 5.556103954102e-01 5.587715708253e-01 5.618853767198e-01 5.649534621971e-01 5.679701040986e-01 5.709379298307e-01 5.738528949632e-01 5.767132392541e-01 5.795193355116e-01 5.822671645186e-01 5.849577786823e-01 5.875861830313e-01 5.901542083276e-01 5.926591051490e-01 5.950967057088e-01 5.974697153327e-01 5.997741183266e-01 6.020092829169e-01 6.041739114335e-01 6.062644033975e-01 6.082829878830e-01 6.102244958010e-01 6.120904767760e-01 6.138785535785e-01 6.155866599279e-01 6.172163363261e-01 6.187622920484e-01 6.202268882612e-01 6.216072555804e-01 6.229011779274e-01 6.241101316271e-01 6.252303801144e-01 6.262641910358e-01 6.272059970627e-01 6.280586502936e-01 6.288192988749e-01 6.294864076091e-01 6.300627323927e-01 6.305417258972e-01 6.309278370750e-01 6.312180611861e-01 6.314109366243e-01 6.315101109561e-01 6.315079618095e-01 6.314118271883e-01 6.312149921794e-01 6.309207704688e-01 6.305287537552e-01 6.300349159670e-01 6.294455648084e-01 6.287529936310e-01 6.279635713107e-01 6.270747655585e-01 6.260860327999e-01 6.249998793700e-01 6.238111287332e-01 6.225301143650e-01 6.211458050593e-01 6.196666142442e-01 6.180911466379e-01 6.164187908863e-01 6.146545400979e-01 6.127930590162e-01 6.108430576752e-01 6.087981811135e-01 6.066651862305e-01 6.044444480643e-01 6.021332240617e-01 5.997425786115e-01 5.972612241322e-01 5.947053274601e-01 5.920652023148e-01 5.893486134047e-01 5.865596538167e-01 5.836923483128e-01 5.807632945052e-01 5.777613410448e-01 5.747001846709e-01 5.715759619084e-01 5.683945594992e-01 5.651631862614e-01 5.618755762290e-01 5.585504348220e-01 5.551771293575e-01 5.517696194435e-01 5.483285639045e-01 5.448564956238e-01 5.413669012170e-01 5.378507482784e-01 5.343273309224e-01 5.307918531649e-01 5.272549887586e-01 5.237228450509e-01 5.201957367660e-01 5.166904468380e-01 5.132006185829e-01 5.097439815625e-01 5.063191096324e-01 5.029368116750e-01 4.996060062109e-01 4.963261129754e-01 4.931137990920e-01 4.899668317339e-01 4.868999856602e-01 4.839177120636e-01 4.810259727944e-01 4.782362088038e-01 4.755504051377e-01 4.729810442581e-01 4.705307104322e-01 4.682091583664e-01 4.660241156875e-01 4.639783706571e-01 4.620847327259e-01 4.603422162785e-01 4.587616691672e-01 4.573486487739e-01 4.561046075332e-01 4.550378861762e-01 4.541490745998e-01 4.534453070630e-01 4.529281800399e-01 4.525976963449e-01 4.524623819614e-01 4.525154979886e-01 4.527646753242e-01 4.532047397902e-01 4.538377069120e-01 4.546644167827e-01 4.556769545256e-01 4.568795061424e-01 4.582640370245e-01 4.598290199494e-01 4.615702462218e-01 4.634804946529e-01 4.655589173713e-01 4.677940497898e-01 4.701838201212e-01 4.727183465888e-01 4.753905977668e-01 4.781960105787e-01 4.811205515581e-01 4.841636770516e-01 4.873074834410e-01 4.905511440189e-01 4.938817691317e-01 4.972893398695e-01 5.007704744099e-01 5.043061596847e-01 5.078973624381e-01 5.115254171123e-01 5.151868504113e-01 5.188706450191e-01 5.225647911615e-01 5.262634837060e-01 5.299529931048e-01 5.336295390213e-01 5.372781810910e-01 5.408940704484e-01 5.444658593965e-01 5.479854180720e-01 5.514453633523e-01 5.548337997186e-01 5.581478545692e-01 5.613734968418e-01 5.645084720587e-01 5.675404468204e-01 5.704650502475e-01 5.732739642568e-01 5.759582111146e-01 5.785146060042e-01 5.809340227187e-01 5.832132660744e-01 5.853414046151e-01 5.873182274748e-01 5.891334976529e-01 5.907847326873e-01 5.922680541568e-01 5.935754381088e-01 5.947066098782e-01 5.956544497684e-01 5.964185866315e-01 5.969931891184e-01 5.973765203947e-01 5.975675119305e-01 5.975602070344e-01 5.973596376114e-01 5.969580725648e-01 5.963568833407e-01 5.955572854451e-01 5.945568486796e-01 5.933577784392e-01 5.919596853711e-01 5.903663174593e-01 5.885758828677e-01 5.865943777657e-01 5.844232407940e-01 5.820665203587e-01 5.795276791416e-01 5.768127521863e-01 5.739265694002e-01 5.708731551123e-01 5.676608173739e-01 5.642973814593e-01 5.607874843161e-01 5.571447268832e-01 5.533734207032e-01 5.494874617881e-01 5.454948439445e-01 5.414066384391e-01 5.372370316464e-01 5.329966577437e-01 5.287009069075e-01 5.243640318658e-01 5.199992396082e-01 5.156262262361e-01 5.112572084337e-01 5.069129749785e-01 5.026110000061e-01 4.983657308620e-01 4.942023051033e-01 4.901370235354e-01 4.861895692108e-01 4.823834007623e-01 4.787354601814e-01 4.752687354607e-01 4.720035622406e-01 4.689594305485e-01 4.661586375813e-01 4.636182101759e-01 4.613592980838e-01 4.593993389489e-01 4.577543448186e-01 4.564420379561e-01 4.554737313614e-01 4.548659645217e-01 4.546258499910e-01 4.547655024393e-01 4.552900027444e-01 4.562024912642e-01 4.575115675356e-01 4.592083797560e-01 4.613001359900e-01 4.637785324697e-01 4.666355089577e-01 4.698711858202e-01 4.734654213854e-01 4.774162562725e-01 4.817054096392e-01 4.863199704295e-01 4.912477675376e-01 4.964659726329e-01 5.019647931411e-01 5.077237051597e-01 5.137230779311e-01 5.199480423012e-01 5.263780951162e-01 5.329969835503e-01 5.397845407208e-01 5.467258104789e-01 5.538014386010e-01 5.609920951556e-01 5.682878890030e-01 5.756662301599e-01 5.831164983967e-01 5.906223876427e-01 5.981686336745e-01 6.057432201815e-01 6.133356111780e-01 6.209320400709e-01 6.285203927591e-01 6.360925461999e-01 6.436369755928e-01 6.511457439277e-01 6.586100727272e-01 6.660230795115e-01 6.733774066287e-01 6.806652940769e-01 6.878849374654e-01 6.950240603229e-01 7.020856428268e-01 7.090591840597e-01 7.159424098188e-01 7.227336829539e-01 7.294262518659e-01 7.360198354532e-01 7.425109417765e-01 7.488944517285e-01 7.551709577297e-01 7.613380248016e-01 7.673907826015e-01 7.733302349463e-01 7.791540269848e-01 7.848560441677e-01 7.904390924075e-01 7.958990875356e-01 8.012350574233e-01 8.064430993823e-01 8.115229492432e-01 8.164726597584e-01 8.212879710262e-01 8.259686069307e-01 8.305126035625e-01 8.349183526426e-01 8.391805633981e-01 8.433038239748e-01 8.472816671915e-01 8.511145915748e-01 8.548020838225e-01 8.583429039045e-01 8.617378085614e-01 8.649859169978e-01 8.680902515492e-01 8.710489834827e-01 8.738679397447e-01 8.765480563275e-01 8.790919158811e-01 8.815062293341e-01 8.837924828494e-01 8.859594621662e-01 8.880103804776e-01 8.899557058147e-01 8.918035687532e-01 8.935573434412e-01 8.952315140854e-01 8.968323584494e-01 8.983729723877e-01 8.998608709872e-01 9.013087445338e-01 9.027284982969e-01 9.041282546092e-01 9.055211145048e-01 9.069163745700e-01 9.083247622270e-01 9.097561224119e-01 9.112185946769e-01 9.127198416730e-01 9.142676164250e-01 9.158655073960e-01 9.175219763669e-01 9.192369296892e-01 9.210138931028e-01 9.228541624306e-01 9.247577797320e-01 9.267225731563e-01 9.287464775239e-01 9.308264124174e-01 9.329584807021e-01 9.351374325738e-01 9.373584234653e-01 9.396177416187e-01 9.419078378358e-01 9.442254469897e-01 9.465666552882e-01 9.489280890377e-01 9.513065993576e-01 9.537024707193e-01 9.561150470911e-01 9.585468447748e-01 9.610003704397e-01 9.634819612397e-01 9.659967023182e-01 9.685531621417e-01 9.711617077862e-01 9.738311996222e-01 9.765724035091e-01 9.793979237079e-01 9.823176496499e-01 9.853415652330e-01 9.884807381490e-01 9.917395633911e-01 9.951279552265e-01 9.986451809106e-01 1.002294244661e+00 1.006070774464e+00 1.009965849898e+00 1.013971214210e+00 1.018069132241e+00 1.022245113084e+00 1.026472406607e+00 1.030727755168e+00 1.034982521355e+00 1.039203459018e+00 1.043361270112e+00 1.047419474520e+00 1.051345721504e+00 1.055106988073e+00 1.058673191984e+00 1.062015279689e+00 1.065109782762e+00 1.067938399241e+00 1.070485954469e+00 1.072747692944e+00 1.074719884905e+00 1.076411352922e+00 1.077834100658e+00 1.079010475637e+00 1.079967595853e+00 1.080740130532e+00 1.081367155379e+00 1.081893869980e+00 1.082365559046e+00 1.082832277807e+00 1.083341275019e+00 1.083940361575e+00 1.084669661929e+00 1.085568968673e+00 1.086664688405e+00 1.087979696388e+00 1.089524287304e+00 1.091299744752e+00 1.093295482556e+00 1.095489192364e+00 1.097853483665e+00 1.100343075554e+00 1.102913710553e+00 1.105511187430e+00 1.108078520361e+00 1.110559729834e+00 1.112894079312e+00 1.115034325546e+00 1.116928118939e+00 1.118540184078e+00 1.119841880890e+00 1.120813510096e+00 1.121451402823e+00 1.121758798811e+00 1.121758732043e+00 1.121478996712e+00 1.120962113068e+00 1.120252957780e+00 1.119406296006e+00 1.118483099591e+00 1.117535967504e+00 1.116624635144e+00 1.115792204089e+00 1.115085299857e+00 1.114530815838e+00 1.114143988329e+00 1.113935001523e+00 1.113887648354e+00 1.113982904533e+00 1.114183161335e+00 1.114441554595e+00 1.114702472636e+00 1.114905412439e+00 1.114988035184e+00 1.114883798619e+00 1.114535810292e+00 1.113881175477e+00 1.112876290224e+00 1.111478335258e+00 1.109655557706e+00 1.107395349293e+00 1.104678584168e+00 1.101513636019e+00 1.097909029677e+00 1.093885953487e+00 1.089478295593e+00 1.084715806255e+00 1.079653711261e+00 1.074335672812e+00 1.068826225550e+00 1.063191418020e+00 1.057496165108e+00 1.051830908637e+00 1.046263694003e+00 1.040896301038e+00 1.035813661469e+00 1.031109215319e+00 1.026883265365e+00 1.023213779768e+00 1.020199942611e+00 1.017901898816e+00 1.016389649701e+00 1.015710073624e+00 1.015885170048e+00 1.016942363910e+00 1.018860766226e+00 1.021630830419e+00 1.025210529508e+00 1.029555911647e+00 1.034620138141e+00 1.040333599102e+00 1.046657102308e+00 1.053523506042e+00 1.060895371651e+00 1.068729718882e+00 1.076988829507e+00 1.085659540602e+00 1.094709711877e+00 1.104137433295e+00 1.113926715840e+00 1.124074736365e+00 1.131847522606e+00 1.139045562131e+00 1.146108951463e+00 1.153576118629e+00 1.161902716285e+00 1.171323655922e+00 1.181757763171e+00 1.192822313354e+00 1.203950345800e+00 1.214566317117e+00 1.224226360131e+00 1.232746686884e+00 1.240234770707e+00 1.247030142863e+00 1.253561344798e+00 1.260209517969e+00 1.267157400272e+00 1.274315118730e+00 1.281340947376e+00 1.287758204701e+00 1.293071777311e+00 1.296946989219e+00 1.299298429357e+00 1.300311329552e+00 1.300379294272e+00 1.299969625626e+00 1.299459300121e+00 1.298970327531e+00 1.298322017363e+00 1.297034968918e+00 1.294428002278e+00 1.289832697951e+00 1.282783954638e+00 1.273191155840e+00 1.261471118540e+00 1.248612964924e+00 1.236148993612e+00 1.225706552850e+00 1.163566763776e+00 1.114993953612e+00 1.095808988012e+00 1.075038185176e+00 1.059847878396e+00 1.055560102243e+00 1.063343298871e+00 1.079895076650e+00 1.098930853354e+00 1.113548672362e+00 1.118380110125e+00 1.110847457045e+00 1.091723931382e+00 1.064936720424e+00 1.036827500249e+00 1.014651334817e+00 1.004489541974e+00 1.009132814699e+00 1.026987802049e+00 1.052744883562e+00 1.079267792263e+00 1.099726483387e+00 1.109099783112e+00 1.105129818867e+00 1.088705867935e+00 1.063850426483e+00 1.037173781193e+00 1.016470255229e+00 1.008462861257e+00 1.016178489803e+00 1.037525126310e+00 1.066008709434e+00 1.093210185299e+00 1.111515432754e+00 1.116155437594e+00 1.106355416595e+00 1.085601924281e+00 1.061026031540e+00 1.041555292089e+00 1.034880827863e+00 1.044111322063e+00 1.066203459719e+00 1.093294008194e+00 1.115990407244e+00 1.126655901835e+00 1.121551996551e+00 1.101773395779e+00 1.073046903427e+00 1.044370173182e+00 1.025219328630e+00 1.021869529640e+00 1.034485797964e+00 1.057103760380e+00 1.080511386027e+00 1.095907277839e+00 1.097619128479e+00 1.084295813308e+00 1.058950954678e+00 1.027962776323e+00 9.992071348952e-01 9.794744230870e-01 9.719934043577e-01 9.754067964924e-01 9.848218492713e-01 9.942641437445e-01 9.989147413709e-01 9.964221039809e-01 9.870288197872e-01 9.729199084763e-01 9.571360884757e-01 9.424118498715e-01 9.303684936243e-01 9.212688408474e-01 9.144292400619e-01 9.088345213513e-01 9.037368829483e-01 8.988500786067e-01 8.942403865211e-01 8.900505870022e-01 8.862779043596e-01 8.827891747695e-01 8.794471330493e-01 8.763396929240e-01 8.737763620426e-01 8.721427259637e-01 8.715438607201e-01 8.715800230517e-01 8.713681585727e-01 8.699059375679e-01 8.667002007658e-01 8.622388748931e-01 8.582149167467e-01 8.570555634834e-01 8.610131984432e-01 8.709892975089e-01 8.858345715449e-01 9.025402300160e-01 9.172518965492e-01 9.267125951079e-01 9.294041051515e-01 9.262563431472e-01 9.204855922843e-01 9.166747351820e-01 9.190646052905e-01 9.297411312487e-01 9.476293582906e-01 9.688717448518e-01 9.884538117846e-01 1.002007100298e+00 1.007284237798e+00 1.004740969016e+00 9.973686444594e-01 9.896940181006e-01 9.861805998438e-01 9.895069955813e-01 9.994587484103e-01 1.013102862981e+00 1.025980181516e+00 1.033813346022e+00 1.033805463968e+00 1.025411345243e+00 1.010376258013e+00 9.922117041819e-01 9.751831144062e-01 9.629733444610e-01 9.575249619220e-01 9.583839074206e-01 9.630234068311e-01 9.677711182037e-01 9.690329005265e-01 9.642506684055e-01 9.524586672571e-01 9.344824504078e-01 9.127061720940e-01 8.905949715322e-01 8.718074017270e-01 8.592114750782e-01 8.539568025776e-01 8.550973953356e-01 8.599765042956e-01 8.651248038006e-01 8.673657147913e-01 8.645984003012e-01 8.562786979379e-01 8.433880741445e-01 8.281294716479e-01 8.132955733214e-01 8.015134776654e-01 7.945562749126e-01 7.929191710813e-01 7.958636394426e-01 8.017283351451e-01 8.084606592584e-01 8.139729598127e-01 8.164601082192e-01 8.145848528586e-01 8.077082060913e-01 7.961909440061e-01 7.825560155677e-01
```
