## Supplementary Data 1 for "Heart cockle shells transmit sunlight to photosymbiotic algae using bundled fiber optic cables and condensing lenses": Onebigonelittle-big_700nm_XZ_2.txt (part 3 of 12)

```
 6.934112784648e-01 6.918612431254e-01 6.902992928703e-01 6.887922352390e-01 6.873746851750e-01 6.860324622443e-01 6.847146034543e-01 6.833545447337e-01 6.819082387362e-01 6.803691719202e-01 6.787729730497e-01 6.771799958112e-01 6.756497913750e-01 6.742094285609e-01 6.728373473583e-01 6.714765062352e-01 6.700656055590e-01 6.685688819623e-01 6.669909821859e-01 6.653688601183e-01 6.637558588066e-01 6.622024155308e-01 6.607350185986e-01 6.593387918238e-01 6.579601385759e-01 6.565300526688e-01 6.550013827356e-01 6.533727944557e-01 6.516936395743e-01 6.500403461929e-01 6.484735657023e-01 6.470076124670e-01 6.455999635564e-01 6.441763687900e-01 6.426725957497e-01 6.410623189501e-01 6.393696107394e-01 6.376533758392e-01 6.359811086840e-01 6.343945163079e-01 6.328926415737e-01 6.314311793310e-01 6.299488566540e-01 6.283895418806e-01 6.267310348066e-01 6.249961110297e-01 6.232426442831e-01 6.215415385883e-01 6.199388732535e-01 6.184262714507e-01 6.169474731764e-01 6.154248853300e-01 6.138026925364e-01 6.120779324753e-01 6.102984632843e-01 6.085359477848e-01 6.068416909549e-01 6.052280769960e-01 6.036688247838e-01 6.021207600558e-01 6.005385460536e-01 5.988907402129e-01 5.971630385336e-01 5.953706296919e-01 5.935619443287e-01 5.918040555679e-01 5.901482777701e-01 5.885963556713e-01 5.870820984257e-01 5.855047964891e-01 5.837876324733e-01 5.819339611518e-01 5.800283982139e-01 5.781847390741e-01 5.764729916818e-01 5.748803031956e-01 5.733193116317e-01 5.716906926450e-01 5.699435544109e-01 5.680971853153e-01 5.662163542936e-01 5.643659683727e-01 5.625747643215e-01 5.608393029985e-01 5.591402832538e-01 5.574549371732e-01 5.557623595408e-01 5.540361465157e-01 5.522483564955e-01 5.503874014753e-01 5.484754725779e-01 5.465759965408e-01 5.447603285690e-01 5.430624237524e-01 5.414498602047e-01 5.398282187707e-01 5.380987109809e-01 5.362143155987e-01 5.342152607030e-01 5.322127752488e-01 5.303210152786e-01 5.285892048735e-01 5.269718640952e-01 5.253557245060e-01 5.236283056876e-01 5.217370361908e-01 5.197217815962e-01 5.176821398514e-01 5.157208236583e-01 5.138906128905e-01 5.121735636887e-01 5.104930748723e-01 5.087621631377e-01 5.069202654737e-01 5.049623868855e-01 5.029381415595e-01 5.009235316382e-01 4.989875325440e-01 4.971598997027e-01 4.954171205519e-01 4.936946561048e-01 4.919149303204e-01 4.900313030893e-01 4.880468245172e-01 4.860153606921e-01 4.840146216230e-01 4.821045564015e-01 4.802973086941e-01 4.785520740161e-01 4.767944913729e-01 4.749593123871e-01 4.730242689793e-01 4.710178704913e-01 4.690077734504e-01 4.670554124425e-01 4.651907013370e-01 4.633937763217e-01 4.616099439354e-01 4.597817454845e-01 4.578776744034e-01 4.559054555054e-01 4.539091317230e-01 4.519401622975e-01 4.500317145285e-01 4.481842600808e-01 4.463657297401e-01 4.445287260620e-01 4.426370747022e-01 4.406840599418e-01 4.386920971388e-01 4.367027101768e-01 4.347511164214e-01 4.328539440484e-01 4.310017457936e-01 4.291635539473e-01 4.273062612383e-01 4.254008871709e-01 4.234438212242e-01 4.214501277855e-01 4.194541400355e-01 4.174955788466e-01 4.155967196260e-01 4.137537620810e-01 4.119292010693e-01 4.100746243325e-01 4.081529443528e-01 4.061629307949e-01 4.041410664822e-01 4.021399589857e-01 4.001988948333e-01 3.983254445281e-01 3.964892654953e-01 3.946455179533e-01 3.927573059628e-01 3.908134801717e-01 3.888331446434e-01 3.868505312252e-01 3.849011737174e-01 3.830034664925e-01 3.811559929120e-01 3.793321235767e-01 3.774960737331e-01 3.756160413203e-01 3.736816153203e-01 3.717128908065e-01 3.697523247464e-01 3.678402245084e-01 3.659925826352e-01 3.641876870292e-01 3.623731042077e-01 3.605010057712e-01 3.585577074779e-01 3.565759714048e-01 3.546176904415e-01 3.527339500971e-01 3.509283641846e-01 3.491584681230e-01 3.473595888426e-01 3.454927362274e-01 3.435729131546e-01 3.416591293865e-01 3.398148811131e-01 3.380630310026e-01 3.363751956730e-01 3.346893703295e-01 3.329562340688e-01 3.311728960260e-01 3.293830895895e-01 3.276449751101e-01 3.259899710882e-01 3.244035581084e-01 3.228362273666e-01 3.212361455556e-01 3.195867781630e-01 3.179171681733e-01 3.162779763621e-01 3.147106539239e-01 3.132114446536e-01 3.117357640822e-01 3.102288603113e-01 3.086628200319e-01 3.070622729786e-01 3.054794818504e-01 3.039587305672e-01 3.024994146517e-01 3.010546782400e-01 2.995664488076e-01 2.980163407091e-01 2.964350448069e-01 2.948822502563e-01 2.933965517431e-01 2.919663542899e-01 2.905424533613e-01 2.890819237034e-01 2.875861605185e-01 2.860991714542e-01 2.846734754504e-01 2.833256090307e-01 2.820263704835e-01 2.807269275786e-01 2.794029142540e-01 2.780766831073e-01 2.767919730536e-01 2.755783585526e-01 2.744242802039e-01 2.732861420658e-01 2.721276996046e-01 2.709476903884e-01 2.697806127200e-01 2.686600870926e-01 2.675900050006e-01 2.665418413876e-01 2.654815137049e-01 2.644003043454e-01 2.633218011533e-01 2.622802891070e-01 2.612892303498e-01 2.603308317549e-01 2.593787339092e-01 2.584226870057e-01 2.574815240681e-01 2.565873231357e-01 2.557513648850e-01 2.549572453694e-01 2.541783179955e-01 2.534017353871e-01 2.526418812053e-01 2.519232838718e-01 2.512560821528e-01 2.506210745803e-01 2.499940021888e-01 2.493628087119e-01 2.487431748093e-01 2.481615815528e-01 2.476236887470e-01 2.471161604321e-01 2.466150771476e-01 2.461182609282e-01 2.456474126478e-01 2.452260426097e-01 2.448599548426e-01 2.445292345376e-01 2.442126974740e-01 2.439082657214e-01 2.436366734035e-01 2.434143961191e-01 2.432365010902e-01 2.430827683507e-01 2.429365232109e-01 2.428027554844e-01 2.426991327375e-01 2.426355417897e-01 2.426039890096e-01 2.425918864027e-01 2.425935799873e-01 2.426232264263e-01 2.426954824649e-01 2.428100707650e-01 2.429553189902e-01 2.431191167970e-01 2.433053751746e-01 2.435241594692e-01 2.437809691294e-01 2.440688808371e-01 2.443781586468e-01 2.447044763174e-01 2.450548417445e-01 2.454364810433e-01 2.458484182743e-01 2.462841817967e-01 2.467438400858e-01 2.472311456321e-01 2.477509415714e-01 2.483025132400e-01 2.488768494865e-01 2.494689148705e-01 2.500832247307e-01 2.507262908994e-01 2.513992269022e-01 2.520955925887e-01 2.528082156061e-01 2.535376791773e-01 2.542891159056e-01 2.550693821062e-01 2.558760027936e-01 2.567050538450e-01 2.575551434942e-01 2.584243248548e-01 2.593152769422e-01 2.602262232311e-01 2.611577271271e-01 2.621095561247e-01 2.630835492116e-01 2.640797479938e-01 2.650926920080e-01 2.661200672989e-01 2.671663979276e-01 2.682335683009e-01 2.693244427448e-01 2.704355029993e-01 2.715600695715e-01 2.726966407001e-01 2.738473429701e-01 2.750159530128e-01 2.762020536578e-01 2.774026580901e-01 2.786164991314e-01 2.798437836280e-01 2.810856688205e-01 2.823402981162e-01 2.836087289739e-01 2.848897182164e-01 2.861840758929e-01 2.874907491133e-01 2.888093585599e-01 2.901391452482e-01 2.914790859061e-01 2.928302702937e-01 2.941928052314e-01 2.955644261279e-01 2.969457567909e-01 2.983376278831e-01 2.997386697017e-01 3.011489832054e-01 3.025676666518e-01 3.039940693917e-01 3.054267607848e-01 3.068682937627e-01 3.083168565246e-01 3.097723593929e-01 3.112350775295e-01 3.127038487110e-01 3.141790264588e-01 3.156600848442e-01 3.171453441230e-01 3.186358331126e-01 3.201312685251e-01 3.216316910520e-01 3.231361542681e-01 3.246445402564e-01 3.261559893124e-01 3.276716064807e-01 3.291894983027e-01 3.307125849740e-01 3.322366808859e-01 3.337634133236e-01 3.352928869269e-01 3.368230502996e-01 3.383554065527e-01 3.398888234912e-01 3.414243259079e-01 3.429604901064e-01 3.444971714225e-01 3.460339938117e-01 3.475711663392e-01 3.491074833652e-01 3.506441807707e-01 3.521808601968e-01 3.537153349160e-01 3.552508103896e-01 3.567838237491e-01 3.583158433553e-01 3.598458403273e-01 3.613737543796e-01 3.629002067431e-01 3.644234472396e-01 3.659449636329e-01 3.674633159105e-01 3.689785445412e-01 3.704913074504e-01 3.719997405554e-01 3.735066964670e-01 3.750083290260e-01 3.765063920235e-01 3.780006249477e-01 3.794907879268e-01 3.809759152572e-01 3.824571536342e-01 3.839331048170e-01 3.854041971051e-01 3.868697594849e-01 3.883297153036e-01 3.897846965490e-01 3.912340920992e-01 3.926773818217e-01 3.941156085623e-01 3.955465263818e-01 3.969710762913e-01 3.983895654595e-01 3.998000744870e-01 4.012045301739e-01 4.026025845757e-01 4.039931945714e-01 4.053762011960e-01 4.067514960603e-01 4.081186003643e-01 4.094789682672e-01 4.108303655451e-01 4.121743753987e-01 4.135101493459e-01 4.148368475397e-01 4.161548362207e-01 4.174651311388e-01 4.187664742649e-01 4.200594381327e-01 4.213418686288e-01 4.226159541580e-01 4.238805882989e-01 4.251350506929e-01 4.263809189523e-01 4.276176023334e-01 4.288440102916e-01 4.300600194038e-01 4.312648137954e-01 4.324599398485e-01 4.336443618721e-01 4.348191306900e-01 4.359825267102e-01 4.371355833750e-01 4.382764642337e-01 4.394070156406e-01 4.405265957003e-01 4.416346703354e-01 4.427326759580e-01 4.438178530316e-01 4.448927050624e-01 4.459546037027e-01 4.470060598216e-01 4.480460030633e-01 4.490728543515e-01 4.500869012225e-01 4.510891784385e-01 4.520785683548e-01 4.530559533675e-01 4.540217589447e-01 4.549751775620e-01 4.559134992877e-01 4.568393068268e-01 4.577520177084e-01 4.586521196597e-01 4.595407320555e-01 4.604162987770e-01 4.612780607293e-01 4.621272085435e-01 4.629616789509e-01 4.637825528251e-01 4.645924762025e-01 4.653874339049e-01 4.661696342295e-01 4.669360244200e-01 4.676885091661e-01 4.684275591069e-01 4.691526115908e-01 4.698631748258e-01 4.705593886281e-01 4.712402165569e-01 4.719063485719e-01 4.725597122144e-01 4.731973555737e-01 4.738216581526e-01 4.744310599726e-01 4.750247778111e-01 4.756039214958e-01 4.761686706841e-01 4.767205355265e-01 4.772569014619e-01 4.777786331018e-01 4.782838877925e-01 4.787735955154e-01 4.792477679004e-01 4.797072401352e-01 4.801528850669e-01 4.805827074891e-01 4.809957591420e-01 4.813920727415e-01 4.817730980399e-01 4.821383171226e-01 4.824889843369e-01 4.828239494583e-01 4.831426918374e-01 4.834470777875e-01 4.837347422138e-01 4.840071380975e-01 4.842631054665e-01 4.845022514220e-01 4.847253610321e-01 4.849319762612e-01 4.851237696142e-01 4.852999506780e-01 4.854596638781e-01 4.856031830757e-01 4.857281287722e-01 4.858372383189e-01 4.859287946646e-01 4.860055390746e-01 4.860662922842e-01 4.861106024828e-01 4.861400019406e-01 4.861515112418e-01 4.861468122551e-01 4.861244190900e-01 4.860839022319e-01 4.860278046566e-01 4.859551186899e-01 4.858672541475e-01 4.857629332991e-01 4.856416096827e-01 4.855027876185e-01 4.853456605651e-01 4.851713436917e-01 4.849803640077e-01 4.847740344124e-01 4.845517556293e-01 4.843124598182e-01 4.840570787428e-01 4.837835435046e-01 4.834931583700e-01 4.831857693479e-01 4.828619356390e-01 4.825213597442e-01 4.821642024214e-01 4.817905656601e-01 4.813984578313e-01 4.809911457502e-01 4.805668567375e-01 4.801270126345e-01 4.796700917702e-01 4.791953714843e-01 4.787029885528e-01 4.781931699533e-01 4.776667470173e-01 4.771245559003e-01 4.765661539807e-01 4.759916797847e-01 4.753995858150e-01 4.747881337296e-01 4.741584623644e-01 4.735126816031e-01 4.728507239738e-01 4.721733096111e-01 4.714799710057e-01 4.707675885712e-01 4.700378074609e-01 4.692903290051e-01 4.685250871784e-01 4.677460095249e-01 4.669513606002e-01 4.661413496675e-01 4.653138954623e-01 4.644688694584e-01 4.636072216391e-01 4.627285905237e-01 4.618357907809e-01 4.609264451804e-01 4.600018876752e-01 4.590613619732e-01 4.581035630657e-01 4.571286493075e-01 4.561377860080e-01 4.551311873224e-01 4.541090253707e-01 4.530713216379e-01 4.520192467678e-01 4.509510801765e-01 4.498673536605e-01 4.487657715190e-01 4.476491897271e-01 4.465171706746e-01 4.453715147351e-01 4.442129427536e-01 4.430394553373e-01 4.418501559021e-01 4.406420146788e-01 4.394196054945e-01 4.381815142124e-01 4.369301709180e-01 4.356673706363e-01 4.343883538732e-01 4.330932303775e-01 4.317815911471e-01 4.304538195468e-01 4.291137198733e-01 4.277613729347e-01 4.263968300720e-01 4.250181667664e-01 4.236252688161e-01 4.222177178013e-01 4.207972386273e-01 4.193646684300e-01 4.179213082253e-01 4.164655441525e-01 4.149968898842e-01 4.135159540405e-01 4.120222366733e-01 4.105193669076e-01 4.090037695161e-01 4.074772325556e-01 4.059404755271e-01 4.043911954866e-01 4.028306367398e-01 4.012618589555e-01 3.996828150906e-01 3.980952423212e-01 3.964971657245e-01 3.948898167531e-01 3.932730055389e-01 3.916471606995e-01 3.900148075662e-01 3.883750361866e-01 3.867286914646e-01 3.850745224350e-01 3.834134334010e-01 3.817452655655e-01 3.800736211865e-01 3.783973991988e-01 3.767174373369e-01 3.750325316931e-01 3.733435119207e-01 3.716521048601e-01 3.699559896079e-01 3.682610273879e-01 3.665636631296e-01 3.648653094075e-01 3.631661674179e-01 3.614658850341e-01 3.597682588502e-01 3.580722345904e-01 3.563788845865e-01 3.546886146459e-01 3.530018405794e-01 3.513196893427e-01 3.496427026256e-01 3.479723134731e-01 3.463096451164e-01 3.446555754211e-01 3.430111488835e-01 3.413754617962e-01 3.397501849508e-01 3.381372862690e-01 3.365376055283e-01 3.349535320837e-01 3.333841707550e-01 3.318309146050e-01 3.302949284049e-01 3.287765612201e-01 3.272781164441e-01 3.258014285497e-01 3.243468357842e-01 3.229164819498e-01 3.215092792379e-01 3.201283218763e-01 3.187744988114e-01 3.174502319455e-01 3.161555708586e-01 3.148937406773e-01 3.136637619011e-01 3.124687062033e-01 3.113085143522e-01 3.101873808461e-01 3.091048230528e-01 3.080630932237e-01 3.070637174275e-01 3.061076642197e-01 3.051980410915e-01 3.043336892387e-01 3.035192980097e-01 3.027546365036e-01 3.020413642178e-01 3.013807958956e-01 3.007749399874e-01 3.002251608631e-01 2.997329915735e-01 2.993001731472e-01 2.989281875146e-01 2.986171470454e-01 2.983707039679e-01 2.981874380553e-01 2.980710937474e-01 2.980219088721e-01 2.980408918586e-01 2.981301906991e-01 2.982897515870e-01 2.985218178235e-01 2.988261835599e-01 2.992036324348e-01 2.996558821013e-01 3.001830865961e-01 3.007862296343e-01 3.014662787359e-01 3.022212406047e-01 3.030563298924e-01 3.039676206662e-01 3.049581035058e-01 3.060253844907e-01 3.071720136346e-01 3.083968012285e-01 3.096998555014e-01 3.110811898296e-01 3.125406602185e-01 3.140776209116e-01 3.156916548495e-01 3.173822961285e-01 3.191501175807e-01 3.209925023042e-01 3.229101066913e-01 3.249021948928e-01 3.269661935516e-01 3.291032716522e-01 3.313118829119e-01 3.335902195289e-01 3.359395105103e-01 3.383560503261e-01 3.408393865869e-01 3.433877071043e-01 3.460018722938e-01 3.486788708316e-01 3.514160760461e-01 3.542159203442e-01 3.570728344338e-01 3.599865670771e-01 3.629581472014e-01 3.659825698353e-01 3.690590103443e-01 3.721872086333e-01 3.753648223843e-01 3.785907634995e-01 3.818617082029e-01 3.851774235617e-01 3.885353113360e-01 3.919356262398e-01 3.953738660434e-01 3.988510256815e-01 4.023627829181e-01 4.059091046616e-01 4.094876913441e-01 4.130960927705e-01 4.167339413141e-01 4.203982690929e-01 4.240867751240e-01 4.277997794887e-01 4.315334211673e-01 4.352869787126e-01 4.390582830299e-01 4.428438813392e-01 4.466472211622e-01 4.504596174830e-01 4.542847278298e-01 4.581176482179e-01 4.619576014501e-01 4.658038836877e-01 4.696508312654e-01 4.735017187297e-01 4.773504688522e-01 4.811980665148e-01 4.850413529772e-01 4.888775470949e-01 4.927078188142e-01 4.965272381187e-01 5.003363028872e-01 5.041315656564e-01 5.079109902691e-01 5.116749729208e-01 5.154192424027e-01 5.191446246715e-01 5.228470037878e-01 5.265260914544e-01 5.301792381047e-01 5.338044118436e-01 5.374012287486e-01 5.409652058743e-01 5.444972623907e-01 5.479955323594e-01 5.514558567076e-01 5.548793316303e-01 5.582602925420e-01 5.616020548779e-01 5.648982776335e-01 5.681498642543e-01 5.713546572215e-01 5.745108197866e-01 5.776171535996e-01 5.806706020497e-01 5.836724027641e-01 5.866159150307e-01 5.895051494870e-01 5.923347274131e-01 5.951029496598e-01 5.978107830005e-01 6.004532727394e-01 6.030321647427e-01 6.055441857356e-01 6.079856093343e-01 6.103598712764e-01 6.126608082586e-01 6.148891006799e-01 6.170438962884e-01 6.191220331253e-01 6.211237126543e-01 6.230463141600e-01 6.248902861566e-01 6.266519435152e-01 6.283304968679e-01 6.299267120734e-01 6.314359334133e-01 6.328608110252e-01 6.341960942408e-01 6.354437053595e-01 6.366012074838e-01 6.376662176753e-01 6.386412851997e-01 6.395207590987e-01 6.403081622565e-01 6.409990783884e-01 6.415945143851e-01 6.420947653949e-01 6.424953516733e-01 6.428007891456e-01 6.430042425207e-01 6.431111207619e-01 6.431172778187e-01 6.430213511380e-01 6.428280855758e-01 6.425294426577e-01 6.421324868037e-01 6.416317165454e-01 6.410304038454e-01 6.403274126881e-01 6.395188017667e-01 6.386136150900e-01 6.376015812005e-01 6.364899536735e-01 6.352774310984e-01 6.339628380246e-01 6.325507972725e-01 6.310356043102e-01 6.294249284896e-01 6.277132356980e-01 6.259070204147e-01 6.240032258872e-01 6.220044553854e-01 6.199142499148e-01 6.177261471448e-01 6.154543687280e-01 6.130867586088e-01 6.106350909260e-01 6.080975447394e-01 6.054716677519e-01 6.027718253115e-01 5.999848780778e-01 5.971284326184e-01 5.941931135006e-01 5.911872891103e-01 5.881163860877e-01 5.849747833132e-01 5.817777409001e-01 5.785167364533e-01 5.752048663839e-01 5.718402487506e-01 5.684274307180e-01 5.649758542977e-01 5.614790037949e-01 5.579544577020e-01 5.543956613692e-01 5.508146294624e-01 5.472145141505e-01 5.435976390119e-01 5.399774335874e-01 5.363479450440e-01 5.327286526961e-01 5.291128402078e-01 5.255156941708e-01 5.219410436375e-01 5.183920954065e-01 5.148827972959e-01 5.114105697398e-01 5.079918751502e-01 5.046271311607e-01 5.013265098800e-01 4.980980651184e-01 4.949459440647e-01 4.918825196592e-01 4.889089287961e-01 4.860381093423e-01 4.832763692129e-01 4.806274929258e-01 4.781049455410e-01 4.757101450778e-01 4.734540374657e-01 4.713421197715e-01 4.693795659038e-01 4.675757943644e-01 4.659314781487e-01 4.644586078500e-01 4.631565329163e-01 4.620323623436e-01 4.610922158664e-01 4.603346052974e-01 4.597685297065e-01 4.593907925479e-01 4.592075890332e-01 4.592198415011e-01 4.594241508730e-01 4.598271688191e-01 4.604217799208e-01 4.612111489795e-01 4.621903638065e-01 4.633579409544e-01 4.647128173976e-01 4.662457890556e-01 4.679587619082e-01 4.698403962282e-01 4.718885731380e-01 4.740979067825e-01 4.764571131566e-01 4.789659024283e-01 4.816091308286e-01 4.843860744968e-01 4.872825914785e-01 4.902938204243e-01 4.934115557706e-01 4.966224881069e-01 4.999231897171e-01 5.032987053960e-01 5.067442365016e-01 5.102482840890e-01 5.137984573350e-01 5.173913564021e-01 5.210088410953e-01 5.246514438773e-01 5.282993415858e-01 5.319494181788e-01 5.355916636642e-01 5.392127073485e-01 5.428080970502e-01 5.463648276360e-01 5.498773381548e-01 5.533338385904e-01 5.567287153290e-01 5.600502314538e-01 5.632928745574e-01 5.664470663283e-01 5.695039664250e-01 5.724580096076e-01 5.753009785517e-01 5.780264146664e-01 5.806254896738e-01 5.830942989800e-01 5.854231115291e-01 5.876081449080e-01 5.896444308371e-01 5.915227913381e-01 5.932430161061e-01 5.947945337952e-01 5.961787472292e-01 5.973868671705e-01 5.984173583349e-01 5.992673697990e-01 5.999296153816e-01 6.004079598565e-01 6.006945306971e-01 6.007880236060e-01 6.006900968439e-01 6.003953563865e-01 5.999072718099e-01 5.992207513504e-01 5.983413667311e-01 5.972648912385e-01 5.959953338929e-01 5.945338152681e-01 5.928825577669e-01 5.910442873651e-01 5.890213125842e-01 5.868191375290e-01 5.844405430013e-01 5.818909765284e-01 5.791759798170e-01 5.763012282544e-01 5.732766483708e-01 5.701043388646e-01 5.667987970052e-01 5.633644117756e-01 5.598109604345e-01 5.561512412290e-01 5.523930345345e-01 5.485508326898e-01 5.446357956443e-01 5.406604376150e-01 5.366418748921e-01 5.325893155645e-01 5.285241167552e-01 5.244588964870e-01 5.204096563423e-01 5.163967157573e-01 5.124351982778e-01 5.085459394499e-01 5.047469625565e-01 5.010564331685e-01 4.974965450187e-01 4.940854391849e-01 4.908423207763e-01 4.877899286640e-01 4.849457880631e-01 4.823298700962e-01 4.799624060058e-01 4.778604009536e-01 4.760423550926e-01 4.745238639678e-01 4.733216451498e-01 4.724485784232e-01 4.719185427522e-01 4.717416376858e-01 4.719259943365e-01 4.724829956331e-01 4.734102838020e-01 4.747205137279e-01 4.764079872491e-01 4.784728128260e-01 4.809179506688e-01 4.837299559479e-01 4.869101383752e-01 4.904448492094e-01 4.943266696401e-01 4.985452803228e-01 5.030821003629e-01 5.079314639155e-01 5.130729126900e-01 5.184919069507e-01 5.241738535114e-01 5.300985756046e-01 5.362542397712e-01 5.426181710875e-01 5.491780027390e-01 5.559122948613e-01 5.628050104084e-01 5.698418483620e-01 5.770026675447e-01 5.842748757274e-01 5.916416489204e-01 5.990865159116e-01 6.065968684454e-01 6.141590398617e-01 6.217603906001e-01 6.293868557496e-01 6.370274555880e-01 6.446709780882e-01 6.523082326893e-01 6.599261500400e-01 6.675201553062e-01 6.750798137592e-01 6.825959096482e-01 6.900650165588e-01 6.974750021141e-01 7.048258219224e-01 7.121070057281e-01 7.193154609063e-01 7.264467271663e-01 7.334940020342e-01 7.404584060386e-01 7.473301151948e-01 7.541084219174e-01 7.607905631378e-01 7.673724015074e-01 7.738508703553e-01 7.802240409661e-01 7.864894262497e-01 7.926416178002e-01 7.986809445043e-01 8.046021974642e-01 8.104054704575e-01 8.160864787855e-01 8.216414171468e-01 8.270697923126e-01 8.323659004402e-01 8.375294753730e-01 8.425557478740e-01 8.474434066820e-01 8.521873517010e-01 8.567883392063e-01 8.612398449642e-01 8.655407040053e-01 8.696917486890e-01 8.736855693110e-01 8.775250341140e-01 8.812065021073e-01 8.847312559268e-01 8.880957337660e-01 8.913033813215e-01 8.943561065549e-01 8.972504911555e-01 8.999937772681e-01 9.025862777680e-01 9.050335685851e-01 9.073374175868e-01 9.095067721732e-01 9.115477605738e-01 9.134643813937e-01 9.152678861516e-01 9.169636722664e-01 9.185648064982e-01 9.200781003178e-01 9.215157263141e-01 9.228896785611e-01 9.242083904839e-01 9.254850522457e-01 9.267321141152e-01 9.279583547647e-01 9.291768189972e-01 9.303986526288e-01 9.316324229096e-01 9.328871100080e-01 9.341720896885e-01 9.354957600814e-01 9.368618538958e-01 9.382776808231e-01 9.397479325666e-01 9.412733803609e-01 9.428575648641e-01 9.444972984373e-01 9.461966355133e-01 9.479519771617e-01 9.497590026606e-01 9.516160648276e-01 9.535200395259e-01 9.554646208466e-01 9.574465683752e-01 9.594619825960e-01 9.615069451051e-01 9.635785523345e-01 9.656750763600e-01 9.677962029140e-01 9.699418844020e-01 9.721135596384e-01 9.743161596803e-01 9.765535696771e-01 9.788329412270e-01 9.811646184710e-01 9.835568492520e-01 9.860203660109e-01 9.885684988836e-01 9.912113752186e-01 9.939643516264e-01 9.968370520011e-01 9.998405611745e-01 1.002987118374e+00 1.006281924898e+00 1.009731579525e+00 1.013338275297e+00 1.017099798219e+00 1.021013541986e+00 1.025066448965e+00 1.029249851786e+00 1.033544025651e+00 1.037927894876e+00 1.042377531808e+00 1.046861946821e+00 1.051352764952e+00 1.055813665005e+00 1.060210263692e+00 1.064508314025e+00 1.068669836653e+00 1.072664690141e+00 1.076456460196e+00 1.080022486203e+00 1.083334585217e+00 1.086378097885e+00 1.089137866431e+00 1.091609093697e+00 1.093793817110e+00 1.095698695182e+00 1.097342226264e+00 1.098744528885e+00 1.099936007890e+00 1.100954765408e+00 1.101837355253e+00 1.102630054562e+00 1.103377770099e+00 1.104128496303e+00 1.104924724136e+00 1.105811186379e+00 1.106823685825e+00 1.107991454561e+00 1.109340418741e+00 1.110880282104e+00 1.112616889788e+00 1.114540514166e+00 1.116635268723e+00 1.118870486040e+00 1.121210098904e+00 1.123609095149e+00 1.126015424509e+00 1.128375200684e+00 1.130627947193e+00 1.132723695184e+00 1.134603446037e+00 1.136222471419e+00 1.137541313367e+00 1.138528768458e+00 1.139165639660e+00 1.139441193243e+00 1.139365469653e+00 1.138950686984e+00 1.138228991614e+00 1.137235440649e+00 1.136016957445e+00 1.134633109563e+00 1.133132495347e+00 1.131582357945e+00 1.130031780036e+00 1.128536693594e+00 1.127138921792e+00 1.125869203735e+00 1.124756653895e+00 1.123800355469e+00 1.123004057470e+00 1.122345313737e+00 1.121792366013e+00 1.121307421028e+00 1.120835284926e+00 1.120326815127e+00 1.119717683069e+00 1.118953001336e+00 1.117971874847e+00 1.116724401083e+00 1.115166227616e+00 1.113256792270e+00 1.110976506049e+00 1.108302761150e+00 1.105232536106e+00 1.101769573099e+00 1.097926965794e+00 1.093734245344e+00 1.089214395372e+00 1.084416832078e+00 1.079383163312e+00 1.074168103476e+00 1.068837964209e+00 1.063449253015e+00 1.058087393819e+00 1.052817818336e+00 1.047731612991e+00 1.042916719308e+00 1.038454106617e+00 1.034448952402e+00 1.030972633641e+00 1.028126292712e+00 1.025974012328e+00 1.024583474167e+00 1.024014788588e+00 1.024287515217e+00 1.025438700293e+00 1.027451844550e+00 1.030319445352e+00 1.034006692219e+00 1.038462812639e+00 1.043643855002e+00 1.049474427020e+00 1.055906567800e+00 1.062869693025e+00 1.070310084815e+00 1.078181982668e+00 1.086430717471e+00 1.095033978829e+00 1.103952153714e+00 1.113168066277e+00 1.122663248618e+00 1.132422261173e+00 1.139822021782e+00 1.146578904166e+00 1.153129715197e+00 1.160020407166e+00 1.167714530723e+00 1.176453969137e+00 1.186171139591e+00 1.196496945628e+00 1.206873453665e+00 1.216732337483e+00 1.225638777435e+00 1.233416202248e+00 1.240174898565e+00 1.246266111416e+00 1.252123940730e+00 1.258133712570e+00 1.264482682172e+00 1.271078901712e+00 1.277576299797e+00 1.283490675314e+00 1.288324503959e+00 1.291737763010e+00 1.293656857502e+00 1.294284012633e+00 1.294036641500e+00 1.293415881336e+00 1.292831133777e+00 1.292435253348e+00 1.292052237477e+00 1.291192149985e+00 1.289131551025e+00 1.285113604163e+00 1.278546561807e+00 1.269170541642e+00 1.257197447475e+00 1.243449315795e+00 1.229688003144e+00 1.214549490322e+00 1.113163722224e+00 1.102995345197e+00 1.082779483798e+00 1.064213819058e+00 1.055208636752e+00 1.059503631381e+00 1.075473404123e+00 1.097121101995e+00 1.116656572087e+00 1.127186560250e+00 1.124605125956e+00 1.108396507785e+00 1.081730610652e+00 1.050774236914e+00 1.023337609862e+00 1.006697342533e+00 1.005159952773e+00 1.018456715994e+00 1.041966949785e+00 1.068639136241e+00 1.091286061253e+00 1.104400647867e+00 1.105073555375e+00 1.093387384344e+00 1.072323258776e+00 1.047261197309e+00 1.024946486267e+00 1.011755790486e+00 1.011648793136e+00 1.024563661572e+00 1.046395585571e+00 1.070489738456e+00 1.089896072488e+00 1.099339048350e+00 1.096527718029e+00 1.082762177477e+00 1.062760471365e+00 1.043614387684e+00 1.032647583978e+00 1.034644943803e+00 1.049605514564e+00 1.072601162292e+00 1.095783848679e+00 1.111308876594e+00 1.113814641095e+00 1.101891978473e+00 1.078561738648e+00 1.050677274617e+00 1.027145051251e+00 1.015849930753e+00 1.020322267460e+00 1.038010915976e+00 1.061507208878e+00 1.081791610518e+00 1.091426468012e+00 1.086611205953e+00 1.067879036194e+00 1.039799877157e+00 1.009629147890e+00 9.850908217343e-01 9.716285719959e-01 9.703097303106e-01 9.777010272614e-01 9.877739131336e-01 9.946086696312e-01 9.943792250903e-01 9.862465077531e-01 9.720817849706e-01 9.554375967715e-01 9.400782332558e-01 9.285529259325e-01 9.213965495821e-01 9.172529816703e-01 9.138635555216e-01 9.091986517584e-01 9.023322291937e-01 8.936446045440e-01 8.844944702304e-01 8.765285226236e-01 8.709622484499e-01 8.681852527663e-01 8.677105451298e-01 8.685542890950e-01 8.696275580592e-01 8.700731169309e-01 8.693295141440e-01 8.671124666019e-01 8.633746436351e-01 8.583427814706e-01 8.527206003309e-01 8.477461847098e-01 8.451493687355e-01 8.466599453686e-01 8.533398619142e-01 8.648890432019e-01 8.794558653270e-01 8.940712829387e-01 9.055655083941e-01 9.116910201214e-01 9.119073480682e-01 9.077977470985e-01 9.027005831106e-01 9.007283759810e-01 9.051891538695e-01 9.171550271880e-01 9.349107763029e-01 9.545933846645e-01 9.717568461564e-01 9.828935246813e-01 9.865987579041e-01 9.838943094392e-01 9.778973589359e-01 9.727342068712e-01 9.720372599039e-01 9.775349690305e-01 9.883374447293e-01 1.001403741879e+00 1.012730290562e+00 1.018830077071e+00 1.017741628062e+00 1.009528636681e+00 9.961418869086e-01 9.807983409455e-01 9.670235518878e-01 9.575435180574e-01 9.534882982784e-01 9.540888045869e-01 9.571105702454e-01 9.596285428853e-01 9.589206924545e-01 9.531289357353e-01 9.415959515893e-01 9.249911498838e-01 9.051250233325e-01 8.846427857854e-01 8.664173163583e-01 8.528824369750e-01 8.453114446038e-01 8.434002053987e-01 8.453626411388e-01 8.484632787491e-01 8.498721507756e-01 8.473932360383e-01 8.400410445025e-01 8.281990239556e-01 8.135249743074e-01 7.985125275916e-01 7.858403354928e-01 7.776655042110e-01 7.750037431632e-01 7.775452801048e-01 7.837751352108e-01 7.914979288407e-01 7.983176841348e-01 8.021292814265e-01 8.014352918309e-01 7.956258758606e-01 7.852238606037e-01 7.727181591682e-01
 7.090530263486e-01 7.075439444270e-01 7.060227758906e-01 7.045577806553e-01 7.031839185324e-01 7.018866010589e-01 7.006132236025e-01 6.992970785081e-01 6.978947953743e-01 6.963988233954e-01 6.948439293152e-01 6.932920806866e-01 6.918037555099e-01 6.904066397446e-01 6.890788562096e-01 6.877634392441e-01 6.863971185497e-01 6.849440699306e-01 6.834083404107e-01 6.818262849685e-01 6.802539398318e-01 6.787426328905e-01 6.773193341327e-01 6.759676324309e-01 6.746337826170e-01 6.732480235930e-01 6.717620297862e-01 6.701752865978e-01 6.685371509200e-01 6.669243096831e-01 6.654000737211e-01 6.639780360102e-01 6.626156677470e-01 6.612378745962e-01 6.597777716759e-01 6.582093251242e-01 6.565566115483e-01 6.548809956927e-01 6.532501304548e-01 6.517066989753e-01 6.502480493496e-01 6.488300730351e-01 6.473912123939e-01 6.458749136878e-01 6.442593620372e-01 6.425659399813e-01 6.408524196092e-01 6.391911580266e-01 6.376289736137e-01 6.361597853175e-01 6.347264125693e-01 6.332490684528e-01 6.316699320849e-01 6.299846065158e-01 6.282437666023e-01 6.265198354641e-01 6.248666331868e-01 6.232954151040e-01 6.217791577797e-01 6.202736756648e-01 6.187331570754e-01 6.171264236977e-01 6.154393748250e-01 6.136869327572e-01 6.119177454661e-01 6.101983974711e-01 6.085827827191e-01 6.070719115996e-01 6.056012557246e-01 6.040676238895e-01 6.023928831042e-01 6.005787987250e-01 5.987098585270e-01 5.969028988187e-01 5.952292365145e-01 5.936781767145e-01 5.921599097963e-01 5.905736327628e-01 5.888672176855e-01 5.870579375026e-01 5.852134334529e-01 5.833989933329e-01 5.816447300391e-01 5.799489891799e-01 5.782893338214e-01 5.766436948829e-01 5.749891051429e-01 5.732999595429e-01 5.715491578427e-01 5.697251765933e-01 5.678498348861e-01 5.659872912942e-01 5.642083218293e-01 5.625472106824e-01 5.609707384717e-01 5.593864352630e-01 5.576949655028e-01 5.558482718442e-01 5.538853088045e-01 5.519179682861e-01 5.500589995708e-01 5.483605434318e-01 5.467770351505e-01 5.451973351214e-01 5.435069065908e-01 5.416528914402e-01 5.396726113116e-01 5.376647052088e-01 5.357323173735e-01 5.339316005213e-01 5.322444099773e-01 5.305982592950e-01 5.289033189363e-01 5.270968251465e-01 5.251724546965e-01 5.231777262777e-01 5.211899774385e-01 5.192797051391e-01 5.174803934179e-01 5.157699773065e-01 5.140812187590e-01 5.123362563632e-01 5.104848597332e-01 5.085283794018e-01 5.065221399422e-01 5.045457968843e-01 5.026615738691e-01 5.008832971110e-01 4.991696435458e-01 4.974431146003e-01 4.956378522692e-01 4.937282701770e-01 4.917456703265e-01 4.897569743393e-01 4.878278871312e-01 4.859881776612e-01 4.842180121247e-01 4.824601931566e-01 4.806565545149e-01 4.787746427068e-01 4.768231002845e-01 4.748471707330e-01 4.728983266425e-01 4.710109040141e-01 4.691855148915e-01 4.673876919382e-01 4.655702696482e-01 4.636970611359e-01 4.617617963690e-01 4.597863017211e-01 4.578140492152e-01 4.558794253539e-01 4.539996285808e-01 4.521638072712e-01 4.503415534559e-01 4.484971067317e-01 4.466045549279e-01 4.446582161477e-01 4.426749030748e-01 4.406898155612e-01 4.387432312781e-01 4.368571592533e-01 4.350248939376e-01 4.332089678127e-01 4.313599374497e-01 4.294420903062e-01 4.274558617415e-01 4.254392933669e-01 4.234436772416e-01 4.215089761639e-01 4.196405555241e-01 4.178066325099e-01 4.159646577560e-01 4.140751344808e-01 4.121297375083e-01 4.101465494190e-01 4.081608784346e-01 4.062079227959e-01 4.043075912209e-01 4.024567638195e-01 4.006269384749e-01 3.987830606590e-01 3.968909697078e-01 3.949434394636e-01 3.929605941681e-01 3.909873741246e-01 3.890638940532e-01 3.872047325254e-01 3.853851351752e-01 3.835524829712e-01 3.816591435588e-01 3.796928179623e-01 3.776897424287e-01 3.757114185934e-01 3.738079883785e-01 3.719823025726e-01 3.701889585645e-01 3.683632225452e-01 3.664662624927e-01 3.645179807988e-01 3.625758715860e-01 3.607055950409e-01 3.589259665773e-01 3.572083536559e-01 3.554886514997e-01 3.537191898127e-01 3.518979592561e-01 3.500712187899e-01 3.482954652109e-01 3.466021604265e-01 3.449746025512e-01 3.433630019294e-01 3.417153894486e-01 3.400163302091e-01 3.382949038156e-01 3.366046877721e-01 3.349840530108e-01 3.334291155592e-01 3.318944410729e-01 3.303241155554e-01 3.286919328751e-01 3.270230461915e-01 3.253706868700e-01 3.237794332365e-01 3.222462264955e-01 3.207239081733e-01 3.191544473794e-01 3.175206091606e-01 3.158546553436e-01 3.142160784107e-01 3.126434813004e-01 3.111237737505e-01 3.096081130769e-01 3.080526974232e-01 3.064608739316e-01 3.048765634063e-01 3.033534707264e-01 3.019061145350e-01 3.005044239362e-01 2.990992749669e-01 2.976670754918e-01 2.962299416392e-01 2.948321308724e-01 2.935025850922e-01 2.922291295204e-01 2.909676436433e-01 2.896815143221e-01 2.883706337182e-01 2.870691527104e-01 2.858116915919e-01 2.846006090556e-01 2.834087730442e-01 2.822008845155e-01 2.809692197848e-01 2.797381017188e-01 2.785422201365e-01 2.773941374962e-01 2.762771087570e-01 2.751630646539e-01 2.740426360939e-01 2.729351318574e-01 2.718718968743e-01 2.708654512795e-01 2.698976294560e-01 2.689413389370e-01 2.679840622435e-01 2.670395663798e-01 2.661335731973e-01 2.652749643308e-01 2.644463944670e-01 2.636212284160e-01 2.627891636973e-01 2.619659170471e-01 2.611776186163e-01 2.604321039898e-01 2.597135501904e-01 2.590006081997e-01 2.582899445797e-01 2.576034543713e-01 2.569647071102e-01 2.563799355686e-01 2.558285199929e-01 2.552886736665e-01 2.547591135955e-01 2.542597370962e-01 2.538061335568e-01 2.533957139633e-01 2.530068879273e-01 2.526235203469e-01 2.522504099376e-01 2.519068447094e-01 2.516018059674e-01 2.513274721663e-01 2.510731626544e-01 2.508315294951e-01 2.506179747119e-01 2.504458372015e-01 2.503157488304e-01 2.502159242941e-01 2.501333618413e-01 2.500733709456e-01 2.500444028190e-01 2.500530013100e-01 2.500925262531e-01 2.501529738595e-01 2.502303042412e-01 2.503330462380e-01 2.504675110388e-01 2.506325060660e-01 2.508227565126e-01 2.510368277689e-01 2.512800409286e-01 2.515570094009e-01 2.518649155956e-01 2.521983133165e-01 2.525499590139e-01 2.529244253657e-01 2.533285529004e-01 2.537644289744e-01 2.542250701006e-01 2.547047309758e-01 2.552011878853e-01 2.557237435209e-01 2.562752353040e-01 2.568559153879e-01 2.574608443862e-01 2.580888533157e-01 2.587388837634e-01 2.594110891965e-01 2.601079050140e-01 2.608246754834e-01 2.615652240497e-01 2.623309191532e-01 2.631215137305e-01 2.639303983064e-01 2.647576385003e-01 2.656052110634e-01 2.664762696345e-01 2.673742450463e-01 2.682941493318e-01 2.692307694326e-01 2.701812190997e-01 2.711496600839e-01 2.721376776951e-01 2.731463410921e-01 2.741721686743e-01 2.752135281572e-01 2.762725522935e-01 2.773479547586e-01 2.784391678794e-01 2.795471457621e-01 2.806702604284e-01 2.818098962691e-01 2.829642200415e-01 2.841339570416e-01 2.853167261427e-01 2.865133365973e-01 2.877238083588e-01 2.889479660723e-01 2.901849271675e-01 2.914340545231e-01 2.926959540913e-01 2.939703261610e-01 2.952569031361e-01 2.965534880958e-01 2.978609766654e-01 2.991781904743e-01 3.005062227493e-01 3.018447434681e-01 3.031920354406e-01 3.045495278815e-01 3.059158722651e-01 3.072913674171e-01 3.086746123493e-01 3.100652964070e-01 3.114633985264e-01 3.128690353399e-01 3.142820737428e-01 3.157020368568e-01 3.171279917326e-01 3.185600412615e-01 3.199975258636e-01 3.214415242808e-01 3.228908679849e-01 3.243449197655e-01 3.258040473577e-01 3.272674010207e-01 3.287347669301e-01 3.302060068336e-01 3.316805345046e-01 3.331597820366e-01 3.346408313854e-01 3.361260892978e-01 3.376120363795e-01 3.391021290959e-01 3.405927009645e-01 3.420853266429e-01 3.435796453374e-01 3.450754013918e-01 3.465732948489e-01 3.480706943039e-01 3.495692552442e-01 3.510678399069e-01 3.525666541658e-01 3.540645398807e-01 3.555618295088e-01 3.570597632785e-01 3.585555212841e-01 3.600510124507e-01 3.615453813471e-01 3.630374453791e-01 3.645293176209e-01 3.660178787450e-01 3.675052180154e-01 3.689892335871e-01 3.704715173142e-01 3.719510436691e-01 3.734277818840e-01 3.749005849297e-01 3.763705400506e-01 3.778370671787e-01 3.792989486741e-01 3.807573803568e-01 3.822121076667e-01 3.836623703784e-01 3.851089908616e-01 3.865498419149e-01 3.879857958695e-01 3.894165331972e-01 3.908418845189e-01 3.922623262383e-01 3.936773136643e-01 3.950864359133e-01 3.964896866642e-01 3.978863597293e-01 3.992766594876e-01 4.006604684982e-01 4.020383833926e-01 4.034087986061e-01 4.047728291863e-01 4.061295578044e-01 4.074786290930e-01 4.088208316765e-01 4.101558412797e-01 4.114834087591e-01 4.128023977129e-01 4.141137917786e-01 4.154163372294e-01 4.167108703521e-01 4.179979780016e-01 4.192760691206e-01 4.205465328100e-01 4.218061633683e-01 4.230571607594e-01 4.242982971655e-01 4.255311469237e-01 4.267543119508e-01 4.279682253590e-01 4.291723009143e-01 4.303656617188e-01 4.315490836194e-01 4.327230892727e-01 4.338870878505e-01 4.350410516404e-01 4.361845648111e-01 4.373172411315e-01 4.384394821066e-01 4.395513548225e-01 4.406527008972e-01 4.417417766697e-01 4.428207721167e-01 4.438860030789e-01 4.449418268615e-01 4.459854267204e-01 4.470185488578e-01 4.480395943422e-01 4.490476545303e-01 4.500431682792e-01 4.510269376894e-01 4.519992269510e-01 4.529603052016e-01 4.539097539143e-01 4.548461115337e-01 4.557705906392e-01 4.566804239806e-01 4.575795614542e-01 4.584661562355e-01 4.593411607726e-01 4.602010907742e-01 4.610486878901e-01 4.618820529595e-01 4.627028200783e-01 4.635099361577e-01 4.643042798330e-01 4.650845108808e-01 4.658500327963e-01 4.666020009330e-01 4.673412651885e-01 4.680665389757e-01 4.687783219981e-01 4.694765736772e-01 4.701588027369e-01 4.708281869782e-01 4.714835174253e-01 4.721262645092e-01 4.727550449212e-01 4.733690363179e-01 4.739671184821e-01 4.745503052607e-01 4.751189414207e-01 4.756735849034e-01 4.762147471272e-01 4.767410345696e-01 4.772503273934e-01 4.777446347935e-01 4.782235337768e-01 4.786880627023e-01 4.791371453224e-01 4.795713533561e-01 4.799914136852e-01 4.803957506996e-01 4.807848901795e-01 4.811599137955e-01 4.815177451598e-01 4.818595779042e-01 4.821857947539e-01 4.824970778227e-01 4.827927737490e-01 4.830735839976e-01 4.833392013026e-01 4.835874497346e-01 4.838194821074e-01 4.840338375372e-01 4.842336046360e-01 4.844172450977e-01 4.845861356054e-01 4.847390394166e-01 4.848765827260e-01 4.849976013339e-01 4.851019957815e-01 4.851896727153e-01 4.852593508388e-01 4.853133302156e-01 4.853518270381e-01 4.853754372756e-01 4.853826508652e-01 4.853728355551e-01 4.853467659078e-01 4.853017263799e-01 4.852402575195e-01 4.851625176072e-01 4.850688877349e-01 4.849604712331e-01 4.848352807223e-01 4.846937156509e-01 4.845344883224e-01 4.843593383300e-01 4.841654263472e-01 4.839575623092e-01 4.837317179910e-01 4.834900094415e-01 4.832312920152e-01 4.829562670257e-01 4.826638345803e-01 4.823551603178e-01 4.820319948028e-01 4.816908430583e-01 4.813324433347e-01 4.809566268556e-01 4.805627864966e-01 4.801534371097e-01 4.797276547947e-01 4.792860096602e-01 4.788279354307e-01 4.783526787611e-01 4.778574552381e-01 4.773450434265e-01 4.768154383053e-01 4.762700417776e-01 4.757099104853e-01 4.751323952912e-01 4.745373504962e-01 4.739233669797e-01 4.732918781761e-01 4.726429835317e-01 4.719800937069e-01 4.713015425904e-01 4.706072459404e-01 4.698952617368e-01 4.691652759766e-01 4.684190628005e-01 4.676554482815e-01 4.668770538877e-01 4.660830236057e-01 4.652725028680e-01 4.644459610173e-01 4.636013682954e-01 4.627403049704e-01 4.618614578073e-01 4.609678758465e-01 4.600576901290e-01 4.591323298500e-01 4.581909014032e-01 4.572341948065e-01 4.562607257810e-01 4.552690564402e-01 4.542620214077e-01 4.532391894409e-01 4.522016308100e-01 4.511509517240e-01 4.500846852254e-01 4.490012668173e-01 4.478989806598e-01 4.467822389592e-01 4.456475079147e-01 4.445013459072e-01 4.433403166255e-01 4.421638961934e-01 4.409704105154e-01 4.397585539172e-01 4.385311617832e-01 4.372890532388e-01 4.360349209155e-01 4.347670199858e-01 4.334841529185e-01 4.321860040895e-01 4.308721193232e-01 4.295444985997e-01 4.282037859757e-01 4.268499223377e-01 4.254840174450e-01 4.241024271649e-01 4.227083202337e-01 4.213007201445e-01 4.198805359827e-01 4.184477362647e-01 4.170020003973e-01 4.155441829871e-01 4.140724846114e-01 4.125893343321e-01 4.110935157630e-01 4.095881999589e-01 4.080712322873e-01 4.065419825556e-01 4.050023739226e-01 4.034502063634e-01 4.018883830842e-01 4.003168820027e-01 3.987360427290e-01 3.971469472234e-01 3.955472565975e-01 3.939386802265e-01 3.923204742881e-01 3.906965338111e-01 3.890653296139e-01 3.874276617145e-01 3.857825177793e-01 3.841307965767e-01 3.824722422169e-01 3.808086247819e-01 3.791410139289e-01 3.774692600660e-01 3.757925590493e-01 3.741113619019e-01 3.724265917700e-01 3.707406203720e-01 3.690529036433e-01 3.673638284288e-01 3.656747837942e-01 3.639844749126e-01 3.622956030145e-01 3.606078757067e-01 3.589217961910e-01 3.572400025718e-01 3.555626590666e-01 3.538898817771e-01 3.522217227909e-01 3.505589877162e-01 3.489036724625e-01 3.472576698939e-01 3.456212460454e-01 3.439945564249e-01 3.423790406060e-01 3.407756818555e-01 3.391841791466e-01 3.376076642881e-01 3.360456051731e-01 3.345018403837e-01 3.329750645462e-01 3.314658949799e-01 3.299774490807e-01 3.285091573913e-01 3.270643072022e-01 3.256440028669e-01 3.242480461962e-01 3.228795306951e-01 3.215386741017e-01 3.202259608957e-01 3.189453570637e-01 3.176976836664e-01 3.164839747268e-01 3.153057787214e-01 3.141637078800e-01 3.130617743852e-01 3.119985214876e-01 3.109779450070e-01 3.100017900312e-01 3.090691347950e-01 3.081841536711e-01 3.073458562175e-01 3.065586394937e-01 3.058221697116e-01 3.051395547956e-01 3.045113440496e-01 3.039387866908e-01 3.034251058379e-01 3.029696195853e-01 3.025755489223e-01 3.022441315779e-01 3.019759872017e-01 3.017737411548e-01 3.016379571169e-01 3.015706764449e-01 3.015728145351e-01 3.016443765315e-01 3.017889110187e-01 3.020049045274e-01 3.022955242756e-01 3.026606591960e-01 3.031012899406e-01 3.036187986003e-01 3.042134534318e-01 3.048865385116e-01 3.056381091424e-01 3.064684034161e-01 3.073784368998e-01 3.083678553894e-01 3.094388781837e-01 3.105888250091e-01 3.118195320106e-01 3.131304641781e-01 3.145215571793e-01 3.159937544495e-01 3.175440077146e-01 3.191754565452e-01 3.208852263750e-01 3.226725998650e-01 3.245385159532e-01 3.264809487568e-01 3.285001107431e-01 3.305960770408e-01 3.327658625524e-01 3.350088878681e-01 3.373252103148e-01 3.397133737569e-01 3.421721225032e-01 3.446983505853e-01 3.472959652808e-01 3.499570151449e-01 3.526836995886e-01 3.554760738038e-01 3.583294896870e-01 3.612443530638e-01 3.642179393133e-01 3.672501122565e-01 3.703382936191e-01 3.734810548121e-01 3.766769256464e-01 3.799234363356e-01 3.832208388779e-01 3.865654796502e-01 3.899564358841e-01 3.933922647210e-01 3.968698637359e-01 4.003900863562e-01 4.039473037576e-01 4.075428099997e-01 4.111742872861e-01 4.148372996821e-01 4.185336291242e-01 4.222594361724e-01 4.260136171869e-01 4.297930405192e-01 4.335977102245e-01 4.374249464871e-01 4.412722944300e-01 4.451386695098e-01 4.490225172514e-01 4.529205386376e-01 4.568327418223e-01 4.607545924764e-01 4.646879229760e-01 4.686263541149e-01 4.725718143667e-01 4.765208156975e-01 4.804704599233e-01 4.844214662379e-01 4.883694018106e-01 4.923146291939e-01 4.962533679295e-01 5.001835433078e-01 5.041060846777e-01 5.080153925278e-01 5.119129470867e-01 5.157948305684e-01 5.196610957928e-01 5.235064943870e-01 5.273324790491e-01 5.311366426811e-01 5.349140382164e-01 5.386676362783e-01 5.423914308702e-01 5.460861284369e-01 5.497486511618e-01 5.533764802013e-01 5.569701663311e-01 5.605249557304e-01 5.640414563784e-01 5.675167035247e-01 5.709494498081e-01 5.743380640849e-01 5.776798701505e-01 5.809741768177e-01 5.842178648540e-01 5.874111794147e-01 5.905506527750e-01 5.936342767623e-01 5.966621221580e-01 5.996300353511e-01 6.025392991425e-01 6.053856949703e-01 6.081673369716e-01 6.108852712505e-01 6.135348907552e-01 6.161161784996e-01 6.186277849097e-01 6.210671233127e-01 6.234340493385e-01 6.257252557822e-01 6.279414116373e-01 6.300790022835e-01 6.321370676927e-01 6.341158739317e-01 6.360106749093e-01 6.378236905534e-01 6.395495994190e-01 6.411918307350e-01 6.427448393170e-01 6.442077914649e-01 6.455833424970e-01 6.468644708321e-01 6.480561202574e-01 6.491513532115e-01 6.501540699321e-01 6.510609843546e-01 6.518695348117e-01 6.525840839458e-01 6.531963882258e-01 6.537122533436e-01 6.541277989280e-01 6.544403179294e-01 6.546553135248e-01 6.547637266878e-01 6.547729543116e-01 6.546763318062e-01 6.544786900509e-01 6.541764776136e-01 6.537665508786e-01 6.532573727236e-01 6.526385269477e-01 6.519181262525e-01 6.510906474587e-01 6.501595846987e-01 6.491256794069e-01 6.479837905755e-01 6.467428910063e-01 6.453940808917e-01 6.439467286538e-01 6.423947789997e-01 6.407407707424e-01 6.389888570696e-01 6.371329763708e-01 6.351837401524e-01 6.331305287735e-01 6.309860796536e-01 6.287454078847e-01 6.264083357453e-01 6.239847005917e-01 6.214644459586e-01 6.188642968279e-01 6.161723717862e-01 6.133989616366e-01 6.105465654831e-01 6.076105507178e-01 6.046048170654e-01 6.015201151039e-01 5.983712185304e-01 5.951516143851e-01 5.918686787215e-01 5.885297868984e-01 5.851272028896e-01 5.816792453797e-01 5.781769040074e-01 5.746348089099e-01 5.710508344387e-01 5.674317026869e-01 5.637857542142e-01 5.601084219061e-01 5.564179804709e-01 5.527076794786e-01 5.489923602760e-01 5.452734063931e-01 5.415556854391e-01 5.378512716588e-01 5.341566038506e-01 5.304902633531e-01 5.268487817377e-01 5.232444012130e-01 5.196833561495e-01 5.161707822702e-01 5.127180065163e-01 5.093262984719e-01 5.060089897444e-01 5.027712912861e-01 4.996193285767e-01 4.965643092043e-01 4.936100997279e-01 4.907675250721e-01 4.880423339267e-01 4.854420861876e-01 4.829751211307e-01 4.806450470878e-01 4.784647305481e-01 4.764333599780e-01 4.745627130116e-01 4.728579964540e-01 4.713212109745e-01 4.699624349262e-01 4.687801676397e-01 4.677856492077e-01 4.669788624508e-01 4.663607059096e-01 4.659392768061e-01 4.657109959673e-01 4.656814044895e-01 4.658479576856e-01 4.662108235067e-01 4.667731722634e-01 4.675265164523e-01 4.684769214622e-01 4.696137864990e-01 4.709385161945e-01 4.724458105081e-01 4.741295788440e-01 4.759882846287e-01 4.780096053998e-01 4.801955124956e-01 4.825316027195e-01 4.850148521317e-01 4.876380174001e-01 4.903888876518e-01 4.932653495288e-01 4.962516550539e-01 4.993450472261e-01 5.025335641852e-01 5.058062886170e-01 5.091574723891e-01 5.125716366030e-01 5.160478631766e-01 5.195661727138e-01 5.231246358954e-01 5.267104454291e-01 5.303131444805e-01 5.339236255462e-01 5.375313508442e-01 5.411305682126e-01 5.447061785529e-01 5.482542565109e-01 5.517618024949e-01 5.552215613449e-01 5.586243495473e-01 5.619603814962e-01 5.652230949336e-01 5.684024567324e-01 5.714920247817e-01 5.744833313832e-01 5.773682932772e-01 5.801393165399e-01 5.827904286455e-01 5.853147157198e-01 5.877043330707e-01 5.899561354726e-01 5.920598233836e-01 5.940137460217e-01 5.958107313285e-01 5.974458369482e-01 5.989167615635e-01 6.002142870155e-01 6.013415721660e-01 6.022877149311e-01 6.030551634359e-01 6.036383968762e-01 6.040352043366e-01 6.042456253050e-01 6.042641213929e-01 6.040956359336e-01 6.037328765368e-01 6.031801819353e-01 6.024363050547e-01 6.015025921523e-01 6.003811267566e-01 5.990716420815e-01 5.975778447522e-01 5.959032497099e-01 5.940495979182e-01 5.920213750969e-01 5.898235087389e-01 5.874632666092e-01 5.849425597765e-01 5.822721213350e-01 5.794565492908e-01 5.765034925212e-01 5.734237605023e-01 5.702218254106e-01 5.669144131633e-01 5.635053852094e-01 5.600096848987e-01 5.564407409611e-01 5.528060388663e-01 5.491252042522e-01 5.454084509928e-01 5.416701056227e-01 5.379298330045e-01 5.341980321890e-01 5.304981960092e-01 5.268413855487e-01 5.232490879640e-01 5.197385419055e-01 5.163284814384e-01 5.130373457615e-01 5.098854460676e-01 5.068909714237e-01 5.040735603263e-01 5.014537063741e-01 4.990465038246e-01 4.968750410265e-01 4.949537978371e-01 4.933013251600e-01 4.919317089339e-01 4.908642832735e-01 4.901085544652e-01 4.896791180420e-01 4.895876959582e-01 4.898388645969e-01 4.904468266343e-01 4.914128143433e-01 4.927414869519e-01 4.944374319619e-01 4.964952885791e-01 4.989219410522e-01 5.017035860531e-01 5.048425194688e-01 5.083294154896e-01 5.121508805608e-01 5.163052583338e-01 5.207749939201e-01 5.255485370334e-01 5.306162171390e-01 5.359563556577e-01 5.415618886565e-01 5.474113297101e-01 5.534925699460e-01 5.597863586855e-01 5.662764847619e-01 5.729497619260e-01 5.797850969117e-01 5.867717418927e-01 5.938900955440e-01 6.011259909047e-01 6.084638527294e-01 6.158891913148e-01 6.233899197552e-01 6.309495119248e-01 6.385568282404e-01 6.461996363332e-01 6.538665546674e-01 6.615441089340e-01 6.692252260349e-01 6.769005810229e-01 6.845569024704e-01 6.921919882027e-01 6.997909760140e-01 7.073524696207e-01 7.148657103271e-01 7.223254048738e-01 7.297281145747e-01 7.370629133240e-01 7.443331552128e-01 7.515259365624e-01 7.586406061357e-01 7.656728331672e-01 7.726177551408e-01 7.794728094698e-01 7.862334272966e-01 7.928978667595e-01 7.994592133420e-01 8.059180859301e-01 8.122681948152e-01 8.185080796134e-01 8.246332036790e-01 8.306405947571e-01 8.365273711099e-01 8.422884203685e-01 8.479216461446e-01 8.534225208986e-01 8.587872636725e-01 8.640119359691e-01 8.690944807504e-01 8.740279284274e-01 8.788113554691e-01 8.834412547678e-01 8.879121131472e-01 8.922234580719e-01 8.963702583570e-01 9.003533675964e-01 9.041662701223e-01 9.078116751194e-01 9.112879132032e-01 9.145920606417e-01 9.177275502297e-01 9.206938000800e-01 9.234941954996e-01 9.261283659484e-01 9.286027465638e-01 9.309219130932e-01 9.330898587670e-01 9.351128159752e-01 9.369975014617e-01 9.387549991710e-01 9.403909378154e-01 9.419147387807e-01 9.433408361117e-01 9.446753654526e-01 9.459313837385e-01 9.471228723052e-01 9.482574899394e-01 9.493496587031e-01 9.504129760347e-01 9.514564625683e-01 9.524913271348e-01 9.535284504116e-01 9.545794023588e-01 9.556499045943e-01 9.567501706906e-01 9.578891658762e-01 9.590682995951e-01 9.602956561862e-01 9.615709781431e-01 9.628998807336e-01 9.642833898611e-01 9.657182034568e-01 9.672057944099e-01 9.687441193787e-01 9.703287474105e-01 9.719577143664e-01 9.736277003936e-01 9.753343142151e-01 9.770760477844e-01 9.788495100391e-01 9.806533943346e-01 9.824874751562e-01 9.843520420107e-01 9.862498398392e-01 9.881838701192e-01 9.901592560282e-01 9.921861055961e-01 9.942702994728e-01 9.964229681568e-01 9.986575643358e-01 1.000983437001e+00 1.003418539390e+00 1.005972770418e+00 1.008661100097e+00 1.011498448067e+00 1.014494101341e+00 1.017658113533e+00 1.021000043986e+00 1.024523026439e+00 1.028229070325e+00 1.032113116304e+00 1.036172739617e+00 1.040393339506e+00 1.044760763815e+00 1.049255154911e+00 1.053850716001e+00 1.058522654983e+00 1.063235981883e+00 1.067957519388e+00 1.072652485041e+00 1.077280455975e+00 1.081808109540e+00 1.086193804806e+00 1.090407196141e+00 1.094413112501e+00 1.098184527876e+00 1.101699427812e+00 1.104939583278e+00 1.107894435316e+00 1.110559158942e+00 1.112939100329e+00 1.115041429135e+00 1.116887068384e+00 1.118500328302e+00 1.119911772822e+00 1.121157789053e+00 1.122279509234e+00 1.123319557145e+00 1.124321579677e+00 1.125330853701e+00 1.126388441016e+00 1.127528709140e+00 1.128788098471e+00 1.130184640150e+00 1.131738430510e+00 1.133449681338e+00 1.135319148869e+00 1.137327092225e+00 1.139449057071e+00 1.141650533388e+00 1.143889586594e+00 1.146116413385e+00 1.148273964796e+00 1.150312334412e+00 1.152171531678e+00 1.153799707974e+00 1.155149125598e+00 1.156178409914e+00 1.156856031765e+00 1.157156902823e+00 1.157078322495e+00 1.156614961911e+00 1.155787516109e+00 1.154619062485e+00 1.153144288739e+00 1.151416234640e+00 1.149478846262e+00 1.147396901789e+00 1.145224385382e+00 1.143021560006e+00 1.140839453485e+00 1.138722440305e+00 1.136715668214e+00 1.134834234401e+00 1.133099464214e+00 1.131508654231e+00 1.130047771338e+00 1.128694666942e+00 1.127409151605e+00 1.126153638880e+00 1.124873966853e+00 1.123519236422e+00 1.122034764265e+00 1.120368610643e+00 1.118477225462e+00 1.116314542852e+00 1.113857232618e+00 1.111078224992e+00 1.107965899319e+00 1.104521205473e+00 1.100747358742e+00 1.096671288679e+00 1.092309521710e+00 1.087705352465e+00 1.082899032288e+00 1.077934275466e+00 1.072879740957e+00 1.067781044816e+00 1.062720971700e+00 1.057761268790e+00 1.052980642767e+00 1.048469577133e+00 1.044297636235e+00 1.040570079319e+00 1.037354680744e+00 1.034747199986e+00 1.032819787334e+00 1.031633661776e+00 1.031259958929e+00 1.031717920627e+00 1.033050329326e+00 1.035249664327e+00 1.038305919439e+00 1.042195174607e+00 1.046859026546e+00 1.052257145550e+00 1.058309671136e+00 1.064958030017e+00 1.072129675880e+00 1.079753870497e+00 1.087778627357e+00 1.096134844577e+00 1.104786912088e+00 1.113686144971e+00 1.122801299407e+00 1.132104399391e+00 1.141569617698e+00 1.148661615832e+00 1.155034469812e+00 1.161121112313e+00 1.167466780313e+00 1.174546751271e+00 1.182604980017e+00 1.191583830532e+00 1.201130399697e+00 1.210692679739e+00 1.219709115025e+00 1.227755963616e+00 1.234661641376e+00 1.240545621482e+00 1.245767281047e+00 1.250773350117e+00 1.255957239993e+00 1.261511753346e+00 1.267350029014e+00 1.273123814755e+00 1.278339973095e+00 1.282499611243e+00 1.285253441273e+00 1.286534686054e+00 1.286559563987e+00 1.285767569252e+00 1.284692611673e+00 1.283785978462e+00 1.283238712856e+00 1.282901387768e+00 1.282293855639e+00 1.280680807277e+00 1.277244566945e+00 1.271283259163e+00 1.262354492977e+00 1.250384627800e+00 1.235682240716e+00 1.218531586461e+00 1.175220341059e+00 1.105421657663e+00 1.087597421288e+00 1.066172321084e+00 1.051259931711e+00 1.049941996594e+00 1.063561360129e+00 1.087386359777e+00 1.112991155111e+00 1.131624728727e+00 1.136901692763e+00 1.126310947853e+00 1.101586634125e+00 1.068372496476e+00 1.034990900207e+00 1.010346164400e+00 1.001038471101e+00 1.008853986739e+00 1.030182731530e+00 1.057748167282e+00 1.083449550693e+00 1.100664305094e+00 1.105587691672e+00 1.097608263780e+00 1.079197798385e+00 1.055303247894e+00 1.032289553096e+00 1.016381359714e+00 1.011792845372e+00 1.019304964505e+00 1.035977545595e+00 1.056329070141e+00 1.074178114494e+00 1.084453644804e+00 1.084438101118e+00 1.074414475728e+00 1.057704946323e+00 1.039981439617e+00 1.027750651455e+00 1.026090619242e+00 1.036520145037e+00 1.056117096441e+00 1.078602931995e+00 1.096630834078e+00 1.104177623593e+00 1.098266332974e+00 1.079835948333e+00 1.053750587639e+00 1.027743361252e+00 1.010186588481e+00 1.006898116546e+00 1.018494615084e+00 1.040009956561e+00 1.063116876936e+00 1.079409247634e+00 1.083019664033e+00 1.072065666382e+00 1.048897077643e+00 1.019447574700e+00 9.915069307524e-01 9.721675122645e-01 9.651115623751e-01 9.691628205880e-01 9.791475265932e-01 9.884275603182e-01 9.915869058613e-01 9.860498459271e-01 9.725674283691e-01 9.545639921063e-01 9.367350153299e-01 9.232029525833e-01 9.158930897731e-01 9.139261817825e-01 9.142685147874e-01 9.133235759417e-01 9.084394528568e-01 8.988818592681e-01 8.859417106587e-01 8.723476626047e-01 8.611918637259e-01 8.547218833291e-01 8.535657349337e-01 8.565887563641e-01 8.615497753897e-01 8.659681906282e-01 8.679306559430e-01 8.664677339841e-01 8.616276737014e-01 8.543121369885e-01 8.459927993198e-01 8.384986454163e-01 8.336687820343e-01 8.330715678126e-01 8.375484558490e-01 8.468950306085e-01 8.596861194940e-01 8.735347664214e-01 8.856878407997e-01 8.937781617766e-01 8.966233711968e-01 8.946514784471e-01 8.900152857566e-01 8.860311655709e-01 8.861622625678e-01 8.926545267174e-01 9.055560850100e-01 9.226167395240e-01 9.401328437253e-01 9.543730988041e-01 9.627992521376e-01 9.648919690462e-01 9.622130797988e-01 9.578918836336e-01 9.554963229148e-01 9.576797835391e-01 9.651583380325e-01 9.764131117027e-01 9.884110467361e-01 9.977388502284e-01 1.001814303904e+00 9.995767085280e-01 9.917098612159e-01 9.803106035622e-01 9.681876009443e-01 9.580083856246e-01 9.514648957958e-01 9.488835694806e-01 9.492354362943e-01 9.506535560024e-01 9.510125917074e-01 9.484983907568e-01 9.419546228564e-01 9.310036943833e-01 9.161104752087e-01 8.984655630713e-01 8.798831979467e-01 8.624784895386e-01 8.482883760233e-01 8.387209875244e-01 8.340836618501e-01 8.334048735876e-01 8.346264577990e-01 8.352229880838e-01 8.328831728343e-01 8.262083833613e-01 8.150586537751e-01 8.006620570462e-01 7.853219251209e-01 7.718312333094e-01 7.626979648004e-01 7.593434834630e-01 7.617141629405e-01 7.682950916141e-01 7.766789083353e-01 7.842062984254e-01 7.886193823718e-01 7.884617960133e-01 7.833437886350e-01 7.740743748237e-01 7.631220117451e-01
 7.242884560879e-01 7.228212465292e-01 7.213414825605e-01 7.199193442572e-01 7.185900937730e-01 7.173380445889e-01 7.161094820674e-01 7.148388607305e-01 7.134815920540e-01 7.120292323442e-01 7.105163716240e-01 7.090065322091e-01 7.075613087499e-01 7.062079215751e-01 7.049253564621e-01 7.036558756279e-01 7.023350773043e-01 7.009271121963e-01 6.994336435264e-01 6.978934481132e-01 6.963625178776e-01 6.948944999478e-01 6.935158858122e-01 6.922098854091e-01 6.909214524649e-01 6.895807562368e-01 6.881386071298e-01 6.865949231481e-01 6.849987417804e-01 6.834279889926e-01 6.819468416333e-01 6.805697977745e-01 6.792537596546e-01 6.779224479877e-01 6.765076065387e-01 6.749817994034e-01 6.733705015930e-01 6.717362500973e-01 6.701483633080e-01 6.686489196743e-01 6.672347054278e-01 6.658614044604e-01 6.644669468322e-01 6.629948324618e-01 6.614233527927e-01 6.597723097389e-01 6.581009188624e-01 6.564800766413e-01 6.549596922243e-01 6.535353599954e-01 6.521483132459e-01 6.507175710589e-01 6.491825147905e-01 6.475385263918e-01 6.458376699468e-01 6.441533035753e-01 6.425425021787e-01 6.410148607211e-01 6.395434624739e-01 6.380818618758e-01 6.365845648281e-01 6.350200270910e-01 6.333748898682e-01 6.316637626702e-01 6.299360021937e-01 6.282566449534e-01 6.266823425409e-01 6.252141967842e-01 6.237882378552e-01 6.223000488320e-01 6.206690318227e-01 6.188956655799e-01 6.170661366851e-01 6.152968547954e-01 6.136638078429e-01 6.121546142064e-01 6.106811294516e-01 6.091390059730e-01 6.074743444917e-01 6.057048642197e-01 6.038986289567e-01 6.021213394621e-01 6.004061216140e-01 5.987513946027e-01 5.971332882533e-01 5.955291599761e-01 5.939144789253e-01 5.922646402847e-01 5.905524580758e-01 5.887664623585e-01 5.869298874721e-01 5.851067980169e-01 5.833667188864e-01 5.817437341949e-01 5.802058897111e-01 5.786607659524e-01 5.770087333125e-01 5.752012887408e-01 5.732772402040e-01 5.713470354904e-01 5.695238813939e-01 5.678603725628e-01 5.663129275140e-01 5.647709667719e-01 5.631202830809e-01 5.613055165812e-01 5.593627748395e-01 5.573887511408e-01 5.554884154740e-01 5.537186859601e-01 5.520643525520e-01 5.504539862392e-01 5.487979010106e-01 5.470293237773e-01 5.451411592975e-01 5.431789848886e-01 5.412199028544e-01 5.393389278592e-01 5.375702356294e-01 5.358944305249e-01 5.342423844985e-01 5.325351919921e-01 5.307182396753e-01 5.287929879931e-01 5.268151873966e-01 5.248655756696e-01 5.230101735257e-01 5.212645187151e-01 5.195849849431e-01 5.178932494400e-01 5.161199932412e-01 5.142395175268e-01 5.122833926771e-01 5.103196437863e-01 5.084167018145e-01 5.066062701383e-01 5.048652676308e-01 5.031373579133e-01 5.013615041862e-01 4.995056029148e-01 4.975780714985e-01 4.956256442991e-01 4.937010240975e-01 4.918385518123e-01 4.900386107248e-01 4.882647917529e-01 4.864713011799e-01 4.846211291540e-01 4.827064119016e-01 4.807521021415e-01 4.788005068924e-01 4.768873168899e-01 4.750294770036e-01 4.732144176126e-01 4.714122558958e-01 4.695854924583e-01 4.677096174417e-01 4.657786704741e-01 4.638103356809e-01 4.618414444752e-01 4.599119881223e-01 4.580432739565e-01 4.562268656818e-01 4.544245440045e-01 4.525860262050e-01 4.506773377367e-01 4.487005941043e-01 4.466945152318e-01 4.447104959378e-01 4.427886142571e-01 4.409297599114e-01 4.391053784695e-01 4.372700010354e-01 4.353859513205e-01 4.334448234434e-01 4.314649038142e-01 4.294829113897e-01 4.275328152104e-01 4.256369943414e-01 4.237890178438e-01 4.219612372948e-01 4.201152730788e-01 4.182188431853e-01 4.162648522079e-01 4.142763078901e-01 4.122979045643e-01 4.103709903838e-01 4.085083807848e-01 4.066823192590e-01 4.048392432476e-01 4.029328466472e-01 4.009524924357e-01 3.989360301395e-01 3.969475434579e-01 3.950338158394e-01 3.931975718221e-01 3.913901243392e-01 3.895457048256e-01 3.876300642808e-01 3.856611025379e-01 3.837026422882e-01 3.818151785153e-01 3.800195147261e-01 3.782818558965e-01 3.765390009952e-01 3.747434708252e-01 3.728958305156e-01 3.710429239428e-01 3.692413298582e-01 3.675214394818e-01 3.658653645547e-01 3.642207960821e-01 3.625378425427e-01 3.608016935285e-01 3.590417547424e-01 3.573131815099e-01 3.556528846213e-01 3.540561946638e-01 3.524765294789e-01 3.508564590246e-01 3.491728146037e-01 3.474500475390e-01 3.457437067215e-01 3.440975394455e-01 3.425076602193e-01 3.409226369140e-01 3.392893081389e-01 3.375876564897e-01 3.358542897092e-01 3.341479556205e-01 3.325066228644e-01 3.309161416407e-01 3.293262906476e-01 3.276948880479e-01 3.260251538393e-01 3.243641300636e-01 3.227621581827e-01 3.212355090432e-01 3.197510297433e-01 3.182596954320e-01 3.167393773787e-01 3.152120936375e-01 3.137223864684e-01 3.122986580159e-01 3.109270467703e-01 3.095632581570e-01 3.081717241066e-01 3.067512828297e-01 3.053393657846e-01 3.039679242571e-01 3.026397002694e-01 3.013274821124e-01 2.999962798223e-01 2.986383755155e-01 2.972793015651e-01 2.959540023605e-01 2.946741109452e-01 2.934227784536e-01 2.921722418624e-01 2.909125578300e-01 2.896646691421e-01 2.884579038786e-01 2.873065433467e-01 2.861902880621e-01 2.850820915638e-01 2.839695966009e-01 2.828663659315e-01 2.817982114613e-01 2.807748307035e-01 2.797775210282e-01 2.787807119988e-01 2.777728577114e-01 2.767719878021e-01 2.758028325963e-01 2.748747516339e-01 2.739718335171e-01 2.730713030412e-01 2.721719196387e-01 2.712943737364e-01 2.704633142990e-01 2.696831077038e-01 2.689344418666e-01 2.681940770171e-01 2.674620114873e-01 2.667561561822e-01 2.660937216398e-01 2.654717057904e-01 2.648682900821e-01 2.642676717585e-01 2.636759620722e-01 2.631109188855e-01 2.625830404508e-01 2.620856184276e-01 2.616045484293e-01 2.611376185873e-01 2.606961312551e-01 2.602950653974e-01 2.599349858363e-01 2.596028719970e-01 2.592873023056e-01 2.589917079104e-01 2.587271155615e-01 2.584972745155e-01 2.582983363312e-01 2.581178258816e-01 2.579544326710e-01 2.578157460168e-01 2.577088150836e-01 2.576325186158e-01 2.575813374747e-01 2.575535567400e-01 2.575544350727e-01 2.575898586384e-01 2.576560528009e-01 2.577469313991e-01 2.578571024759e-01 2.579894168665e-01 2.581522852628e-01 2.583465470014e-01 2.585672581092e-01 2.588074707740e-01 2.590667788127e-01 2.593517337582e-01 2.596673994541e-01 2.600128550540e-01 2.603851154405e-01 2.607805927751e-01 2.611995161041e-01 2.616427599288e-01 2.621113024577e-01 2.626018159585e-01 2.631173052086e-01 2.636604223544e-01 2.642295767468e-01 2.648199372094e-01 2.654302268802e-01 2.660628712062e-01 2.667210321340e-01 2.674082351767e-01 2.681189439787e-01 2.688482234860e-01 2.695946025833e-01 2.703604784374e-01 2.711486042122e-01 2.719588389220e-01 2.727903025742e-01 2.736385667251e-01 2.745075315479e-01 2.753954884858e-01 2.763021387111e-01 2.772271937694e-01 2.781709354012e-01 2.791329896690e-01 2.801133076213e-01 2.811107987342e-01 2.821243545515e-01 2.831541214080e-01 2.842014179957e-01 2.852643121579e-01 2.863426287611e-01 2.874365413630e-01 2.885453830039e-01 2.896694722989e-01 2.908088228190e-01 2.919606068239e-01 2.931256057104e-01 2.943041074580e-01 2.954954757597e-01 2.967000131168e-01 2.979160285348e-01 2.991450308096e-01 3.003859460891e-01 3.016384016939e-01 3.029015909104e-01 3.041738853418e-01 3.054574744003e-01 3.067498322054e-01 3.080534637154e-01 3.093661141829e-01 3.106872507152e-01 3.120175493222e-01 3.133555734757e-01 3.147021492695e-01 3.160575364062e-01 3.174191367658e-01 3.187895482844e-01 3.201653546766e-01 3.215481100828e-01 3.229375202444e-01 3.243321536896e-01 3.257337430887e-01 3.271405189191e-01 3.285515165824e-01 3.299687267055e-01 3.313899691658e-01 3.328156805024e-01 3.342442393785e-01 3.356772541605e-01 3.371141919612e-01 3.385554393433e-01 3.399978546739e-01 3.414444491976e-01 3.428929636780e-01 3.443427417794e-01 3.457951542829e-01 3.472485349505e-01 3.487043857715e-01 3.501597433831e-01 3.516177883267e-01 3.530757853579e-01 3.545349911762e-01 3.559941578622e-01 3.574527674221e-01 3.589119570320e-01 3.603698346049e-01 3.618273493010e-01 3.632847835607e-01 3.647403687242e-01 3.661949306446e-01 3.676478249496e-01 3.690990956876e-01 3.705480711742e-01 3.719946368561e-01 3.734387087746e-01 3.748813628996e-01 3.763210782929e-01 3.777572251319e-01 3.791903836594e-01 3.806191200727e-01 3.820450717083e-01 3.834668493281e-01 3.848847653067e-01 3.862992167716e-01 3.877086835685e-01 3.891133208648e-01 3.905132479818e-01 3.919078165957e-01 3.932982137967e-01 3.946827719198e-01 3.960617940229e-01 3.974360055383e-01 3.988032609372e-01 4.001651672943e-01 4.015214723310e-01 4.028717503424e-01 4.042148994046e-01 4.055514858081e-01 4.068812049884e-01 4.082039700392e-01 4.095197497779e-01 4.108288485709e-01 4.121315045385e-01 4.134240710743e-01 4.147098140448e-01 4.159869446834e-01 4.172563821972e-01 4.185178108696e-01 4.197711889475e-01 4.210164691973e-01 4.222513014266e-01 4.234782685334e-01 4.246961927828e-01 4.259057066115e-01 4.271063353763e-01 4.282974740926e-01 4.294794823421e-01 4.306517944977e-01 4.318150093764e-01 4.329681166475e-01 4.341108853494e-01 4.352438721879e-01 4.363648759429e-01 4.374772204189e-01 4.385784631923e-01 4.396703195267e-01 4.407506081512e-01 4.418192237197e-01 4.428767927398e-01 4.439230259382e-01 4.449586073418e-01 4.459851329377e-01 4.469997263100e-01 4.480027683117e-01 4.489944418225e-01 4.499726723673e-01 4.509414671940e-01 4.518986212172e-01 4.528440505545e-01 4.537765164619e-01 4.546967791998e-01 4.556043453932e-01 4.564995213656e-01 4.573820660483e-01 4.582533056755e-01 4.591102748156e-01 4.599535156622e-01 4.607847386315e-01 4.616039493084e-01 4.624092662497e-01 4.632035892125e-01 4.639827368491e-01 4.647486212333e-01 4.655014446621e-01 4.662420284796e-01 4.669693245219e-01 4.676842364215e-01 4.683849957255e-01 4.690701936628e-01 4.697416066132e-01 4.703992308006e-01 4.710435084874e-01 4.716748687933e-01 4.722914140935e-01 4.728930150138e-01 4.734794774247e-01 4.740520627715e-01 4.746093153252e-01 4.751531766555e-01 4.756821984306e-01 4.761977846258e-01 4.766982045137e-01 4.771847503949e-01 4.776572472329e-01 4.781124192004e-01 4.785534404285e-01 4.789782191922e-01 4.793897803056e-01 4.797853482724e-01 4.801678419062e-01 4.805344123629e-01 4.808847064618e-01 4.812190017020e-01 4.815369587013e-01 4.818393793747e-01 4.821275487890e-01 4.824006458849e-01 4.826594460446e-01 4.829020340890e-01 4.831293355679e-01 4.833402209221e-01 4.835344389748e-01 4.837117715347e-01 4.838738337688e-01 4.840202678160e-01 4.841530093510e-01 4.842691044718e-01 4.843693227687e-01 4.844524896808e-01 4.845184903034e-01 4.845673330332e-01 4.846005246142e-01 4.846189205264e-01 4.846217190586e-01 4.846090959493e-01 4.845795279159e-01 4.845340793303e-01 4.844709421080e-01 4.843912621750e-01 4.842966952086e-01 4.841855367814e-01 4.840573524502e-01 4.839136360741e-01 4.837534403237e-01 4.835766245925e-01 4.833829499846e-01 4.831748557944e-01 4.829502018060e-01 4.827074009518e-01 4.824477607859e-01 4.821701079888e-01 4.818774513450e-01 4.815682825976e-01 4.812435888797e-01 4.809028074841e-01 4.805439972605e-01 4.801666543449e-01 4.797711308578e-01 4.793588992255e-01 4.789315236574e-01 4.784884383085e-01 4.780291149219e-01 4.775514598180e-01 4.770553395019e-01 4.765409395868e-01 4.760108567806e-01 4.754658188153e-01 4.749049737455e-01 4.743276044679e-01 4.737335253316e-01 4.731213933225e-01 4.724922383538e-01 4.718462403137e-01 4.711857085280e-01 4.705089838447e-01 4.698153789404e-01 4.691057469734e-01 4.683778041949e-01 4.676335044333e-01 4.668708092190e-01 4.660931070049e-01 4.652990532721e-01 4.644894720646e-01 4.636631957649e-01 4.628217892339e-01 4.619626073226e-01 4.610853153650e-01 4.601928353109e-01 4.592831826768e-01 4.583593231463e-01 4.574214272873e-01 4.564674207791e-01 4.554953621976e-01 4.545053003043e-01 4.534978851898e-01 4.524743525425e-01 4.514382526081e-01 4.503860243618e-01 4.493180006475e-01 4.482329171976e-01 4.471282339955e-01 4.460069876463e-01 4.448710568888e-01 4.437222938151e-01 4.425589580657e-01 4.413792332575e-01 4.401838626134e-01 4.389722054604e-01 4.377449399854e-01 4.365050187009e-01 4.352505245298e-01 4.339812554290e-01 4.326981861722e-01 4.313994238889e-01 4.300868740423e-01 4.287603705040e-01 4.274201075174e-01 4.260659384756e-01 4.246976671289e-01 4.233149700992e-01 4.219193776904e-01 4.205090932276e-01 4.190884329762e-01 4.176541260786e-01 4.162064367804e-01 4.147467663498e-01 4.132727693322e-01 4.117874835448e-01 4.102899918595e-01 4.087832642619e-01 4.072637936603e-01 4.057339177299e-01 4.041922673335e-01 4.026391803631e-01 4.010777149309e-01 3.995080536431e-01 3.979286765747e-01 3.963388523070e-01 3.947412589214e-01 3.931334389796e-01 3.915188990122e-01 3.898972237623e-01 3.882688712127e-01 3.866324461573e-01 3.849882022802e-01 3.833386637671e-01 3.816838920428e-01 3.800242978016e-01 3.783607812122e-01 3.766937474328e-01 3.750215867343e-01 3.733472750998e-01 3.716706244545e-01 3.699925533753e-01 3.683149318205e-01 3.666368751001e-01 3.649605029558e-01 3.632839542420e-01 3.616089351792e-01 3.599369372425e-01 3.582696435815e-01 3.566073291526e-01 3.549499665582e-01 3.532993964989e-01 3.516553304213e-01 3.500188178899e-01 3.483913944694e-01 3.467744694517e-01 3.451695714454e-01 3.435757237638e-01 3.419950907758e-01 3.404275928292e-01 3.388761745732e-01 3.373413698240e-01 3.358256384259e-01 3.343279834161e-01 3.328512138197e-01 3.313958784893e-01 3.299625616298e-01 3.285546679518e-01 3.271728727544e-01 3.258193232314e-01 3.244931259105e-01 3.231976951743e-01 3.219342758886e-01 3.207035317656e-01 3.195084484293e-01 3.183502079844e-01 3.172285714428e-01 3.161486846611e-01 3.151081329804e-01 3.141113597523e-01 3.131590685720e-01 3.122537067127e-01 3.113956457086e-01 3.105877097628e-01 3.098304037301e-01 3.091261758140e-01 3.084766655495e-01 3.078846508650e-01 3.073491427299e-01 3.068733229426e-01 3.064596456305e-01 3.061079605416e-01 3.058217909153e-01 3.056000923853e-01 3.054472413747e-01 3.053609043600e-01 3.053460701980e-01 3.054008661906e-01 3.055297416706e-01 3.057317872767e-01 3.060088384840e-01 3.063620698771e-01 3.067919899087e-01 3.072999996855e-01 3.078874584648e-01 3.085522366497e-01 3.092992054498e-01 3.101260667597e-01 3.110344782306e-01 3.120236719297e-01 3.130952750685e-01 3.142497070565e-01 3.154851789030e-01 3.168039286131e-01 3.182045113611e-01 3.196870879512e-01 3.212520032709e-01 3.228971878809e-01 3.246248322978e-01 3.264329747320e-01 3.283208042634e-01 3.302886519867e-01 3.323348110422e-01 3.344594793185e-01 3.366605981402e-01 3.389379782527e-01 3.412905938488e-01 3.437166838730e-01 3.462145911131e-01 3.487861242226e-01 3.514249910267e-01 3.541361389997e-01 3.569118995049e-01 3.597556323546e-01 3.626630901369e-01 3.656336247680e-01 3.686661786654e-01 3.717577770821e-01 3.749086348094e-01 3.781159571819e-01 3.813780434370e-01 3.846935444010e-01 3.880611629961e-01 3.914789507563e-01 3.949423533659e-01 3.984542230812e-01 4.020098973016e-01 4.056060970217e-01 4.092449505291e-01 4.129215976822e-01 4.166356211814e-01 4.203839865357e-01 4.241665816841e-01 4.279794191643e-01 4.318215960757e-01 4.356921575321e-01 4.395874091417e-01 4.435066899947e-01 4.474477211234e-01 4.514075959018e-01 4.553872612331e-01 4.593798596189e-01 4.633883351578e-01 4.674081075292e-01 4.714370762061e-01 4.754753393839e-01 4.795177451569e-01 4.835665580524e-01 4.876163683925e-01 4.916661614012e-01 4.957154417328e-01 4.997590430289e-01 5.037992986226e-01 5.078304892327e-01 5.118537453543e-01 5.158649051640e-01 5.198621526077e-01 5.238456382827e-01 5.278100698528e-01 5.317577558349e-01 5.356820018256e-01 5.395845997636e-01 5.434621171040e-01 5.473108529164e-01 5.511338482529e-01 5.549230475063e-01 5.586812065249e-01 5.624050706136e-01 5.660925013427e-01 5.697415106834e-01 5.733510636839e-01 5.769184970492e-01 5.804423986115e-01 5.839202032060e-01 5.873510056747e-01 5.907327522366e-01 5.940627303414e-01 5.973394006734e-01 6.005629121639e-01 6.037280834257e-01 6.068351469665e-01 6.098827488951e-01 6.128665333029e-01 6.157884891634e-01 6.186442101789e-01 6.214326938337e-01 6.241538638803e-01 6.268033585940e-01 6.293816777287e-01 6.318861282528e-01 6.343154844526e-01 6.366684652186e-01 6.389420963866e-01 6.411372910695e-01 6.432481458382e-01 6.452799563830e-01 6.472244260553e-01 6.490830595564e-01 6.508552823307e-01 6.525371781325e-01 6.541316895776e-01 6.556319338418e-01 6.570418289830e-01 6.583571041722e-01 6.595770134857e-01 6.607034050755e-01 6.617286364622e-01 6.626600553607e-01 6.634895479699e-01 6.642190223744e-01 6.648494064175e-01 6.653745818327e-01 6.658004253782e-01 6.661189458252e-01 6.663370766756e-01 6.664484862327e-01 6.664523804243e-01 6.663544442223e-01 6.661454206794e-01 6.658340273029e-01 6.654112773282e-01 6.648836212932e-01 6.642489798793e-01 6.635041704093e-01 6.626568780852e-01 6.616970488438e-01 6.606340103464e-01 6.594618680648e-01 6.581838271468e-01 6.568002679719e-01 6.553089966865e-01 6.537170742211e-01 6.520136677599e-01 6.502142435945e-01 6.483085458072e-01 6.463015178165e-01 6.441964437523e-01 6.419870440715e-01 6.396890333598e-01 6.372874014966e-01 6.347965880066e-01 6.322135103179e-01 6.295371973663e-01 6.267784300940e-01 6.239272043579e-01 6.210008842785e-01 6.179870029156e-01 6.148982868166e-01 6.117369212793e-01 6.084978514580e-01 6.051965950218e-01 6.018229155273e-01 5.983943124845e-01 5.949039651278e-01 5.913610924036e-01 5.877711663233e-01 5.841304314581e-01 5.804552073278e-01 5.767383946420e-01 5.729949474001e-01 5.692240593538e-01 5.654327879866e-01 5.616298986062e-01 5.578121527402e-01 5.539967898743e-01 5.501815552596e-01 5.463761953516e-01 5.425873961278e-01 5.388192174182e-01 5.350833586829e-01 5.313798291041e-01 5.277238357359e-01 5.241156607142e-01 5.205673621731e-01 5.170849743164e-01 5.136754568043e-01 5.103480070636e-01 5.071083094524e-01 5.039672946417e-01 5.009306928294e-01 4.980042502342e-01 4.952008770543e-01 4.925213340723e-01 4.899770335163e-01 4.875754856484e-01 4.853215574073e-01 4.832236201889e-01 4.812847023246e-01 4.795159325761e-01 4.779198340207e-01 4.765006220661e-01 4.752665135954e-01 4.742173143402e-01 4.733616979796e-01 4.726979689223e-01 4.722304707981e-01 4.719634209225e-01 4.718924365216e-01 4.720247538191e-01 4.723533703693e-01 4.728828741366e-01 4.736082016906e-01 4.745280478514e-01 4.756412884503e-01 4.769391340790e-01 4.784250125040e-01 4.800872393916e-01 4.819244808801e-01 4.839296291017e-01 4.860929506030e-01 4.884164563205e-01 4.908804513275e-01 4.934874561758e-01 4.962234939622e-01 4.990826288729e-01 5.020542306995e-01 5.051273466906e-01 5.082998486431e-01 5.115519932807e-01 5.148843803937e-01 5.182796143428e-01 5.217300793693e-01 5.252281854633e-01 5.287583434534e-01 5.323185849761e-01 5.358911234425e-01 5.394724912404e-01 5.430491903576e-01 5.466126524094e-01 5.501534739334e-01 5.536621648719e-01 5.571297466599e-01 5.605456438617e-01 5.639035720290e-01 5.671936289401e-01 5.704065174156e-01 5.735335848129e-01 5.765690246766e-01 5.795039190793e-01 5.823305471950e-01 5.850442477934e-01 5.876327517234e-01 5.900947744925e-01 5.924211335689e-01 5.946063543153e-01 5.966466191538e-01 5.985325870114e-01 6.002646583481e-01 6.018330796222e-01 6.032367677646e-01 6.044705951779e-01 6.055307579057e-01 6.064153596969e-01 6.071197032033e-01 6.076448237767e-01 6.079850204223e-01 6.081403569015e-01 6.081107763181e-01 6.078946471996e-01 6.074936641271e-01 6.069051934548e-01 6.061338437995e-01 6.051781465205e-01 6.040422007094e-01 6.027257361643e-01 6.012350204018e-01 5.995726400807e-01 5.977417526349e-01 5.957504481324e-01 5.936003517448e-01 5.912999741259e-01 5.888560642187e-01 5.862736811478e-01 5.835659688050e-01 5.807346693199e-01 5.777956885785e-01 5.747572217412e-01 5.716262611384e-01 5.684226358053e-01 5.651492855133e-01 5.618255648659e-01 5.584635215113e-01 5.550752908149e-01 5.516796436580e-01 5.482883524494e-01 5.449205164020e-01 5.415909944898e-01 5.383173909657e-01 5.351173569801e-01 5.320088645113e-01 5.290097276663e-01 5.261392726314e-01 5.234163740876e-01 5.208559128827e-01 5.184817913374e-01 5.163082778191e-01 5.143543576473e-01 5.126354209836e-01 5.111718315284e-01 5.099758854579e-01 5.090636109190e-01 5.084485628698e-01 5.081403422504e-01 5.081542187429e-01 5.084953109190e-01 5.091757078363e-01 5.101978803439e-01 5.115656666983e-01 5.132888330662e-01 5.153571887791e-01 5.177798597488e-01 5.205486134733e-01 5.236575466734e-01 5.271066561072e-01 5.308825426895e-01 5.349804379150e-01 5.393893118225e-01 5.440953443918e-01 5.490903418404e-01 5.543576678514e-01 5.598857493683e-01 5.656581473424e-01 5.716611608203e-01 5.778802449499e-01 5.842966836051e-01 5.909001581760e-01 5.976712342470e-01 6.045966147908e-01 6.116601470689e-01 6.188455525018e-01 6.261429429580e-01 6.335327151880e-01 6.410047722178e-01 6.485461039703e-01 6.561425301415e-01 6.637824106080e-01 6.714542962424e-01 6.791492265797e-01 6.868551143514e-01 6.945644835200e-01 7.022648729076e-01 7.099511790018e-01 7.176135357484e-01 7.252442955719e-01 7.328389974780e-01 7.403875189776e-01 7.478891068264e-01 7.553322297046e-01 7.627158093787e-01 7.700329113770e-01 7.772782479097e-01 7.844498661388e-01 7.915408258817e-01 7.985493567612e-01 8.054690447544e-01 8.122976314735e-01 8.190297305857e-01 8.256643111268e-01 8.321932592067e-01 8.386160473997e-01 8.449276652427e-01 8.511231091438e-01 8.571992455454e-01 8.631503405329e-01 8.689733169057e-01 8.746625815694e-01 8.802149143563e-01 8.856229104363e-01 8.908855543511e-01 8.959962714299e-01 9.009494245149e-01 9.057443222396e-01 9.103733517264e-01 9.148350520114e-01 9.191231885369e-01 9.232377047673e-01 9.271752869991e-01 9.309312441094e-01 9.345074572928e-01 9.379003208150e-01 9.411115461943e-01 9.441401355377e-01 9.469878087500e-01 9.496594194264e-01 9.521557896524e-01 9.544813312463e-01 9.566408732624e-01 9.586429043545e-01 9.604929932853e-01 9.621983094606e-01 9.637715089525e-01 9.652191270304e-01 9.665513501263e-01 9.677839394609e-01 9.689231408251e-01 9.699827991659e-01 9.709789101215e-01 9.719195723574e-01 9.728190884943e-01 9.736882926122e-01 9.745398806006e-01 9.753841513359e-01 9.762323017128e-01 9.770938742735e-01 9.779783037469e-01 9.788903161823e-01 9.798379811590e-01 9.808263823523e-01 9.818596951969e-01 9.829390649247e-01 9.840679403794e-01 9.852456756339e-01 9.864720252432e-01 9.877438632476e-01 9.890614062403e-01 9.904205757419e-01 9.918194636847e-01 9.932565603910e-01 9.947287211573e-01 9.962355908490e-01 9.977761180499e-01 9.993523485797e-01 1.000965998904e+00 1.002620797517e+00 1.004324168272e+00 1.006080494342e+00 1.007902194735e+00 1.009798633474e+00 1.011781891334e+00 1.013867010220e+00 1.016066697205e+00 1.018396883745e+00 1.020874083390e+00 1.023512425807e+00 1.026322892754e+00 1.029321861275e+00 1.032517311301e+00 1.035916317109e+00 1.039521872846e+00 1.043337113521e+00 1.047353425639e+00 1.051565081957e+00 1.055958621877e+00 1.060512367905e+00 1.065207642510e+00 1.070015098830e+00 1.074902284164e+00 1.079838020196e+00 1.084781638420e+00 1.089698147753e+00 1.094544676578e+00 1.099283850151e+00 1.103876601032e+00 1.108287168818e+00 1.112484513977e+00 1.116441357130e+00 1.120135350086e+00 1.123548678727e+00 1.126674933377e+00 1.129509795178e+00 1.132059793982e+00 1.134339421551e+00 1.136364408480e+00 1.138166039922e+00 1.139774366815e+00 1.141225594637e+00 1.142559849927e+00 1.143821381874e+00 1.145050366709e+00 1.146286549823e+00 1.147568766173e+00 1.148926145980e+00 1.150386269547e+00 1.151961399497e+00 1.153664124640e+00 1.155488997733e+00 1.157421860902e+00 1.159442199393e+00 1.161517104809e+00 1.163606454686e+00 1.165659393281e+00 1.167628705971e+00 1.169455982267e+00 1.171088023856e+00 1.172471238692e+00 1.173556233735e+00 1.174302435676e+00 1.174671914126e+00 1.174648657571e+00 1.174212594705e+00 1.173369861320e+00 1.172131006644e+00 1.170514976012e+00 1.168566207556e+00 1.166317997374e+00 1.163832662638e+00 1.161158347777e+00 1.158358862284e+00 1.155491241561e+00 1.152604610735e+00 1.149759087222e+00 1.146984214840e+00 1.144314939268e+00 1.141768750801e+00 1.139349177482e+00 1.137051295607e+00 1.134852341617e+00 1.132729205784e+00 1.130641056235e+00 1.128544597253e+00 1.126395770649e+00 1.124144220506e+00 1.121750312404e+00 1.119167182860e+00 1.116368505249e+00 1.113326572012e+00 1.110021523520e+00 1.106454465502e+00 1.102619140110e+00 1.098539067605e+00 1.094228751509e+00 1.089721821387e+00 1.085059043154e+00 1.080276860247e+00 1.075440258446e+00 1.070589893636e+00 1.065802570404e+00 1.061137036350e+00 1.056661550677e+00 1.052464478498e+00 1.048609315684e+00 1.045192527769e+00 1.042282736927e+00 1.039967840905e+00 1.038323085503e+00 1.037406564435e+00 1.037293601451e+00 1.038007968290e+00 1.039592818311e+00 1.042051963797e+00 1.045373384923e+00 1.049541232343e+00 1.054495997783e+00 1.060196508351e+00 1.066563103007e+00 1.073524354607e+00 1.081006911428e+00 1.088923630062e+00 1.097212336658e+00 1.105793140099e+00 1.114613223922e+00 1.123612759157e+00 1.132745907053e+00 1.141974793376e+00 1.151257665304e+00 1.158125624009e+00 1.164192014162e+00 1.169883593245e+00 1.175745573872e+00 1.182258685909e+00 1.189668425120e+00 1.197927025010e+00 1.206690128083e+00 1.215415732967e+00 1.223545005426e+00 1.230664868030e+00 1.236609851524e+00 1.241507164267e+00 1.245727207045e+00 1.249731563361e+00 1.253924316445e+00 1.258510653515e+00 1.263411554828e+00 1.268278985573e+00 1.272615415595e+00 1.275916114438e+00 1.277826094724e+00 1.278274025110e+00 1.277489243219e+00 1.275929346074e+00 1.274156689876e+00 1.272668386916e+00 1.271700513874e+00 1.271148060434e+00 1.270563698463e+00 1.269236229395e+00 1.266338619384e+00 1.261108209832e+00 1.252970680013e+00 1.241644238222e+00 1.227344126909e+00 1.209901984425e+00 1.121230732054e+00 1.096002955436e+00 1.069942807089e+00 1.047491071636e+00 1.037327708215e+00 1.044567853757e+00 1.067457990873e+00 1.098127514007e+00 1.126195719030e+00 1.142533552843e+00 1.141693428486e+00 1.122988314435e+00 1.090490641761e+00 1.052279104207e+00 1.018585994782e+00 9.988531366626e-01 9.982065090250e-01 1.015336992132e+00 1.043378270408e+00 1.073038698006e+00 1.095900633599e+00 1.106417824623e+00 1.102751565048e+00 1.086677983416e+00 1.063009672758e+00 1.038413303610e+00 1.019718651022e+00 1.011890449473e+00 1.016350670322e+00 1.030609281880e+00 1.049337770420e+00 1.066366187247e+00 1.076496512363e+00 1.076796673477e+00 1.067209814406e+00 1.050595443784e+00 1.032164079943e+00 1.018169850777e+00 1.013943437210e+00 1.021785319560e+00 1.039866436379e+00 1.062772865682e+00 1.083455715097e+00 1.095458264986e+00 1.094716692776e+00 1.080631293598e+00 1.056402318619e+00 1.028551071806e+00 1.005356226392e+00 9.941945807645e-01 9.984728538347e-01 1.015982982658e+00 1.039839181426e+00 1.061350960209e+00 1.073070464928e+00 1.070814200856e+00 1.054566437227e+00 1.028321791853e+00 9.990699133696e-01 9.746769098178e-01 9.611085448523e-01 9.600041983787e-01 9.681054587965e-01 9.790135997148e-01 9.860414422408e-01 9.846685585394e-01 9.737493875268e-01 9.556184466993e-01 9.350833455207e-01 9.176472974343e-01 9.073211014092e-01 9.049552045226e-01 9.080294007134e-01 9.119566717666e-01 9.121830365255e-01 9.058705331303e-01 8.928229197229e-01 8.754195172491e-01 8.577735058334e-01 8.442812900539e-01 8.379534756129e-01 8.393111010146e-01 8.462807975276e-01 8.552601223664e-01 8.625005526969e-01 8.652994477571e-01 8.625584815011e-01 8.548513689027e-01 8.440900590899e-01 8.329509441599e-01 8.242539544948e-01 8.202471934714e-01 8.221239676709e-01 8.296939670985e-01 8.414937293757e-01 8.551242454615e-01 8.678642628745e-01 8.773315922743e-01 8.820354139151e-01 8.818581130594e-01 8.781331806031e-01 8.734641323333e-01 8.709812512952e-01 8.733444791869e-01 8.816778391140e-01 8.950662618836e-01 9.108752189461e-01 9.257149429750e-01 9.366860572138e-01 9.422762641128e-01 9.428524810084e-01 9.404483600325e-01 9.380719765067e-01 9.385785129527e-01 9.435405677613e-01 9.526589910575e-01 9.638821441345e-01 9.743151196074e-01 9.812497538519e-01 9.830893695305e-01 9.797057881676e-01 9.723767595024e-01 9.632609949003e-01 9.546438355889e-01 9.482351585499e-01 9.446685827771e-01 9.435207074787e-01 9.435887369569e-01 9.434392499275e-01 9.417782583412e-01 9.376977779803e-01 9.307060160921e-01 9.206566266171e-01 9.077517238170e-01 8.925371406776e-01 8.760209839799e-01 8.596301372779e-01 8.450751981474e-01 8.339173290338e-01 8.270288068637e-01 8.241598926610e-01 8.238273174231e-01 8.237323121291e-01 8.214251556806e-01 8.151323543503e-01 8.042929503880e-01 7.898462286360e-01 7.740358763219e-01 7.598385189846e-01 7.500792521161e-01 7.464512201435e-01 7.489637926278e-01 7.559322977110e-01 7.646628341585e-01 7.722841121556e-01 7.765377918348e-01 7.762177516970e-01 7.713490844803e-01 7.631539617208e-01 7.541330302800e-01
 7.390955028396e-01 7.376710708336e-01 7.362335323879e-01 7.348548354733e-01 7.335712962657e-01 7.323645308985e-01 7.311817182970e-01 7.299580097006e-01 7.286460205066e-01 7.272376464794e-01 7.257677799558e-01 7.243010825355e-01 7.228995963973e-01 7.215907895279e-01 7.203541600462e-01 7.191308623583e-01 7.178570591806e-01 7.164945495576e-01 7.150446864718e-01 7.135469052027e-01 7.120588675042e-01 7.106347458323e-01 7.093015003658e-01 7.080422895796e-01 7.067997102812e-01 7.055050082790e-01 7.041077243827e-01 7.026079444552e-01 7.010547146146e-01 6.995272085241e-01 6.980897635625e-01 6.967588631533e-01 6.954899286633e-01 6.942058957888e-01 6.928374172110e-01 6.913552228700e-01 6.897862544057e-01 6.881948598622e-01 6.866509646016e-01 6.851967316666e-01 6.838282845071e-01 6.825005223584e-01 6.811512361001e-01 6.797243771434e-01 6.781979362537e-01 6.765910272527e-01 6.749621501183e-01 6.733837402942e-01 6.719062018300e-01 6.705277303095e-01 6.691878769928e-01 6.678046875449e-01 6.663150314082e-01 6.647142371035e-01 6.630540750467e-01 6.614110616154e-01 6.598435705533e-01 6.583611940253e-01 6.569358604321e-01 6.555193527142e-01 6.540664329930e-01 6.525454521865e-01 6.509434715352e-01 6.492752484981e-01 6.475895971771e-01 6.459521826738e-01 6.444205954892e-01 6.429967813590e-01 6.416165563399e-01 6.401749518943e-01 6.385889931382e-01 6.368584277156e-01 6.350692835286e-01 6.333397219567e-01 6.317481899042e-01 6.302830487290e-01 6.288549419048e-01 6.273590416704e-01 6.257378713937e-01 6.240103515436e-01 6.222434677435e-01 6.205052422499e-01 6.188309052056e-01 6.172181856834e-01 6.156435939274e-01 6.140825429431e-01 6.125102570989e-01 6.109012857560e-01 6.092290058955e-01 6.074828906317e-01 6.056871271641e-01 6.039057042904e-01 6.022056526508e-01 6.006234958668e-01 5.991258772994e-01 5.976214737285e-01 5.960105379112e-01 5.942441229724e-01 5.923614081478e-01 5.904701001303e-01 5.886851047061e-01 5.870586468384e-01 5.855490113187e-01 5.840465083314e-01 5.824372927219e-01 5.806642852084e-01 5.787609168551e-01 5.768237220008e-01 5.749577286515e-01 5.732212095749e-01 5.716014717516e-01 5.700295078068e-01 5.684135787495e-01 5.666863497437e-01 5.648369336712e-01 5.629094338713e-01 5.609822548282e-01 5.591322553569e-01 5.573971508347e-01 5.557573349243e-01 5.541456425097e-01 5.524783393068e-01 5.506990800783e-01 5.488075321799e-01 5.468606297750e-01 5.449402522357e-01 5.431166737039e-01 5.414066123901e-01 5.397636304141e-01 5.381097705197e-01 5.363712793529e-01 5.345227482900e-01 5.325956884465e-01 5.306599222366e-01 5.287870171060e-01 5.270079544906e-01 5.252993851906e-01 5.236047159048e-01 5.218601318440e-01 5.200328924962e-01 5.181326886173e-01 5.162072574309e-01 5.143098525973e-01 5.124766153103e-01 5.107048023615e-01 5.089592853844e-01 5.071930343744e-01 5.053683976468e-01 5.034784766888e-01 5.015493641012e-01 4.996223665316e-01 4.977350163018e-01 4.959021442309e-01 4.941125443022e-01 4.923338578167e-01 4.905294321284e-01 4.886738315600e-01 4.867624531255e-01 4.848137723411e-01 4.828654531667e-01 4.809575658733e-01 4.791104308478e-01 4.773147814496e-01 4.755301679052e-01 4.737072876172e-01 4.718124742163e-01 4.698501108144e-01 4.678596378886e-01 4.658932524912e-01 4.639882993558e-01 4.621450995674e-01 4.603350073880e-01 4.585116929290e-01 4.566384117923e-01 4.547069654007e-01 4.527366393244e-01 4.507633834637e-01 4.488229767857e-01 4.469371849467e-01 4.450982012059e-01 4.432783141132e-01 4.414365857646e-01 4.395420032461e-01 4.375878756090e-01 4.356001123779e-01 4.336240359817e-01 4.317011518088e-01 4.298418661777e-01 4.280161670924e-01 4.261704449244e-01 4.242575817052e-01 4.222706697713e-01 4.202490940947e-01 4.182578970646e-01 4.163432830408e-01 4.145042131231e-01 4.126899147715e-01 4.108359853242e-01 4.089088473042e-01 4.069292296086e-01 4.049621755356e-01 4.030676823739e-01 4.012648690729e-01 3.995160991501e-01 3.977591351796e-01 3.959468032366e-01 3.940823406833e-01 3.922125630926e-01 3.903959793793e-01 3.886596241681e-01 3.869850867344e-01 3.853182913824e-01 3.836104480989e-01 3.818471753711e-01 3.800608483680e-01 3.783053163472e-01 3.766171345117e-01 3.749910518202e-01 3.733777695180e-01 3.717202216567e-01 3.699971038987e-01 3.682338231389e-01 3.664875704436e-01 3.648002405860e-01 3.631660691434e-01 3.615343549303e-01 3.598492895184e-01 3.580960657208e-01 3.563089792145e-01 3.545510794289e-01 3.528563871698e-01 3.512111099629e-01 3.495629856771e-01 3.478708679576e-01 3.461399127233e-01 3.444184259768e-01 3.427557552726e-01 3.411660957623e-01 3.396165593808e-01 3.380565464118e-01 3.364652780735e-01 3.348652997265e-01 3.333023096778e-01 3.318031959858e-01 3.303522771393e-01 3.289054288630e-01 3.274270048747e-01 3.259175741992e-01 3.244146931595e-01 3.229500702935e-01 3.215263743607e-01 3.201148761101e-01 3.186808720760e-01 3.172188854009e-01 3.157541553796e-01 3.143215530273e-01 3.129328399484e-01 3.115697453732e-01 3.102052737609e-01 3.088295478633e-01 3.074636115610e-01 3.061385157441e-01 3.048652825824e-01 3.036242465436e-01 3.023875028440e-01 3.011431083446e-01 2.999051325893e-01 2.987003391091e-01 2.975361515728e-01 2.963949928786e-01 2.952504068980e-01 2.940922804121e-01 2.929383716907e-01 2.918145734524e-01 2.907289453859e-01 2.896660773584e-01 2.886038715518e-01 2.875403355891e-01 2.864971767774e-01 2.854983077565e-01 2.845480853871e-01 2.836257376401e-01 2.827094952555e-01 2.817978617769e-01 2.809102965480e-01 2.800628381752e-01 2.792528494266e-01 2.784579258106e-01 2.776631356372e-01 2.768752137456e-01 2.761114934072e-01 2.753830506137e-01 2.746833769796e-01 2.739979964923e-01 2.733250035886e-01 2.726769518952e-01 2.720663098714e-01 2.714953846873e-01 2.709494760068e-01 2.704184814263e-01 2.699050769832e-01 2.694207332671e-01 2.689697552817e-01 2.685470875068e-01 2.681409741303e-01 2.677513839255e-01 2.673845016845e-01 2.670488475145e-01 2.667431404577e-01 2.664617570437e-01 2.662024922859e-01 2.659712685703e-01 2.657728397777e-01 2.656054304255e-01 2.654614837314e-01 2.653357972067e-01 2.652321401875e-01 2.651579298557e-01 2.651149895921e-01 2.650983754212e-01 2.651015931372e-01 2.651243303074e-01 2.651726001754e-01 2.652523735016e-01 2.653616425082e-01 2.654979822295e-01 2.656587503444e-01 2.658430082183e-01 2.660536076847e-01 2.662874170199e-01 2.665459732268e-01 2.668300225707e-01 2.671424087306e-01 2.674820631275e-01 2.678447901310e-01 2.682282147596e-01 2.686352688576e-01 2.690696085699e-01 2.695339816139e-01 2.700230969532e-01 2.705325226538e-01 2.710611644931e-01 2.716101212225e-01 2.721833041610e-01 2.727809765643e-01 2.734004386771e-01 2.740406258145e-01 2.747019948606e-01 2.753852556645e-01 2.760892083026e-01 2.768139862135e-01 2.775589890400e-01 2.783249517979e-01 2.791118416385e-01 2.799173674795e-01 2.807420650939e-01 2.815854823028e-01 2.824482070613e-01 2.833292588713e-01 2.842290685900e-01 2.851452740253e-01 2.860800765599e-01 2.870323255632e-01 2.880020715134e-01 2.889870917619e-01 2.899884587226e-01 2.910050085588e-01 2.920380510032e-01 2.930859795659e-01 2.941483951607e-01 2.952264000095e-01 2.963186995169e-01 2.974257661295e-01 2.985455581682e-01 2.996780699264e-01 3.008228621334e-01 3.019807000372e-01 3.031513962578e-01 3.043339708155e-01 3.055286963237e-01 3.067335579347e-01 3.079500735799e-01 3.091769176989e-01 3.104153447362e-01 3.116633829060e-01 3.129212753328e-01 3.141883509755e-01 3.154642390811e-01 3.167495824079e-01 3.180429109675e-01 3.193448915181e-01 3.206551349087e-01 3.219722467177e-01 3.232976272096e-01 3.246297217828e-01 3.259683542298e-01 3.273129905420e-01 3.286637070349e-01 3.300208744202e-01 3.313848473823e-01 3.327521939992e-01 3.341255717466e-01 3.355043570103e-01 3.368855185026e-01 3.382721238420e-01 3.396627933190e-01 3.410561184910e-01 3.424528383257e-01 3.438537271939e-01 3.452567288221e-01 3.466635572224e-01 3.480715687125e-01 3.494825285408e-01 3.508944605031e-01 3.523080148745e-01 3.537237913424e-01 3.551403593730e-01 3.565578504930e-01 3.579758863213e-01 3.593947331318e-01 3.608138973127e-01 3.622317130297e-01 3.636502008462e-01 3.650677674874e-01 3.664850403082e-01 3.679022075787e-01 3.693175616607e-01 3.707307079826e-01 3.721430512800e-01 3.735530306933e-01 3.749607368483e-01 3.763666884391e-01 3.777704546669e-01 3.791709032726e-01 3.805689977323e-01 3.819628638869e-01 3.833547136074e-01 3.847427191884e-01 3.861266696803e-01 3.875071349880e-01 3.888837601648e-01 3.902557436157e-01 3.916236549333e-01 3.929869756853e-01 3.943473253894e-01 3.957008912458e-01 3.970493750406e-01 3.983930252342e-01 3.997306355861e-01 4.010634184893e-01 4.023906085146e-01 4.037118893246e-01 4.050264057193e-01 4.063333198714e-01 4.076345170345e-01 4.089287814831e-01 4.102166129766e-01 4.114977450675e-01 4.127719521182e-01 4.140373052844e-01 4.152958120705e-01 4.165466977678e-01 4.177906148495e-01 4.190267964560e-01 4.202545754884e-01 4.214751100613e-01 4.226869138080e-01 4.238901701077e-01 4.250846207892e-01 4.262717767801e-01 4.274473366915e-01 4.286147448356e-01 4.297733960458e-01 4.309221790628e-01 4.320626773472e-01 4.331928448299e-01 4.343128206672e-01 4.354224549509e-01 4.365217470741e-01 4.376118153375e-01 4.386938484252e-01 4.397652577695e-01 4.408255731598e-01 4.418753264331e-01 4.429138521970e-01 4.439429017422e-01 4.449621220890e-01 4.459695026268e-01 4.469670306522e-01 4.479508721316e-01 4.489245129688e-01 4.498862784409e-01 4.508365144065e-01 4.517758433829e-01 4.527021969781e-01 4.536159191504e-01 4.545186124235e-01 4.554097570233e-01 4.562888004724e-01 4.571567895334e-01 4.580105597925e-01 4.588525657991e-01 4.596823793603e-01 4.605002553955e-01 4.613059622028e-01 4.621000380519e-01 4.628807092423e-01 4.636468572609e-01 4.644003441883e-01 4.651401336236e-01 4.658676986370e-01 4.665828661656e-01 4.672837415618e-01 4.679719472341e-01 4.686442364559e-01 4.693035922966e-01 4.699493360586e-01 4.705811421746e-01 4.712005180939e-01 4.718049567703e-01 4.723968413693e-01 4.729751143657e-01 4.735390749059e-01 4.740873921646e-01 4.746221617615e-01 4.751415335431e-01 4.756468227432e-01 4.761388274359e-01 4.766171331876e-01 4.770805447652e-01 4.775282045942e-01 4.779603064960e-01 4.783772313217e-01 4.787785623584e-01 4.791668540647e-01 4.795402567925e-01 4.799001678220e-01 4.802450080072e-01 4.805733936693e-01 4.808875845923e-01 4.811847447729e-01 4.814662318554e-01 4.817325601518e-01 4.819839285044e-01 4.822220582416e-01 4.824441976800e-01 4.826512562437e-01 4.828408427677e-01 4.830138724652e-01 4.831712469398e-01 4.833124038089e-01 4.834393187806e-01 4.835518034113e-01 4.836486229854e-01 4.837293346988e-01 4.837942835140e-01 4.838419937822e-01 4.838739237506e-01 4.838911057931e-01 4.838917477591e-01 4.838764927037e-01 4.838453813795e-01 4.837983702411e-01 4.837355649496e-01 4.836560838361e-01 4.835619456583e-01 4.834512359095e-01 4.833239254383e-01 4.831786919694e-01 4.830173407233e-01 4.828398631388e-01 4.826470032415e-01 4.824388232490e-01 4.822143441659e-01 4.819721964538e-01 4.817115187107e-01 4.814336013087e-01 4.811385514437e-01 4.808289553732e-01 4.805038507145e-01 4.801622531932e-01 4.798020700783e-01 4.794246328925e-01 4.790289880474e-01 4.786171720619e-01 4.781909176706e-01 4.777485052644e-01 4.772905710501e-01 4.768146656500e-01 4.763219053934e-01 4.758118388853e-01 4.752842510073e-01 4.747437349271e-01 4.741853855492e-01 4.736117963227e-01 4.730202194044e-01 4.724116599195e-01 4.717859683077e-01 4.711429622669e-01 4.704833518544e-01 4.698080700522e-01 4.691167889516e-01 4.684094769584e-01 4.676858395139e-01 4.669445647158e-01 4.661853455781e-01 4.654104418426e-01 4.646181206121e-01 4.638122483366e-01 4.629907632580e-01 4.621534205780e-01 4.612976046252e-01 4.604233138153e-01 4.595307193421e-01 4.586237626382e-01 4.577011400511e-01 4.567644262333e-01 4.558099522061e-01 4.548377511999e-01 4.538467310642e-01 4.528379091522e-01 4.518144366241e-01 4.507765627270e-01 4.497243141015e-01 4.486548378930e-01 4.475690221769e-01 4.464658177194e-01 4.453477069390e-01 4.442147100101e-01 4.430671080579e-01 4.419037482016e-01 4.407256931231e-01 4.395321736833e-01 4.383218199068e-01 4.370980449631e-01 4.358599393388e-01 4.346058157972e-01 4.333368480355e-01 4.320535200744e-01 4.307540144586e-01 4.294407835690e-01 4.281143958720e-01 4.267739103227e-01 4.254190632744e-01 4.240492890946e-01 4.226656797319e-01 4.212681723935e-01 4.198577981019e-01 4.184362873908e-01 4.170005366430e-01 4.155523035028e-01 4.140911248259e-01 4.126169471929e-01 4.111320529453e-01 4.096366592965e-01 4.081305096790e-01 4.066120036643e-01 4.050822562605e-01 4.035421257032e-01 4.019914944096e-01 4.004327048111e-01 3.988633998050e-01 3.972845434903e-01 3.956952559158e-01 3.940976231620e-01 3.924925569743e-01 3.908797342526e-01 3.892609252977e-01 3.876344646455e-01 3.860006992142e-01 3.843610373235e-01 3.827164780849e-01 3.810674071166e-01 3.794148688499e-01 3.777582486569e-01 3.761001250595e-01 3.744380966308e-01 3.727744081356e-01 3.711086856069e-01 3.694443017435e-01 3.677808629921e-01 3.661182198234e-01 3.644574452946e-01 3.627988799034e-01 3.611431748087e-01 3.594926605678e-01 3.578475399256e-01 3.562086670099e-01 3.545765450249e-01 3.529522076386e-01 3.513358319257e-01 3.497298193351e-01 3.481359291068e-01 3.465541733677e-01 3.449852476114e-01 3.434313212983e-01 3.418925867553e-01 3.403701344944e-01 3.388670373032e-01 3.373836211762e-01 3.359212941803e-01 3.344805033302e-01 3.330631528756e-01 3.316717974965e-01 3.303057834362e-01 3.289695795219e-01 3.276611734973e-01 3.263846722772e-01 3.251410209514e-01 3.239308638008e-01 3.227559698071e-01 3.216202586835e-01 3.205228100902e-01 3.194659341370e-01 3.184520723915e-01 3.174820197878e-01 3.165576678882e-01 3.156811608482e-01 3.148545083632e-01 3.140783016429e-01 3.133553238132e-01 3.126867513875e-01 3.120748358777e-01 3.115210432490e-01 3.110269122066e-01 3.105951098122e-01 3.102239914416e-01 3.099191626487e-01 3.096795490342e-01 3.095082258185e-01 3.094057901976e-01 3.093736011655e-01 3.094147306530e-01 3.095281725277e-01 3.097163554727e-01 3.099816902397e-01 3.103226510630e-01 3.107417157370e-01 3.112403267743e-01 3.118191044127e-01 3.124784273395e-01 3.132191368137e-01 3.140420786588e-01 3.149479372787e-01 3.159373718909e-01 3.170101142759e-01 3.181659703518e-01 3.194073289043e-01 3.207315687178e-01 3.221405472960e-01 3.236337974500e-01 3.252098952397e-01 3.268720699025e-01 3.286153245628e-01 3.304429884262e-01 3.323517831805e-01 3.343434007816e-01 3.364153447293e-01 3.385669028553e-01 3.407983704808e-01 3.431072789559e-01 3.454937650033e-01 3.479568339890e-01 3.504945289140e-01 3.531065787876e-01 3.557903491584e-01 3.585452470372e-01 3.613705234018e-01 3.642627577503e-01 3.672233658852e-01 3.702480761397e-01 3.733376555728e-01 3.764882553318e-01 3.797003588344e-01 3.829706967364e-01 3.862967674042e-01 3.896802130425e-01 3.931154011535e-01 3.966018044563e-01 4.001386096808e-01 4.037228515989e-01 4.073535550449e-01 4.110281283695e-01 4.147449071665e-01 4.185021522752e-01 4.222970878708e-01 4.261300676457e-01 4.299957758517e-01 4.338950447163e-01 4.378250734111e-01 4.417838885531e-01 4.457693428129e-01 4.497775607749e-01 4.538107942024e-01 4.578636475602e-01 4.619343071877e-01 4.660224644040e-01 4.701238210942e-01 4.742398109069e-01 4.783649343125e-01 4.824992166581e-01 4.866408147661e-01 4.907848918723e-01 4.949338875254e-01 4.990821179956e-01 5.032294781585e-01 5.073741697463e-01 5.115118337794e-01 5.156436789597e-01 5.197646295275e-01 5.238758518616e-01 5.279718257380e-01 5.320536905088e-01 5.361177305172e-01 5.401602477803e-01 5.441841642388e-01 5.481823136417e-01 5.521567523943e-01 5.561025592058e-01 5.600191547081e-01 5.639055083627e-01 5.677574329740e-01 5.715760837154e-01 5.753560514276e-01 5.790973906834e-01 5.827977425055e-01 5.864556227607e-01 5.900677246122e-01 5.936328541648e-01 5.971509070528e-01 6.006170077463e-01 6.040308002867e-01 6.073904296268e-01 6.106923705637e-01 6.139382856891e-01 6.171219208403e-01 6.202455067306e-01 6.233058137490e-01 6.262992535029e-01 6.292282517287e-01 6.320859487747e-01 6.348747724735e-01 6.375910219906e-01 6.402335985284e-01 6.428006079032e-01 6.452886619475e-01 6.477004234345e-01 6.500293129468e-01 6.522768280295e-01 6.544402784583e-01 6.565176858385e-01 6.585101672016e-01 6.604119834145e-01 6.622267931902e-01 6.639474633573e-01 6.655788972817e-01 6.671162054349e-01 6.685551752618e-01 6.699027680350e-01 6.711493747541e-01 6.722993277813e-01 6.733488314177e-01 6.742962810745e-01 6.751444505407e-01 6.758854983283e-01 6.765276500556e-01 6.770612481374e-01 6.774904650965e-01 6.778139703411e-01 6.780278163695e-01 6.781379969153e-01 6.781353918433e-01 6.780268280374e-01 6.778086098830e-01 6.774792741634e-01 6.770443741547e-01 6.764937302362e-01 6.758384262631e-01 6.750682870990e-01 6.741910659557e-01 6.732026292543e-01 6.721022684567e-01 6.708959797827e-01 6.695744921929e-01 6.681505879160e-01 6.666131126614e-01 6.649708443579e-01 6.632211929353e-01 6.613613472512e-01 6.594038647309e-01 6.573348655436e-01 6.551694615678e-01 6.529005648578e-01 6.505311338085e-01 6.480675800482e-01 6.455015068053e-01 6.428481296079e-01 6.400959272070e-01 6.372581498202e-01 6.343319350268e-01 6.313172352076e-01 6.282253116938e-01 6.250462808779e-01 6.217976695219e-01 6.184703547831e-01 6.150753312870e-01 6.116144964465e-01 6.080863845923e-01 6.045055067932e-01 6.008622510176e-01 5.971747864361e-01 5.934369459867e-01 5.896596369387e-01 5.858472141422e-01 5.819994454144e-01 5.781297245603e-01 5.742352014791e-01 5.703279398614e-01 5.664108201371e-01 5.624884830455e-01 5.585733459385e-01 5.546623431163e-01 5.507726561600e-01 5.469022281450e-01 5.430632957340e-01 5.392624110764e-01 5.355040529438e-01 5.318003773852e-01 5.281537585555e-01 5.245765149713e-01 5.210748197707e-01 5.176538087895e-01 5.143268929903e-01 5.110957120076e-01 5.079725258416e-01 5.049630502469e-01 5.020755515799e-01 4.993182340936e-01 4.966953809713e-01 4.942201661461e-01 4.918943267031e-01 4.897266282727e-01 4.877250709357e-01 4.858913964547e-01 4.842378853722e-01 4.827623732246e-01 4.814744921601e-01 4.803775118736e-01 4.794729083243e-01 4.787676888031e-01 4.782586883260e-01 4.779538155155e-01 4.778493214462e-01 4.779476437689e-01 4.782482338286e-01 4.787481190671e-01 4.794505867203e-01 4.803473306976e-01 4.814403520405e-01 4.827224262216e-01 4.841885957763e-01 4.858403162510e-01 4.876619638717e-01 4.896567973488e-01 4.918116272248e-01 4.941230347721e-01 4.965811850720e-01 4.991768376424e-01 5.019076280551e-01 5.047547870785e-01 5.077202416491e-01 5.107872446172e-01 5.139468537022e-01 5.171932068395e-01 5.205108100165e-01 5.238962098222e-01 5.273332518109e-01 5.308173347519e-01 5.343345922954e-01 5.378760057535e-01 5.414329158422e-01 5.449926613725e-01 5.485489468631e-01 5.520881319735e-01 5.556046294083e-01 5.590862228863e-01 5.625241633176e-01 5.659090135245e-01 5.692322231852e-01 5.724866790438e-01 5.756619333034e-01 5.787529003313e-01 5.817453817299e-01 5.846397277343e-01 5.874226438561e-01 5.900894311672e-01 5.926342739055e-01 5.950475955335e-01 5.973281344177e-01 5.994655192996e-01 6.014571510899e-01 6.032958899321e-01 6.049787773438e-01 6.065015129958e-01 6.078575629280e-01 6.090479973437e-01 6.100654618505e-01 6.109093998105e-01 6.115763666946e-01 6.120651942302e-01 6.123761749488e-01 6.125045095676e-01 6.124544187124e-01 6.122229025572e-01 6.118118547006e-01 6.112204522658e-01 6.104523108585e-01 6.095101863303e-01 6.083946346583e-01 6.071114488979e-01 6.056624091133e-01 6.040530931580e-01 6.022894064075e-01 6.003748860921e-01 5.983193094671e-01 5.961245048339e-01 5.938038023634e-01 5.913638120557e-01 5.888099754759e-01 5.861593718362e-01 5.834137838796e-01 5.805912705129e-01 5.777010748087e-01 5.747537568115e-01 5.717668571689e-01 5.687481038197e-01 5.657175778597e-01 5.626863800842e-01 5.596717513492e-01 5.566896927878e-01 5.537555727968e-01 5.508880120358e-01 5.481013167229e-01 5.454170228302e-01 5.428478950718e-01 5.404166369685e-01 5.381385226202e-01 5.360300134423e-01 5.341110300959e-01 5.323962146754e-01 5.309040439588e-01 5.296499278061e-01 5.286481487355e-01 5.279125759455e-01 5.274572655061e-01 5.272935172659e-01 5.274347336065e-01 5.278848188058e-01 5.286566048313e-01 5.297557930814e-01 5.311831435058e-01 5.329477148813e-01 5.350469408054e-01 5.374798057507e-01 5.402484135906e-01 5.433442409992e-01 5.467677843710e-01 5.505094923280e-01 5.545603535824e-01 5.589163156810e-01 5.635621094379e-01 5.684900733457e-01 5.736858985053e-01 5.791380960751e-01 5.848342554353e-01 5.907579757214e-01 5.968981377193e-01 6.032370823238e-01 6.097646635140e-01 6.164620705218e-01 6.233158019812e-01 6.303145696496e-01 6.374383577208e-01 6.446781147338e-01 6.520202208647e-01 6.594489476006e-01 6.669536600872e-01 6.745199238870e-01 6.821398306404e-01 6.897993291424e-01 6.974905768406e-01 7.052008804640e-01 7.129224131437e-01 7.206453671194e-01 7.283620383878e-01 7.360643748283e-01 7.437437363156e-01 7.513971408559e-01 7.590127485620e-01 7.665888982680e-01 7.741173967527e-01 7.815921797648e-01 7.890109402909e-01 7.963654465859e-01 8.036541206112e-01 8.108689231754e-01 8.180080198031e-01 8.250657466892e-01 8.320384030332e-01 8.389207882806e-01 8.457094615935e-01 8.523993790584e-01 8.589848911647e-01 8.654637413673e-01 8.718283396387e-01 8.780748160602e-01 8.841986540962e-01 8.901931396504e-01 8.960538726475e-01 9.017756558288e-01 9.073533946796e-01 9.127790467755e-01 9.180515209647e-01 9.231618290514e-01 9.281064349473e-01 9.328798101344e-01 9.374773400744e-01 9.418965197600e-01 9.461295433219e-01 9.501785564166e-01 9.540343729282e-01 9.576988575745e-01 9.611703864184e-01 9.644451893822e-01 9.675282592187e-01 9.704172857575e-01 9.731151545989e-01 9.756240138202e-01 9.779495705199e-01 9.800967025408e-01 9.820700626024e-01 9.838801425125e-01 9.855329048716e-01 9.870359858744e-01 9.884046669392e-01 9.896446634586e-01 9.907693404952e-01 9.917926057368e-01 9.927250338602e-01 9.935800317571e-01 9.943701145666e-01 9.951082653396e-01 9.958061690584e-01 9.964789690573e-01 9.971345895643e-01 9.977870717482e-01 9.984450036858e-01 9.991158674815e-01 9.998101416803e-01 1.000532766947e+00 1.001291275619e+00 1.002088589511e+00 1.002926696175e+00 1.003809631554e+00 1.004737658698e+00 1.005708634128e+00 1.006723808624e+00 1.007780179479e+00 1.008878281910e+00 1.010015042160e+00 1.011188706358e+00 1.012399213434e+00 1.013647117070e+00 1.014932994024e+00 1.016258988771e+00 1.017631785905e+00 1.019051673314e+00 1.020533461240e+00 1.022081001508e+00 1.023707252360e+00 1.025426602062e+00 1.027251143272e+00 1.029197866118e+00 1.031282835284e+00 1.033523374802e+00 1.035933822801e+00 1.038531969702e+00 1.041331383028e+00 1.044343784932e+00 1.047581094592e+00 1.051047832042e+00 1.054746774957e+00 1.058676135054e+00 1.062831717162e+00 1.067198873610e+00 1.071764406027e+00 1.076505734926e+00 1.081395889826e+00 1.086406957804e+00 1.091501662048e+00 1.096645951014e+00 1.101796475169e+00 1.106914273428e+00 1.111957919588e+00 1.116884599575e+00 1.121658034643e+00 1.126240150402e+00 1.130601860395e+00 1.134712988144e+00 1.138554794073e+00 1.142112832035e+00 1.145379709451e+00 1.148356702453e+00 1.151048031809e+00 1.153473608202e+00 1.155652347466e+00 1.157612912372e+00 1.159387314944e+00 1.161013798068e+00 1.162532748745e+00 1.163980990146e+00 1.165401135159e+00 1.166825571240e+00 1.168289901169e+00 1.169816324449e+00 1.171424340103e+00 1.173124054333e+00 1.174911059248e+00 1.176778742862e+00 1.178705443732e+00 1.180661711978e+00 1.182605388721e+00 1.184496770621e+00 1.186280861103e+00 1.187906408908e+00 1.189316998936e+00 1.190461088022e+00 1.191288714989e+00 1.191755283583e+00 1.191828693594e+00 1.191480004271e+00 1.190699132557e+00 1.189480994515e+00 1.187831248962e+00 1.185781821137e+00 1.183353079675e+00 1.180597754667e+00 1.177559480524e+00 1.174296546440e+00 1.170868452414e+00 1.167326324152e+00 1.163739139672e+00 1.160145429470e+00 1.156594082098e+00 1.153119061099e+00 1.149739521015e+00 1.146470366208e+00 1.143303852718e+00 1.140235481560e+00 1.137238088448e+00 1.134281777940e+00 1.131334742535e+00 1.128352401612e+00 1.125302080880e+00 1.122141961599e+00 1.118840819041e+00 1.115378062795e+00 1.111725314899e+00 1.107885122696e+00 1.103846596401e+00 1.099627535172e+00 1.095243242408e+00 1.090718577544e+00 1.086095614190e+00 1.081402895361e+00 1.076702899443e+00 1.072034343309e+00 1.067464495874e+00 1.063052444433e+00 1.058855384127e+00 1.054958801567e+00 1.051418814004e+00 1.048323462677e+00 1.045740203716e+00 1.043748550208e+00 1.042424192048e+00 1.041821779121e+00 1.042016627572e+00 1.043038495507e+00 1.044928221614e+00 1.047701665848e+00 1.051344649444e+00 1.055848578331e+00 1.061157525073e+00 1.067226104024e+00 1.073978328012e+00 1.081331444997e+00 1.089210284646e+00 1.097513654821e+00 1.106166371079e+00 1.115078475239e+00 1.124179256264e+00 1.133397147400e+00 1.142666989142e+00 1.151942374796e+00 1.161163874372e+00 1.167899922242e+00 1.173750972736e+00 1.179135007341e+00 1.184594133474e+00 1.190611556893e+00 1.197436605263e+00 1.205023463563e+00 1.213034521962e+00 1.220938082023e+00 1.228177910030e+00 1.234343509510e+00 1.239280087596e+00 1.243120220182e+00 1.246246750687e+00 1.249136710598e+00 1.252207130630e+00 1.255680955694e+00 1.259491120173e+00 1.263294085450e+00 1.266588921315e+00 1.268866556278e+00 1.269767484343e+00 1.269209879223e+00 1.267428779360e+00 1.264896924796e+00 1.262200953639e+00 1.259876779521e+00 1.258211850558e+00 1.257155800149e+00 1.256316249473e+00 1.255044505711e+00 1.252570562889e+00 1.248166890131e+00 1.241231170239e+00 1.231262020191e+00 1.217859202562e+00 1.192803159880e+00 1.099455736217e+00 1.077458121403e+00 1.048879876644e+00 1.027546194866e+00 1.023342586222e+00 1.039434173974e+00 1.070798415593e+00 1.106752243908e+00 1.135586452367e+00 1.148357064778e+00 1.140894275207e+00 1.114475939768e+00 1.075506264892e+00 1.034328440754e+00 1.002657488087e+00 9.897287313292e-01 9.984033848095e-01 1.024003561685e+00 1.056861416914e+00 1.086473037009e+00 1.104783027604e+00 1.107715923636e+00 1.095558773578e+00 1.072474053251e+00 1.045449001288e+00 1.022478388441e+00 1.010182389263e+00 1.011515920744e+00 1.024725047559e+00 1.044312274223e+00 1.063251221259e+00 1.075339069254e+00 1.076739467170e+00 1.066786322703e+00 1.048072676183e+00 1.025932120410e+00 1.007213953230e+00 9.982707955401e-01 1.002660319336e+00 1.019564741628e+00 1.044026171549e+00 1.068747442102e+00 1.086479285070e+00 1.091947412417e+00 1.083083448144e+00 1.061558009828e+00 1.032634990126e+00 1.004195761724e+00 9.846306280277e-01 9.798742758878e-01 9.907617539163e-01 1.012588159015e+00 1.037166110283e+00 1.055979746422e+00 1.062809997793e+00 1.055191815400e+00 1.034850335500e+00 1.007154738995e+00 9.797283571708e-01 9.599729873519e-01 9.522733982257e-01 9.561388068203e-01 9.666086191877e-01 9.766673751833e-01 9.801113007760e-01 9.736329457492e-01 9.576201241099e-01 9.359093391648e-01 9.144262630965e-01 8.990338724755e-01 8.930944886274e-01 8.959767165696e-01 9.034614317299e-01 9.097126716671e-01 9.096889349556e-01 9.008034806144e-01 8.836892127997e-01 8.619236118668e-01 8.409460250879e-01 8.262317116480e-01 8.211930953929e-01 8.258537995031e-01 8.369548988415e-01 8.495461051161e-01 8.588533949677e-01 8.617148095019e-01 8.571834932987e-01 8.465140325316e-01 8.326448326303e-01 8.193512892177e-01 8.102490256947e-01 8.077495928439e-01 8.124569846723e-01 8.230680347720e-01 8.369543778597e-01 8.509591742950e-01 8.622493150676e-01 8.689449074920e-01 8.704654641708e-01 8.677065046521e-01 8.627915923296e-01 8.586164958980e-01 8.579529430492e-01 8.625429724748e-01 8.723973031894e-01 8.857664071994e-01 8.998075554209e-01 9.115868723230e-01 9.191153259370e-01 9.219177152157e-01 9.212014308830e-01 9.193631303064e-01 9.191441604979e-01 9.225507070541e-01 9.300257502309e-01 9.403173372835e-01 9.509739146542e-01 9.593741520241e-01 9.636070810953e-01 9.631002072083e-01 9.586530054763e-01 9.520751385956e-01 9.454806010184e-01 9.405175997246e-01 9.378733403976e-01 9.371554260174e-01 9.372852329572e-01 9.369947449478e-01 9.353408451878e-01 9.318690645038e-01 9.265343186901e-01 9.194394329278e-01 9.105933407731e-01 8.998757721507e-01 8.871837482713e-01 8.727822385717e-01 8.575170935376e-01 8.428695511592e-01 8.305841512558e-01 8.220372244486e-01 8.175754670534e-01 8.161479969782e-01 8.155775134154e-01 8.132413628229e-01 8.070422176899e-01 7.961242794157e-01 7.812964102972e-01 7.648901211318e-01 7.501375767102e-01 7.401485423551e-01 7.367378519160e-01 7.397713968874e-01 7.472132254082e-01 7.560101219114e-01 7.631301983873e-01 7.664645786741e-01 7.652604133668e-01 7.601520862282e-01 7.529050745047e-01 7.461331486244e-01
 7.534529262003e-01 7.520715673887e-01 7.506766407165e-01 7.493430890150e-01 7.481051723531e-01 7.469444192198e-01 7.458083984143e-01 7.446317612212e-01 7.433656980185e-01 7.420020463066e-01 7.405762863612e-01 7.391535744707e-01 7.377960939434e-01 7.365329154818e-01 7.353422719335e-01 7.341661825751e-01 7.329403122892e-01 7.316237703756e-01 7.302186608399e-01 7.287638392826e-01 7.273192052919e-01 7.259401005387e-01 7.246535397900e-01 7.234409111635e-01 7.222457338339e-01 7.209970384243e-01 7.196458861034e-01 7.181906708055e-01 7.166815119131e-01 7.151977373084e-01 7.138058014189e-01 7.125213108133e-01 7.113002121268e-01 7.100648186766e-01 7.087430743734e-01 7.073056284109e-01 7.057801356949e-01 7.042325368927e-01 7.027336918049e-01 7.013259916175e-01 7.000039113056e-01 6.987226569144e-01 6.974194468601e-01 6.960388521590e-01 6.945585951205e-01 6.929968779633e-01 6.914116880094e-01 6.898766045943e-01 6.884435184677e-01 6.871111039537e-01 6.858201779037e-01 6.844851617438e-01 6.830426051317e-01 6.814859242478e-01 6.798673714277e-01 6.782675013617e-01 6.767442329365e-01 6.753088147049e-01 6.739302264526e-01 6.725600269016e-01 6.711527050189e-01 6.696764286231e-01 6.681188410255e-01 6.664949701761e-01 6.648523226117e-01 6.632589368023e-01 6.617711253341e-01 6.603927649449e-01 6.590597430348e-01 6.576652158215e-01 6.561260740332e-01 6.544398421271e-01 6.526923164448e-01 6.510044837876e-01 6.494556488115e-01 6.480358943115e-01 6.466545425908e-01 6.452063038395e-01 6.436302712002e-01 6.419459359937e-01 6.402202364773e-01 6.385227142581e-01 6.368907357734e-01 6.353216668009e-01 6.337925075155e-01 6.322762768480e-01 6.307477622593e-01 6.291815468881e-01 6.275504108852e-01 6.258459474603e-01 6.240930968068e-01 6.223540361043e-01 6.206965899955e-01 6.191571315616e-01 6.177014065960e-01 6.162389565299e-01 6.146711007919e-01 6.129479562665e-01 6.111076123773e-01 6.092577039749e-01 6.075127821279e-01 6.059250924202e-01 6.044550690738e-01 6.029937877548e-01 6.014276177158e-01 5.996985364582e-01 5.978365756313e-01 5.959392739536e-01 5.941092598610e-01 5.924082275948e-01 5.908249894465e-01 5.892929487405e-01 5.877193122768e-01 5.860361637890e-01 5.842280017301e-01 5.823377743465e-01 5.804444574729e-01 5.786281898450e-01 5.769275881279e-01 5.753272662824e-01 5.737584560729e-01 5.721331765654e-01 5.703939819107e-01 5.685392744106e-01 5.666247214901e-01 5.647370558829e-01 5.629478172720e-01 5.612750891028e-01 5.596723306395e-01 5.580583289517e-01 5.563579015910e-01 5.545433620557e-01 5.526482209454e-01 5.507431394686e-01 5.489036534748e-01 5.471580096692e-01 5.454856769152e-01 5.438266586127e-01 5.421163627764e-01 5.403199438041e-01 5.384506437793e-01 5.365552052751e-01 5.346890039147e-01 5.328872235934e-01 5.311471957946e-01 5.294336287194e-01 5.276972029452e-01 5.259011817278e-01 5.240401094748e-01 5.221395927323e-01 5.202410718983e-01 5.183825941524e-01 5.165784368120e-01 5.148176968475e-01 5.130663271637e-01 5.112881238883e-01 5.094566188110e-01 5.075684055102e-01 5.056433427709e-01 5.037198919288e-01 5.018373600440e-01 5.000168616459e-01 4.982455185307e-01 4.964826286312e-01 4.946798659101e-01 4.928031440669e-01 4.908597108907e-01 4.888898013066e-01 4.869452625637e-01 4.850619141143e-01 4.832398779219e-01 4.814486469723e-01 4.796421513370e-01 4.777844093841e-01 4.758678089890e-01 4.739122135279e-01 4.719529706189e-01 4.700280492345e-01 4.681571583002e-01 4.663334096764e-01 4.645263939988e-01 4.626947019203e-01 4.608071079182e-01 4.588587888523e-01 4.568776548262e-01 4.549105429148e-01 4.529981125642e-01 4.511481487513e-01 4.493295964399e-01 4.474869310560e-01 4.455748275594e-01 4.435871216341e-01 4.415678397413e-01 4.395814709722e-01 4.376729251122e-01 4.358380277343e-01 4.340245573871e-01 4.321679762600e-01 4.302365042530e-01 4.282545194860e-01 4.262864139380e-01 4.243934335242e-01 4.225907516139e-01 4.208395129000e-01 4.190759408050e-01 4.172555304284e-01 4.153817218988e-01 4.135048123016e-01 4.116812780923e-01 4.099381770436e-01 4.082537212674e-01 4.065741991537e-01 4.048499558027e-01 4.030693667064e-01 4.012662650780e-01 3.994940631381e-01 3.977893391172e-01 3.961432854235e-01 3.945066430755e-01 3.928226956005e-01 3.910707021146e-01 3.892786560376e-01 3.875041082599e-01 3.857870395260e-01 3.841208728234e-01 3.824541918937e-01 3.807305493635e-01 3.789368393303e-01 3.771107170735e-01 3.753137259714e-01 3.735803262034e-01 3.718928745535e-01 3.702007552313e-01 3.684615939064e-01 3.666842447200e-01 3.649157447568e-01 3.632077008442e-01 3.615706197447e-01 3.599701581094e-01 3.583566004449e-01 3.567094783547e-01 3.550529212856e-01 3.534325254885e-01 3.518741501085e-01 3.503605582418e-01 3.488472043657e-01 3.472981882501e-01 3.457178903772e-01 3.441415470914e-01 3.426021574660e-01 3.411013113305e-01 3.396086493441e-01 3.380913919691e-01 3.365433548637e-01 3.349930849462e-01 3.334740017912e-01 3.319963212260e-01 3.305423898688e-01 3.290833870784e-01 3.276123941792e-01 3.261495671819e-01 3.247268965266e-01 3.233528893712e-01 3.220082966335e-01 3.206649100225e-01 3.193098528842e-01 3.179600004519e-01 3.166402138004e-01 3.153586588146e-01 3.140963316492e-01 3.128262372058e-01 3.115415578498e-01 3.102578763714e-01 3.090030901715e-01 3.077840245876e-01 3.065850652400e-01 3.053852957603e-01 3.041813532045e-01 3.029966172318e-01 3.018539961125e-01 3.007580749021e-01 2.996861628074e-01 2.986176890018e-01 2.975504956793e-01 2.965052450613e-01 2.954968578459e-01 2.945218075043e-01 2.935594744302e-01 2.925949955662e-01 2.916337598674e-01 2.906952824843e-01 2.897910094951e-01 2.889112479954e-01 2.880451219518e-01 2.871893430571e-01 2.863563006583e-01 2.855594121926e-01 2.847991450017e-01 2.840614070576e-01 2.833353423420e-01 2.826256975968e-01 2.819408314963e-01 2.812895379254e-01 2.806617934158e-01 2.800502970585e-01 2.794523867510e-01 2.788763353786e-01 2.783293144016e-01 2.778114580468e-01 2.773158488141e-01 2.768410702408e-01 2.763929901246e-01 2.759759915012e-01 2.755885108326e-01 2.752228852570e-01 2.748741716876e-01 2.745465094491e-01 2.742460724746e-01 2.739764876054e-01 2.737324036363e-01 2.735078156370e-01 2.733021694350e-01 2.731217523507e-01 2.729721378907e-01 2.728517411969e-01 2.727570398308e-01 2.726869024850e-01 2.726408317561e-01 2.726196490534e-01 2.726224455364e-01 2.726494127364e-01 2.727023519218e-01 2.727834540528e-01 2.728933068989e-01 2.730255867879e-01 2.731803257957e-01 2.733576406294e-01 2.735633455457e-01 2.738001147791e-01 2.740616392715e-01 2.743452353575e-01 2.746479676215e-01 2.749726124268e-01 2.753221238009e-01 2.756974340208e-01 2.760961799489e-01 2.765165174192e-01 2.769602774295e-01 2.774267301446e-01 2.779159829741e-01 2.784267628690e-01 2.789594860624e-01 2.795158526350e-01 2.800935738911e-01 2.806930645734e-01 2.813127076359e-01 2.819536726631e-01 2.826157567829e-01 2.832976271534e-01 2.840008981272e-01 2.847231822361e-01 2.854646472230e-01 2.862270493399e-01 2.870084611867e-01 2.878078516653e-01 2.886253933333e-01 2.894611159837e-01 2.903149722188e-01 2.911866260383e-01 2.920752667297e-01 2.929813591043e-01 2.939048815179e-01 2.948447592776e-01 2.958002939356e-01 2.967715564033e-01 2.977563751804e-01 2.987578719998e-01 2.997742152262e-01 3.008048659801e-01 3.018503505228e-01 3.029089650289e-01 3.039809300129e-01 3.050670613279e-01 3.061656203720e-01 3.072781640983e-01 3.084017645843e-01 3.095375920157e-01 3.106852292170e-01 3.118437843633e-01 3.130135015540e-01 3.141946967096e-01 3.153857251511e-01 3.165878341804e-01 3.177988337814e-01 3.190199437593e-01 3.202501046006e-01 3.214894115281e-01 3.227359246756e-01 3.239921472122e-01 3.252569690209e-01 3.265289145961e-01 3.278080253609e-01 3.290941276526e-01 3.303870967729e-01 3.316876442934e-01 3.329929577999e-01 3.343050136801e-01 3.356217617033e-01 3.369450894554e-01 3.382735410886e-01 3.396070141461e-01 3.409449099950e-01 3.422873862289e-01 3.436336775138e-01 3.449830129263e-01 3.463374603215e-01 3.476941374772e-01 3.490549542730e-01 3.504178842538e-01 3.517830676343e-01 3.531512552347e-01 3.545203473677e-01 3.558920401619e-01 3.572650945174e-01 3.586396404286e-01 3.600153584558e-01 3.613927810375e-01 3.627688106915e-01 3.641463181803e-01 3.655231081956e-01 3.669005183473e-01 3.682774275191e-01 3.696537141429e-01 3.710286527655e-01 3.724032957651e-01 3.737759810101e-01 3.751472385965e-01 3.765185381352e-01 3.778855032880e-01 3.792518476968e-01 3.806155706920e-01 3.819765643400e-01 3.833354992978e-01 3.846918648399e-01 3.860457432738e-01 3.873953002200e-01 3.887416604829e-01 3.900836868060e-01 3.914224160256e-01 3.927577897207e-01 3.940891308985e-01 3.954154632016e-01 3.967369372032e-01 3.980526506700e-01 3.993636753577e-01 4.006697246067e-01 4.019708254903e-01 4.032666649348e-01 4.045565213467e-01 4.058399884775e-01 4.071169083197e-01 4.083881873080e-01 4.096541318779e-01 4.109131162864e-01 4.121661147678e-01 4.134120743671e-01 4.146517251305e-01 4.158834145460e-01 4.171082036271e-01 4.183266808834e-01 4.195355132537e-01 4.207362118707e-01 4.219299159184e-01 4.231159314715e-01 4.242936735654e-01 4.254630874734e-01 4.266238600429e-01 4.277743575077e-01 4.289162824454e-01 4.300509320094e-01 4.311774946343e-01 4.322952349780e-01 4.334033149961e-01 4.345012455094e-01 4.355901620146e-01 4.366695400614e-01 4.377409530169e-01 4.388020889617e-01 4.398531670223e-01 4.408928113907e-01 4.419225284304e-01 4.429416972033e-01 4.439507913874e-01 4.449490853311e-01 4.459362229581e-01 4.469119353949e-01 4.478769929954e-01 4.488315433112e-01 4.497760584461e-01 4.507086888160e-01 4.516303490715e-01 4.525394579150e-01 4.534384614225e-01 4.543250263835e-01 4.552018084929e-01 4.560677318053e-01 4.569201381839e-01 4.577598368021e-01 4.585874489012e-01 4.594019788346e-01 4.602064258167e-01 4.609974267796e-01 4.617769083553e-01 4.625432263838e-01 4.632952334945e-01 4.640345993252e-01 4.647615450043e-01 4.654760563398e-01 4.661772364362e-01 4.668657072856e-01 4.675417409374e-01 4.682053253680e-01 4.688547886375e-01 4.694909277666e-01 4.701127840915e-01 4.707208768485e-01 4.713146411858e-01 4.718969174653e-01 4.724656009469e-01 4.730198466736e-01 4.735595942254e-01 4.740847205954e-01 4.745941836590e-01 4.750907514253e-01 4.755728138044e-01 4.760428314631e-01 4.764978551323e-01 4.769397761411e-01 4.773664598995e-01 4.777774489520e-01 4.781740259701e-01 4.785548169643e-01 4.789210481578e-01 4.792731748933e-01 4.796124768161e-01 4.799368968921e-01 4.802461112975e-01 4.805389365944e-01 4.808152348900e-01 4.810765064038e-01 4.813227803425e-01 4.815547420841e-01 4.817726670398e-01 4.819765173683e-01 4.821637581142e-01 4.823358798535e-01 4.824922515316e-01 4.826318753803e-01 4.827584023416e-01 4.828680347201e-01 4.829632458993e-01 4.830421306807e-01 4.831057661164e-01 4.831543795853e-01 4.831866011418e-01 4.832045239776e-01 4.832058100984e-01 4.831917772846e-01 4.831596944972e-01 4.831124424517e-01 4.830487070768e-01 4.829704808347e-01 4.828773612981e-01 4.827680518140e-01 4.826408049224e-01 4.824963425770e-01 4.823345605842e-01 4.821562839275e-01 4.819634510603e-01 4.817554028965e-01 4.815307047836e-01 4.812885131865e-01 4.810282432477e-01 4.807516057863e-01 4.804571749567e-01 4.801503811964e-01 4.798268388468e-01 4.794880346828e-01 4.791318137678e-01 4.787576544883e-01 4.783671330854e-01 4.779599832746e-01 4.775386243730e-01 4.771007175850e-01 4.766474753028e-01 4.761757333669e-01 4.756874995380e-01 4.751823665815e-01 4.746596274692e-01 4.741210870310e-01 4.735654902429e-01 4.729953076981e-01 4.724081207698e-01 4.718051919838e-01 4.711841374183e-01 4.705458041341e-01 4.698905467307e-01 4.692187727123e-01 4.685335925372e-01 4.678314614442e-01 4.671140634302e-01 4.663780587037e-01 4.656229435600e-01 4.648501755631e-01 4.640616860619e-01 4.632583434727e-01 4.624396887409e-01 4.616042145807e-01 4.607498289752e-01 4.598761693138e-01 4.589855347658e-01 4.580784626100e-01 4.571578255813e-01 4.562212007548e-01 4.552685249793e-01 4.542980087349e-01 4.533088133816e-01 4.523055670672e-01 4.512863492948e-01 4.502517095643e-01 4.492020533604e-01 4.481352436871e-01 4.470532533639e-01 4.459538478452e-01 4.448401490230e-01 4.437112237248e-01 4.425651797021e-01 4.414045506772e-01 4.402277157834e-01 4.390345251232e-01 4.378265737241e-01 4.366037569381e-01 4.353667161854e-01 4.341133756086e-01 4.328440732250e-01 4.315610102049e-01 4.302612615694e-01 4.289493249159e-01 4.276232121356e-01 4.262826850312e-01 4.249283039203e-01 4.235586309700e-01 4.221756761527e-01 4.207799168443e-01 4.193719658878e-01 4.179509308252e-01 4.165174998587e-01 4.150700052884e-01 4.136100883941e-01 4.121388893492e-01 4.106566233986e-01 4.091623160656e-01 4.076555918066e-01 4.061372210261e-01 4.046073769388e-01 4.030682536388e-01 4.015196988357e-01 3.999620154980e-01 3.983943314988e-01 3.968163756889e-01 3.952305613749e-01 3.936362738797e-01 3.920353980028e-01 3.904272355925e-01 3.888134574445e-01 3.871931205096e-01 3.855670042468e-01 3.839349948434e-01 3.822986980071e-01 3.806587440577e-01 3.790173954423e-01 3.773723434497e-01 3.757252066602e-01 3.740762244328e-01 3.724265046276e-01 3.707772987720e-01 3.691299536386e-01 3.674829381393e-01 3.658390884610e-01 3.641977172001e-01 3.625605506855e-01 3.609283318716e-01 3.593025922442e-01 3.576845991285e-01 3.560735731121e-01 3.544718035050e-01 3.528802868407e-01 3.512993858375e-01 3.497323462071e-01 3.481777070408e-01 3.466389053717e-01 3.451159296674e-01 3.436089235290e-01 3.421226959533e-01 3.406543000032e-01 3.392093496117e-01 3.377857281693e-01 3.363868680600e-01 3.350138438474e-01 3.336671353617e-01 3.323491214912e-01 3.310621374847e-01 3.298068173627e-01 3.285853690726e-01 3.273979790809e-01 3.262483761844e-01 3.251366071754e-01 3.240658967193e-01 3.230359807392e-01 3.220505728629e-01 3.211104405308e-01 3.202173888699e-01 3.193739453919e-01 3.185811262281e-01 3.178412215940e-01 3.171559847557e-01 3.165264912375e-01 3.159549754472e-01 3.154424308092e-01 3.149928557558e-01 3.146053073850e-01 3.142822353635e-01 3.140266408510e-01 3.138387165811e-01 3.137201822096e-01 3.136739753381e-01 3.136985179393e-01 3.137986643558e-01 3.139738595372e-01 3.142259127154e-01 3.145562808204e-01 3.149649445579e-01 3.154543303643e-01 3.160236341464e-01 3.166768066588e-01 3.174118268781e-01 3.182302032817e-01 3.191337051776e-01 3.201209437521e-01 3.211942443380e-01 3.223520847103e-01 3.235963281036e-01 3.249274720666e-01 3.263431816078e-01 3.278464758609e-01 3.294356242250e-01 3.311092518911e-01 3.328696543540e-01 3.347133882143e-01 3.366432108761e-01 3.386542510325e-01 3.407507746984e-01 3.429278535457e-01 3.451876278757e-01 3.475284408829e-01 3.499467592689e-01 3.524448966009e-01 3.550197976217e-01 3.576698682710e-01 3.603961861736e-01 3.631945146032e-01 3.660659552806e-01 3.690080519608e-01 3.720178145985e-01 3.750963419813e-01 3.782393445892e-01 3.814482473754e-01 3.847169958957e-01 3.880485713486e-01 3.914378372115e-01 3.948837874143e-01 3.983857399427e-01 4.019410395286e-01 4.055473432662e-01 4.092035090379e-01 4.129075645054e-01 4.166574928548e-01 4.204507976288e-01 4.242864788513e-01 4.281618474388e-01 4.320758307831e-01 4.360253062516e-01 4.400077961295e-01 4.440229510899e-01 4.480680610829e-01 4.521396654102e-01 4.562380123611e-01 4.603580842114e-01 4.645022981821e-01 4.686636597644e-01 4.728435245127e-01 4.770397887018e-01 4.812474538911e-01 4.854685180402e-01 4.896965369177e-01 4.939341465633e-01 4.981755766581e-01 5.024189927312e-01 5.066652273060e-01 5.109091906575e-01 5.151506051677e-01 5.193855608038e-01 5.236142519159e-01 5.278330832628e-01 5.320397436725e-01 5.362332891750e-01 5.404105154338e-01 5.445717347885e-01 5.487109121387e-01 5.528286467029e-01 5.569240662234e-01 5.609920620057e-01 5.650337807856e-01 5.690447410283e-01 5.730238737413e-01 5.769691500587e-01 5.808779725216e-01 5.847490169968e-01 5.885792951503e-01 5.923693553051e-01 5.961139135000e-01 5.998135722371e-01 6.034642192356e-01 6.070642644069e-01 6.106139398217e-01 6.141074712792e-01 6.175469451108e-01 6.209289260934e-01 6.242500556900e-01 6.275119412626e-01 6.307085275607e-01 6.338416163867e-01 6.369060534104e-01 6.399040374712e-01 6.428302136285e-01 6.456819935635e-01 6.484627342910e-01 6.511651696029e-01 6.537910300578e-01 6.563369168230e-01 6.588005496205e-01 6.611835738212e-01 6.634795693902e-01 6.656922563069e-01 6.678148674886e-01 6.698501682773e-01 6.717956621808e-01 6.736452711749e-01 6.754064164187e-01 6.770694361029e-01 6.786381345771e-01 6.801083385019e-01 6.814790429837e-01 6.827515744150e-01 6.839186981896e-01 6.849887771021e-01 6.859505156246e-01 6.868095282049e-01 6.875627051793e-01 6.882072882268e-01 6.887481331962e-01 6.891757534044e-01 6.894987512110e-01 6.897084439723e-01 6.898090113786e-01 6.898004112738e-01 6.896754397408e-01 6.894448710200e-01 6.890963042171e-01 6.886383922934e-01 6.880658250629e-01 6.873793654399e-01 6.865823132108e-01 6.856678119308e-01 6.846455135155e-01 6.835050450991e-01 6.822558831839e-01 6.808922655906e-01 6.794156718153e-01 6.778319510595e-01 6.761312613294e-01 6.743285083419e-01 6.724127785847e-01 6.703907611239e-01 6.682637774279e-01 6.660271706616e-01 6.636934002792e-01 6.612504301123e-01 6.587126929433e-01 6.560737230252e-01 6.533370541521e-01 6.505096778843e-01 6.475833224160e-01 6.445745999656e-01 6.414716221566e-01 6.382879647261e-01 6.350229907911e-01 6.316764792245e-01 6.282595419793e-01 6.247641122730e-01 6.212072552503e-01 6.175802609013e-01 6.138965576353e-01 6.101569701691e-01 6.063631056810e-01 6.025258333659e-01 5.986410688465e-01 5.947234786303e-01 5.907705462242e-01 5.867915422975e-01 5.827932039093e-01 5.787754401380e-01 5.747522593998e-01 5.707230106356e-01 5.666981821875e-01 5.626838008441e-01 5.586841983638e-01 5.547114997788e-01 5.507667200702e-01 5.468630380029e-01 5.430038596615e-01 5.391974849224e-01 5.354543475393e-01 5.317776107041e-01 5.281794654734e-01 5.246658588124e-01 5.212440711155e-01 5.179247053877e-01 5.147111640495e-01 5.116174911120e-01 5.086465692445e-01 5.058095606120e-01 5.031125554798e-01 5.005608935132e-01 4.981671843844e-01 4.959318825880e-01 4.938670310898e-01 4.919746505249e-01 4.902625178315e-01 4.887362297102e-01 4.873972369440e-01 4.862549386651e-01 4.853077893081e-01 4.845618347405e-01 4.840187924778e-01 4.836781969603e-01 4.835463010584e-01 4.836166116710e-01 4.838946211690e-01 4.843760900522e-01 4.850586609063e-01 4.859438215100e-01 4.870218172844e-01 4.882962177669e-01 4.897558348702e-01 4.914000699150e-01 4.932204099948e-01 4.952104108259e-01 4.973669852941e-01 4.996757844743e-01 5.021366474570e-01 5.047344248988e-01 5.074659638134e-01 5.103177075109e-01 5.132821140692e-01 5.163528019164e-01 5.195136886018e-01 5.227613353134e-01 5.260819342952e-01 5.294656819917e-01 5.329048093206e-01 5.363843380313e-01 5.399002851784e-01 5.434368395792e-01 5.469892033991e-01 5.505418693888e-01 5.540880187164e-01 5.576178424809e-01 5.611205145486e-01 5.645871449319e-01 5.680092143671e-01 5.713783881454e-01 5.746809551988e-01 5.779161240898e-01 5.810688914622e-01 5.841344615210e-01 5.871044766945e-01 5.899709172832e-01 5.927289331198e-01 5.953681558847e-01 5.978850421613e-01 6.002700272804e-01 6.025214200742e-01 6.046314604885e-01 6.065925836247e-01 6.084066735331e-01 6.100623046513e-01 6.115607134959e-01 6.128944037994e-01 6.140622044357e-01 6.150634742665e-01 6.158916285141e-01 6.165497386149e-01 6.170322163128e-01 6.173411526999e-01 6.174754182217e-01 6.174328272977e-01 6.172188527809e-01 6.168313993733e-01 6.162735075542e-01 6.155468556148e-01 6.146552941372e-01 6.136017700283e-01 6.123898219248e-01 6.110261900083e-01 6.095125357293e-01 6.078600587756e-01 6.060710382916e-01 6.041542558774e-01 6.021196749175e-01 5.999714774566e-01 5.977241512995e-01 5.953833244760e-01 5.929611938733e-01 5.904716934559e-01 5.879187690962e-01 5.853258762554e-01 5.826959742466e-01 5.800495627055e-01 5.773983894250e-01 5.747576940817e-01 5.721429944862e-01 5.695679655438e-01 5.670523064673e-01 5.646084943108e-01 5.622571303816e-01 5.600135740207e-01 5.578936221446e-01 5.559154091378e-01 5.540955878340e-01 5.524512108570e-01 5.509970873631e-01 5.497510856342e-01 5.487271419836e-01 5.479387600440e-01 5.474015109795e-01 5.471286812363e-01 5.471277493013e-01 5.474148189362e-01 5.479957571178e-01 5.488774557605e-01 5.500718801152e-01 5.515779019456e-01 5.534013610062e-01 5.555453705043e-01 5.580072903678e-01 5.607906117890e-01 5.638881689650e-01 5.672978486108e-01 5.710165286170e-01 5.750320659065e-01 5.793429736723e-01 5.839354486017e-01 5.888012502846e-01 5.939309107305e-01 5.993099147486e-01 6.049305564612e-01 6.107739313620e-01 6.168340544918e-01 6.230912855764e-01 6.295348853928e-01 6.361536304960e-01 6.429269578146e-01 6.498489036578e-01 6.569015105659e-01 6.640725831687e-01 6.713505097093e-01 6.787196137155e-01 6.861722311449e-01 6.936931078845e-01 7.012736611300e-01 7.089025431793e-01 7.165698143290e-01 7.242626969916e-01 7.319761606612e-01 7.396999635650e-01 7.474239927044e-01 7.551443950918e-01 7.628502367523e-01 7.705369545566e-01 7.781973887353e-01 7.858233266246e-01 7.934129089399e-01 8.009569264433e-01 8.084531408907e-01 8.158932490943e-01 8.232731329101e-01 8.305902777852e-01 8.378367821685e-01 8.450099042879e-01 8.521042488633e-01 8.591139658416e-01 8.660356038971e-01 8.728630472287e-01 8.795912122147e-01 8.862145867368e-01 8.927282783248e-01 8.991252686939e-01 9.054001835341e-01 9.115482769669e-01 9.175613630098e-01 9.234343969171e-01 9.291626569326e-01 9.347365794139e-01 9.401518369780e-01 9.454012336959e-01 9.504806376065e-01 9.553827257181e-01 9.601015717166e-01 9.646358117552e-01 9.689746462248e-01 9.731180843345e-01 9.770625171884e-01 9.808017227178e-01 9.843395291218e-01 9.876688651358e-01 9.907941451385e-01 9.937119719386e-01 9.964270529746e-01 9.989414738762e-01 1.001257873951e+00 1.003384901790e+00 1.005325991526e+00 1.007087763116e+00 1.008682518081e+00 1.010115657079e+00 1.011398956637e+00 1.012544628628e+00 1.013563645451e+00 1.014469329397e+00 1.015272813201e+00 1.015989663617e+00 1.016630909177e+00 1.017211711134e+00 1.017744369702e+00 1.018241504040e+00 1.018716591874e+00 1.019178737776e+00 1.019638573347e+00 1.020106651675e+00 1.020592185560e+00 1.021100312661e+00 1.021637124156e+00 1.022208169446e+00 1.022817090089e+00 1.023463080745e+00 1.024151393955e+00 1.024878382690e+00 1.025647558566e+00 1.026455772359e+00 1.027302698303e+00 1.028186313299e+00 1.029109458776e+00 1.030069882313e+00 1.031069033217e+00 1.032112608887e+00 1.033199198260e+00 1.034341267661e+00 1.035541689979e+00 1.036810906812e+00 1.038162030352e+00 1.039606643087e+00 1.041161338425e+00 1.042840434676e+00 1.044663484347e+00 1.046646466215e+00 1.048808654659e+00 1.051166625955e+00 1.053737231589e+00 1.056537222918e+00 1.059575120197e+00 1.062863503515e+00 1.066406202690e+00 1.070204179026e+00 1.074253896115e+00 1.078548219994e+00 1.083071885160e+00 1.087805797272e+00 1.092726387709e+00 1.097803408233e+00 1.103003736954e+00 1.108289165229e+00 1.113619830514e+00 1.118955083718e+00 1.124248127282e+00 1.129459257000e+00 1.134542979028e+00 1.139464501203e+00 1.144183823435e+00 1.148671646462e+00 1.152902224566e+00 1.156857077688e+00 1.160523891421e+00 1.163894487732e+00 1.166976415880e+00 1.169776562280e+00 1.172313057389e+00 1.174608498326e+00 1.176692822439e+00 1.178601048737e+00 1.180367171433e+00 1.182031096356e+00 1.183628078124e+00 1.185195965704e+00 1.186763989702e+00 1.188358829078e+00 1.190001080907e+00 1.191697984376e+00 1.193453667709e+00 1.195259697249e+00 1.197096544220e+00 1.198935214566e+00 1.200743271098e+00 1.202473545091e+00 1.204079455933e+00 1.205506573614e+00 1.206701932708e+00 1.207613039237e+00 1.208187252783e+00 1.208383888869e+00 1.208162551997e+00 1.207501243435e+00 1.206379040971e+00 1.204789316358e+00 1.202746116747e+00 1.200260009393e+00 1.197368225164e+00 1.194107127616e+00 1.190525329480e+00 1.186680614391e+00 1.182621568651e+00 1.178419452038e+00 1.174120868882e+00 1.169782124041e+00 1.165451095812e+00 1.161160045450e+00 1.156941564087e+00 1.152804333614e+00 1.148759603617e+00 1.144799491212e+00 1.140905896665e+00 1.137063764733e+00 1.133237106501e+00 1.129403740025e+00 1.125527880370e+00 1.121581656081e+00 1.117548136929e+00 1.113398707668e+00 1.109135902607e+00 1.104748610773e+00 1.100249189919e+00 1.095655352832e+00 1.090984126358e+00 1.086280824634e+00 1.081567236901e+00 1.076902298916e+00 1.072326889033e+00 1.067896136564e+00 1.063672694923e+00 1.059702871885e+00 1.056066905103e+00 1.052817049237e+00 1.050029188072e+00 1.047771850106e+00 1.046109332446e+00 1.045121504177e+00 1.044855213614e+00 1.045384801324e+00 1.046745181847e+00 1.048971929786e+00 1.052092403057e+00 1.056092005792e+00 1.060968659865e+00 1.066670264166e+00 1.073149930253e+00 1.080335848808e+00 1.088136372990e+00 1.096473274505e+00 1.105234724414e+00 1.114332336124e+00 1.123666154862e+00 1.133144310783e+00 1.142686153095e+00 1.152204514997e+00 1.161641330633e+00 1.170923333521e+00 1.177622284485e+00 1.183353259564e+00 1.188526204569e+00 1.193676026571e+00 1.199287069565e+00 1.205611527811e+00 1.212599896013e+00 1.219922251781e+00 1.227051795162e+00 1.233434418747e+00 1.238661107070e+00 1.242582941067e+00 1.245340427158e+00 1.247323756596e+00 1.249028747394e+00 1.250888700277e+00 1.253142562029e+00 1.255743278187e+00 1.258355259342e+00 1.260476568074e+00 1.261597195782e+00 1.261350496982e+00 1.259645395344e+00 1.256713953049e+00 1.253039229729e+00 1.249226275638e+00 1.245840314788e+00 1.243217496803e+00 1.241361856697e+00 1.239950802777e+00 1.238428117146e+00 1.236153965940e+00 1.232583483895e+00 1.227360736229e+00 1.220210986365e+00 1.210235689370e+00 1.142808974323e+00 1.091527067381e+00 1.058208513109e+00 1.026525558811e+00 1.007574720784e+00 1.010123158401e+00 1.034714730087e+00 1.073112645459e+00 1.112406789296e+00 1.140256576859e+00 1.148400526179e+00 1.134199415060e+00 1.100962338688e+00 1.057317775612e+00 1.015555504371e+00 9.882460076933e-01 9.835424568419e-01 1.001400881773e+00 1.033886208178e+00 1.069277796001e+00 1.096700943286e+00 1.109034841902e+00 1.103953963195e+00 1.083938723658e+00 1.055438953949e+00 1.027317394578e+00 1.008323451138e+00 1.004080976652e+00 1.014893648484e+00 1.035793444682e+00 1.058858652653e+00 1.076145074483e+00 1.081987680273e+00 1.074169071575e+00 1.054306639949e+00 1.027524819533e+00 1.001405119994e+00 9.840292913110e-01 9.812531324111e-01 9.943194573255e-01 1.019220635103e+00 1.048370386783e+00 1.073300487698e+00 1.087086091405e+00 1.085843324540e+00 1.069460696941e+00 1.041688405970e+00 1.009550045596e+00 9.818615348744e-01 9.666061996410e-01 9.678839030043e-01 9.840022229403e-01 1.008287849614e+00 1.031927641782e+00 1.047063327627e+00 1.048911007103e+00 1.036700872031e+00 1.013703330590e+00 9.863052142985e-01 9.622381475549e-01 9.478737702126e-01 9.456686093030e-01 9.531305745733e-01 9.641223260795e-01 9.716338465582e-01 9.704057325682e-01 9.585792492978e-01 9.381094928662e-01 9.141802958220e-01 8.934753923271e-01 8.816719496585e-01 8.809319857687e-01 8.888591667884e-01 8.996836563391e-01 9.067602960425e-01 9.050613470020e-01 8.926467462689e-01 8.711968991403e-01 8.455347775571e-01 8.222849672551e-01 8.076802174083e-01 8.050880482918e-01 8.136299455891e-01 8.287079851420e-01 8.441814218299e-01 8.545950879882e-01 8.566930386659e-01 8.499440044685e-01 8.363960313065e-01 8.199801680970e-01 8.053989601301e-01 7.968034081627e-01 7.964733533540e-01 8.042269829878e-01 8.176379967721e-01 8.330984255658e-01 8.469623004926e-01 8.565088455973e-01 8.604717555151e-01 8.591773300873e-01 8.544334478834e-01 8.489914513657e-01 8.458423910138e-01 8.472316120898e-01 8.539170911854e-01 8.648721952253e-01 8.776975568102e-01 8.895280778404e-01 8.980098552802e-01 9.021007197655e-01 9.023315758911e-01 9.006553540749e-01 8.996935617854e-01 9.017647417002e-01 9.079239886400e-01 9.174982284589e-01 9.284025055332e-01 9.379463619998e-01 9.439099601047e-01 9.452419253784e-01 9.423958871184e-01 9.370495276622e-01 9.314473441218e-01 9.275342700292e-01 9.262193747986e-01 9.271510029338e-01 9.289904918175e-01 9.301421089992e-01 9.293884404832e-01 9.263297377317e-01 9.213257784083e-01 9.151138405750e-01 9.082901857634e-01 9.009141654924e-01 8.924924677112e-01 8.822914741636e-01 8.699311409864e-01 8.558180591775e-01 8.413194003991e-01 8.284001513569e-01 8.188697482036e-01 8.135196809257e-01 8.115581946006e-01 8.108008489508e-01 8.084138044301e-01 8.020383679477e-01 7.906637051789e-01 7.751394650551e-01 7.580360343980e-01 7.429216524285e-01 7.331464618714e-01 7.304933299353e-01 7.344699514224e-01 7.425140686812e-01 7.511459565286e-01 7.572200229092e-01 7.589179570432e-01 7.561216578528e-01 7.502604370173e-01 7.437724604635e-01 7.394827691491e-01
 7.673390769922e-01 7.660011286300e-01 7.646498787742e-01 7.633620317903e-01 7.621699007785e-01 7.610558229829e-01 7.599671455328e-01 7.588378560485e-01 7.576189623221e-01 7.563004728532e-01 7.549196961018e-01 7.535410646852e-01 7.522289976859e-01 7.510115009268e-01 7.498676317343e-01 7.487395164196e-01 7.475621217316e-01 7.462925201228e-01 7.449323582926e-01 7.435216143456e-01 7.421207839440e-01 7.407878647019e-01 7.395483505624e-01 7.383832789708e-01 7.372358933645e-01 7.360342298561e-01 7.347298597425e-01 7.333200476013e-01 7.318556144149e-01 7.304169210984e-01 7.290709672783e-01 7.278336032939e-01 7.266613469601e-01 7.254753205038e-01 7.242007578214e-01 7.228092026714e-01 7.213283633856e-01 7.198250697655e-01 7.183727072970e-01 7.170121658409e-01 7.157376828665e-01 7.145034684512e-01 7.132472708204e-01 7.119138796378e-01 7.104809637454e-01 7.089651015176e-01 7.074245795853e-01 7.059340016117e-01 7.045461982020e-01 7.032612896634e-01 7.020200295534e-01 7.007343739800e-01 6.993395778014e-01 6.978278717384e-01 6.962522380459e-01 6.946969369593e-01 6.932190584471e-01 6.918313304339e-01 6.905010756410e-01 6.891780244048e-01 6.878174590007e-01 6.863871558928e-01 6.848746300435e-01 6.832967012224e-01 6.816986973790e-01 6.801502728435e-01 6.787074561664e-01 6.773755922930e-01 6.760907591684e-01 6.747448908813e-01 6.732533127573e-01 6.716126787879e-01 6.699087873606e-01 6.682641205936e-01 6.667596063192e-01 6.653854726031e-01 6.640527008050e-01 6.626530207528e-01 6.611242753798e-01 6.594842657429e-01 6.578014233511e-01 6.561469187811e-01 6.545582365891e-01 6.530340669276e-01 6.515518710688e-01 6.500818125485e-01 6.485988889329e-01 6.470759419367e-01 6.454882779436e-01 6.438272685471e-01 6.421185711108e-01 6.404236155709e-01 6.388113563081e-01 6.373157614227e-01 6.359033481011e-01 6.344844296168e-01 6.329611711388e-01 6.312824764215e-01 6.294868366986e-01 6.276804318732e-01 6.259772427989e-01 6.244304657773e-01 6.230012393556e-01 6.215829795827e-01 6.200611694012e-01 6.183775004951e-01 6.165602045337e-01 6.147041034472e-01 6.129128408596e-01 6.112483093037e-01 6.097041988786e-01 6.082131622968e-01 6.066846931182e-01 6.050471023985e-01 6.032828955801e-01 6.014318589488e-01 5.995751818746e-01 5.977940876741e-01 5.961308419148e-01 5.945719926266e-01 5.930479994078e-01 5.914673524691e-01 5.897708652334e-01 5.879547950823e-01 5.860753803184e-01 5.842228123883e-01 5.824703429449e-01 5.808368210842e-01 5.792771019557e-01 5.777059476285e-01 5.760451679282e-01 5.742679351703e-01 5.724065097503e-01 5.705361414662e-01 5.687306867237e-01 5.670228082251e-01 5.653892599697e-01 5.637682019922e-01 5.620940483463e-01 5.603324584196e-01 5.584963488831e-01 5.566339502604e-01 5.548017401439e-01 5.530344395207e-01 5.513298074879e-01 5.496503161647e-01 5.479473223681e-01 5.461831878672e-01 5.443536341517e-01 5.424847849898e-01 5.406181198202e-01 5.387917047046e-01 5.370203603533e-01 5.352912072540e-01 5.335710411241e-01 5.318220293326e-01 5.300180624264e-01 5.281567745978e-01 5.262588866052e-01 5.243637776985e-01 5.225114225907e-01 5.207206061648e-01 5.189775895513e-01 5.172404462844e-01 5.154608309108e-01 5.136066411714e-01 5.116866684689e-01 5.097411227959e-01 5.078229460668e-01 5.059658441941e-01 5.041693205724e-01 5.024013022686e-01 5.006157753601e-01 4.987784406600e-01 4.968809743012e-01 4.949441631659e-01 4.930043930357e-01 4.910997844600e-01 4.892490688405e-01 4.874456229852e-01 4.856566390852e-01 4.838397279539e-01 4.819639410953e-01 4.800265600975e-01 4.780578160069e-01 4.761052713248e-01 4.742088392259e-01 4.723740873837e-01 4.705682727973e-01 4.687345251063e-01 4.668285900551e-01 4.648465085160e-01 4.628360847254e-01 4.608604261125e-01 4.589646425399e-01 4.571405864295e-01 4.553342336344e-01 4.534816916098e-01 4.515521168272e-01 4.495740449944e-01 4.476131219565e-01 4.457281374990e-01 4.439329595695e-01 4.421863321081e-01 4.404233098419e-01 4.386012756531e-01 4.367266081840e-01 4.348498233639e-01 4.330277009703e-01 4.312851549511e-01 4.295992557980e-01 4.279147624995e-01 4.261824490297e-01 4.243928612440e-01 4.225816345568e-01 4.208015540160e-01 4.190892330659e-01 4.174329448530e-01 4.157818316169e-01 4.140809990337e-01 4.123095698076e-01 4.104988170661e-01 4.087055939319e-01 4.069697394343e-01 4.052829899650e-01 4.035909616738e-01 4.018400029253e-01 4.000160028753e-01 3.981631874139e-01 3.963387705425e-01 3.945778500788e-01 3.928612552634e-01 3.911359332421e-01 3.893628292545e-01 3.875504279008e-01 3.857485495949e-01 3.840074262709e-01 3.823361021740e-01 3.806977680419e-01 3.790437499220e-01 3.773542233254e-01 3.756547950424e-01 3.739912762658e-01 3.723877753674e-01 3.708257933828e-01 3.692601094664e-01 3.676564665392e-01 3.660192461918e-01 3.643858183872e-01 3.627875519472e-01 3.612257278718e-01 3.596681587747e-01 3.580838643759e-01 3.564676422956e-01 3.548485203015e-01 3.532596223050e-01 3.517120382769e-01 3.501842718642e-01 3.486488792655e-01 3.471005439657e-01 3.455598856789e-01 3.440583722290e-01 3.426025145363e-01 3.411735470584e-01 3.397425377421e-01 3.382968247787e-01 3.368547359414e-01 3.354399598192e-01 3.340611742666e-01 3.326980545332e-01 3.313245329759e-01 3.299326913213e-01 3.285419820836e-01 3.271771493872e-01 3.258466663845e-01 3.245350039940e-01 3.232178249612e-01 3.218971584909e-01 3.205919805588e-01 3.193293250948e-01 3.181096381396e-01 3.169112211771e-01 3.157126022438e-01 3.145129505068e-01 3.133325098871e-01 3.121868921934e-01 3.110698346099e-01 3.099640061819e-01 3.088520026246e-01 3.077415273803e-01 3.066519477845e-01 3.055943294834e-01 3.045596472651e-01 3.035353243603e-01 3.025200184627e-01 3.015251860813e-01 3.005651295317e-01 2.996383956687e-01 2.987320497138e-01 2.978329297939e-01 2.969485774241e-01 2.960870239421e-01 2.952557112395e-01 2.944459005571e-01 2.936498166365e-01 2.928648915800e-01 2.921003231114e-01 2.913634819261e-01 2.906535306512e-01 2.899639561407e-01 2.892935440584e-01 2.886467518061e-01 2.880300510154e-01 2.874409400541e-01 2.868711871909e-01 2.863165643981e-01 2.857808058042e-01 2.852714447436e-01 2.847908396543e-01 2.843343953629e-01 2.838961306530e-01 2.834759951668e-01 2.830802191690e-01 2.827136204206e-01 2.823746695304e-01 2.820614100584e-01 2.817710518844e-01 2.815041405901e-01 2.812605736451e-01 2.810405829548e-01 2.808441046099e-01 2.806727072468e-01 2.805292328484e-01 2.804143337226e-01 2.803216254403e-01 2.802511296138e-01 2.802025818220e-01 2.801821588190e-01 2.801924191969e-01 2.802282394442e-01 2.802852797778e-01 2.803619956171e-01 2.804612849321e-01 2.805855406145e-01 2.807352886770e-01 2.809101215750e-01 2.811068294411e-01 2.813278015499e-01 2.815720889822e-01 2.818405259229e-01 2.821306348100e-01 2.824440146584e-01 2.827819810634e-01 2.831418755351e-01 2.835255937686e-01 2.839305639145e-01 2.843577080214e-01 2.848075845065e-01 2.852798845819e-01 2.857730234545e-01 2.862882528275e-01 2.868240597064e-01 2.873820827176e-01 2.879608988170e-01 2.885599108069e-01 2.891784541577e-01 2.898171771499e-01 2.904763547623e-01 2.911547692209e-01 2.918523473464e-01 2.925697156052e-01 2.933061866344e-01 2.940615788790e-01 2.948344919351e-01 2.956242113953e-01 2.964323575493e-01 2.972565220449e-01 2.980999790893e-01 2.989595342528e-01 2.998351391069e-01 3.007274732620e-01 3.016354680898e-01 3.025588076986e-01 3.034986014589e-01 3.044533486447e-01 3.054230429679e-01 3.064060042533e-01 3.074039701522e-01 3.084152634585e-01 3.094399623747e-01 3.104784155897e-01 3.115301112014e-01 3.125943205836e-01 3.136704344680e-01 3.147584879360e-01 3.158592922041e-01 3.169703957653e-01 3.180921618124e-01 3.192261151613e-01 3.203703603743e-01 3.215240745766e-01 3.226888605037e-01 3.238609810382e-01 3.250437414703e-01 3.262364017078e-01 3.274357789935e-01 3.286451650911e-01 3.298612618498e-01 3.310857275867e-01 3.323181792509e-01 3.335581210735e-01 3.348050498173e-01 3.360582289507e-01 3.373180809786e-01 3.385836699238e-01 3.398556718883e-01 3.411327462047e-01 3.424161449373e-01 3.437043139769e-01 3.449964328541e-01 3.462933484067e-01 3.475945724549e-01 3.489001812954e-01 3.502087482944e-01 3.515213260385e-01 3.528376092201e-01 3.541564833343e-01 3.554780344012e-01 3.568012778726e-01 3.581268678314e-01 3.594551967509e-01 3.607848285779e-01 3.621154641376e-01 3.634477163542e-01 3.647810256607e-01 3.661142134709e-01 3.674484845962e-01 3.687838709480e-01 3.701183224138e-01 3.714531511299e-01 3.727868508077e-01 3.741205238093e-01 3.754533314183e-01 3.767862359451e-01 3.781177495782e-01 3.794469716261e-01 3.807749517115e-01 3.821000410481e-01 3.834239674734e-01 3.847462531177e-01 3.860655285184e-01 3.873825644673e-01 3.886958438391e-01 3.900047147448e-01 3.913111755438e-01 3.926140892312e-01 3.939139000740e-01 3.952095052751e-01 3.965016482414e-01 3.977880467606e-01 3.990703696654e-01 4.003481071644e-01 4.016215377813e-01 4.028904045227e-01 4.041540931616e-01 4.054134018335e-01 4.066661394408e-01 4.079142179131e-01 4.091560951734e-01 4.103925701232e-01 4.116218889760e-01 4.128436700766e-01 4.140601720361e-01 4.152703973109e-01 4.164740259324e-01 4.176704705236e-01 4.188594018822e-01 4.200394574207e-01 4.212124502111e-01 4.223790841167e-01 4.235395809726e-01 4.246920027054e-01 4.258365301567e-01 4.269717365251e-01 4.280992359798e-01 4.292189283836e-01 4.303311122783e-01 4.314352816853e-01 4.325296175934e-01 4.336139607713e-01 4.346900913211e-01 4.357561121216e-01 4.368136870446e-01 4.378616850791e-01 4.388991949567e-01 4.399265463085e-01 4.409444976477e-01 4.419533281227e-01 4.429529724179e-01 4.439425569175e-01 4.449210853911e-01 4.458892081839e-01 4.468467950278e-01 4.477946346167e-01 4.487332857873e-01 4.496614418436e-01 4.505775293479e-01 4.514819012159e-01 4.523750565197e-01 4.532564777474e-01 4.541285333485e-01 4.549886757705e-01 4.558372718332e-01 4.566742551523e-01 4.574979802965e-01 4.583099228499e-01 4.591100070133e-01 4.598992689155e-01 4.606756734878e-01 4.614403246643e-01 4.621934917375e-01 4.629346203502e-01 4.636634555339e-01 4.643791687575e-01 4.650819170156e-01 4.657709977794e-01 4.664476623362e-01 4.671124540127e-01 4.677655062324e-01 4.684045988293e-01 4.690296563909e-01 4.696406061907e-01 4.702380323875e-01 4.708220933572e-01 4.713937019616e-01 4.719522996099e-01 4.724984967071e-01 4.730308057462e-01 4.735500842109e-01 4.740538853888e-01 4.745428852180e-01 4.750178561136e-01 4.754790159407e-01 4.759267792163e-01 4.763618586628e-01 4.767835019320e-01 4.771901414747e-01 4.775807917426e-01 4.779569240281e-01 4.783171758460e-01 4.786635741529e-01 4.789966824607e-01 4.793159399667e-01 4.796219978768e-01 4.799116836194e-01 4.801873877246e-01 4.804474036250e-01 4.806923946655e-01 4.809229184791e-01 4.811396800291e-01 4.813404918577e-01 4.815268391215e-01 4.816971487403e-01 4.818537135068e-01 4.819949861716e-01 4.821215370387e-01 4.822330925735e-01 4.823283828069e-01 4.824075901760e-01 4.824704975087e-01 4.825188421501e-01 4.825525851399e-01 4.825717788770e-01 4.825751609271e-01 4.825617272354e-01 4.825309931615e-01 4.824831722494e-01 4.824202220621e-01 4.823420439794e-01 4.822494403321e-01 4.821407809115e-01 4.820146700927e-01 4.818715907998e-01 4.817106922513e-01 4.815347678045e-01 4.813452036718e-01 4.811402086902e-01 4.809195436089e-01 4.806820284809e-01 4.804268147144e-01 4.801553830731e-01 4.798682726667e-01 4.795660264738e-01 4.792487143448e-01 4.789155032141e-01 4.785645406498e-01 4.781966076689e-01 4.778123611907e-01 4.774110184583e-01 4.769934202652e-01 4.765600505562e-01 4.761108744550e-01 4.756454967928e-01 4.751642567909e-01 4.746652431485e-01 4.741483780998e-01 4.736152457389e-01 4.730660264787e-01 4.725022746564e-01 4.719231024736e-01 4.713275675679e-01 4.707136800846e-01 4.700806071916e-01 4.694303082723e-01 4.687630849258e-01 4.680819193616e-01 4.673854030613e-01 4.666710829542e-01 4.659382815550e-01 4.651860243201e-01 4.644164296757e-01 4.636305285301e-01 4.628307998207e-01 4.620153206665e-01 4.611828410599e-01 4.603321049075e-01 4.594634447646e-01 4.585786495715e-01 4.576786983102e-01 4.567635531952e-01 4.558310420771e-01 4.548830586193e-01 4.539178764664e-01 4.529359345676e-01 4.519384800720e-01 4.509250007269e-01 4.498945739127e-01 4.488487781919e-01 4.477856879881e-01 4.467063498335e-01 4.456111638503e-01 4.445003243330e-01 4.433744781300e-01 4.422307760834e-01 4.410719791932e-01 4.398966024413e-01 4.387049809988e-01 4.374996398977e-01 4.362794397214e-01 4.350438973709e-01 4.337926366822e-01 4.325256701872e-01 4.312443846990e-01 4.299486653813e-01 4.286392501551e-01 4.273168020628e-01 4.259780455427e-01 4.246249064218e-01 4.232587288077e-01 4.218791284045e-01 4.204866528535e-01 4.190802907266e-01 4.176597387089e-01 4.162259279934e-01 4.147790366044e-01 4.133208629616e-01 4.118514907195e-01 4.103701702234e-01 4.088766151460e-01 4.073720888477e-01 4.058556788229e-01 4.043292437868e-01 4.027936686785e-01 4.012485756639e-01 3.996951167654e-01 3.981316992045e-01 3.965599777800e-01 3.949797900398e-01 3.933920754669e-01 3.917982636515e-01 3.901985429805e-01 3.885927723949e-01 3.869813190330e-01 3.853640646354e-01 3.837430410162e-01 3.821185318055e-01 3.804918426024e-01 3.788621110548e-01 3.772305159931e-01 3.755981688693e-01 3.739649164397e-01 3.723328531491e-01 3.707024334125e-01 3.690746783366e-01 3.674504250476e-01 3.658286262571e-01 3.642126240056e-01 3.626029923157e-01 3.610007326118e-01 3.594061628953e-01 3.578213038227e-01 3.562463959981e-01 3.546824362731e-01 3.531319272749e-01 3.515948851333e-01 3.500730466749e-01 3.485680604787e-01 3.470795609164e-01 3.456112354011e-01 3.441613745307e-01 3.427353326227e-01 3.413317694956e-01 3.399526485453e-01 3.386013329912e-01 3.372756195218e-01 3.359813293983e-01 3.347170081436e-01 3.334854302152e-01 3.322886598284e-01 3.311277432239e-01 3.300047209932e-01 3.289209441368e-01 3.278792886421e-01 3.268804391360e-01 3.259267840483e-01 3.250201115983e-01 3.241623150768e-01 3.233540707353e-01 3.225983625497e-01 3.218974715322e-01 3.212519860491e-01 3.206638607556e-01 3.201365434923e-01 3.196693387135e-01 3.192660253236e-01 3.189284267223e-01 3.186560682268e-01 3.184529575475e-01 3.183197913692e-01 3.182583211622e-01 3.182705782191e-01 3.183566275809e-01 3.185187698012e-01 3.187582332908e-01 3.190772927026e-01 3.194752099021e-01 3.199552375686e-01 3.205168117696e-01 3.211614809278e-01 3.218912389702e-01 3.227039207132e-01 3.236041308899e-01 3.245897274681e-01 3.256620819792e-01 3.268221035208e-01 3.280698874647e-01 3.294050698757e-01 3.308278650813e-01 3.323384831361e-01 3.339375393407e-01 3.356229775002e-01 3.373964103311e-01 3.392563965531e-01 3.412023162908e-01 3.432359388018e-01 3.453526439304e-01 3.475554964330e-01 3.498405802390e-01 3.522084464817e-01 3.546587947059e-01 3.571889291189e-01 3.597997287369e-01 3.624876930847e-01 3.652529817002e-01 3.680939002257e-01 3.710089903412e-01 3.739964983532e-01 3.770536086577e-01 3.801833150110e-01 3.833784546861e-01 3.866396105439e-01 3.899663662980e-01 3.933548043234e-01 3.968044018049e-01 4.003128197222e-01 4.038784499028e-01 4.074997364615e-01 4.111737557954e-01 4.148998616377e-01 4.186750282489e-01 4.224978816006e-01 4.263662741732e-01 4.302779165349e-01 4.342312900661e-01 4.382229915309e-01 4.422523948052e-01 4.463173869799e-01 4.504137706148e-01 4.545424358292e-01 4.586992282143e-01 4.628827947321e-01 4.670918894548e-01 4.713225968462e-01 4.755752041345e-01 4.798440067710e-01 4.841314696161e-01 4.884320029077e-01 4.927432642327e-01 4.970655352200e-01 5.013954306416e-01 5.057309898994e-01 5.100684995683e-01 5.144088362994e-01 5.187474986734e-01 5.230819768532e-01 5.274131429169e-01 5.317355272799e-01 5.360498775575e-01 5.403502782679e-01 5.446387595257e-01 5.489115267856e-01 5.531645532301e-01 5.573995394849e-01 5.616121753703e-01 5.658002480817e-01 5.699617377404e-01 5.740944721190e-01 5.781974111077e-01 5.822660687677e-01 5.863022473081e-01 5.902996843101e-01 5.942599210698e-01 5.981776368102e-01 6.020523463240e-01 6.058821857725e-01 6.096639613346e-01 6.133981389225e-01 6.170799947149e-01 6.207089239319e-01 6.242835923426e-01 6.277996672776e-01 6.312583568874e-01 6.346544072585e-01 6.379884636167e-01 6.412578436639e-01 6.444587537144e-01 6.475924240587e-01 6.506542346047e-01 6.536448329505e-01 6.565596676528e-01 6.593981292844e-01 6.621591678457e-01 6.648390245642e-01 6.674397410110e-01 6.699541976460e-01 6.723859489451e-01 6.747306728884e-01 6.769855013763e-01 6.791536936969e-01 6.812277109615e-01 6.832110196023e-01 6.850979558430e-01 6.868897221922e-01 6.885850039012e-01 6.901781676075e-01 6.916751328225e-01 6.930662974093e-01 6.943573648613e-01 6.955428915062e-01 6.966227198114e-01 6.975992903229e-01 6.984632075873e-01 6.992239368691e-01 6.998705528506e-01 7.004100064756e-01 7.008377911686e-01 7.011513793656e-01 7.013567628032e-01 7.014432148873e-01 7.014207954728e-01 7.012801877306e-01 7.010246170859e-01 7.006560190367e-01 7.001682065021e-01 6.995693383459e-01 6.988478602417e-01 6.980165556402e-01 6.970645356208e-01 6.959969079433e-01 6.948167921166e-01 6.935145456551e-01 6.921048459331e-01 6.905753428380e-01 6.889354976405e-01 6.871812580334e-01 6.853123866534e-01 6.833375105463e-01 6.812453390699e-01 6.790510320311e-01 6.767434549165e-01 6.743325981425e-01 6.718180369822e-01 6.691950156590e-01 6.664784560132e-01 6.636550315587e-01 6.607400773631e-01 6.577288681158e-01 6.546248933722e-01 6.514348976209e-01 6.481525215745e-01 6.447939083568e-01 6.413471886286e-01 6.378294569343e-01 6.342371597565e-01 6.305734933634e-01 6.268471713483e-01 6.230542359747e-01 6.192099831672e-01 6.153071247897e-01 6.113597181841e-01 6.073685243030e-01 6.033364750395e-01 5.992754768954e-01 5.951836738396e-01 5.910732187075e-01 5.869450528111e-01 5.828081632951e-01 5.786698949407e-01 5.745334260010e-01 5.704096273217e-01 5.663017844528e-01 5.622187925943e-01 5.581691614391e-01 5.541571215379e-01 5.501940955591e-01 5.462843467197e-01 5.424375444652e-01 5.386625642774e-01 5.349638921327e-01 5.313546286244e-01 5.278388554220e-01 5.244291738743e-01 5.211293395042e-01 5.179484054006e-01 5.148983899034e-01 5.119804890336e-01 5.092100919170e-01 5.065879761483e-01 5.041254806009e-01 5.018279843542e-01 4.997003061631e-01 4.977530007982e-01 4.959871553304e-01 4.944112270561e-01 4.930279732804e-01 4.918428625600e-01 4.908598843300e-01 4.900787356680e-01 4.895071784987e-01 4.891421346786e-01 4.889860369118e-01 4.890405386181e-01 4.893021913792e-01 4.897738725365e-01 4.904483566478e-01 4.913279244239e-01 4.924062692884e-01 4.936787175635e-01 4.951440397804e-01 4.967914636776e-01 4.986212342519e-01 5.006188612539e-01 5.027857901295e-01 5.051078520153e-01 5.075787222201e-01 5.101931002317e-01 5.129361033683e-01 5.158051060792e-01 5.187852625164e-01 5.218705466695e-01 5.250492695539e-01 5.283097052171e-01 5.316459710917e-01 5.350437531865e-01 5.384966743320e-01 5.419893483296e-01 5.455152938725e-01 5.490628246609e-01 5.526219092466e-01 5.561821180377e-01 5.597344519974e-01 5.632686599434e-01 5.667733739256e-01 5.702433265324e-01 5.736646684950e-01 5.770315132397e-01 5.803341871906e-01 5.835632521138e-01 5.867138603844e-01 5.897739371601e-01 5.927381698838e-01 5.955975545480e-01 5.983469226663e-01 6.009801648983e-01 6.034862317360e-01 6.058662281316e-01 6.081094729129e-01 6.102130613550e-01 6.121697519380e-01 6.139779135564e-01 6.156338929158e-01 6.171304171919e-01 6.184701869715e-01 6.196439080835e-01 6.206550409475e-01 6.214999482779e-01 6.221752479553e-01 6.226836307093e-01 6.230227007119e-01 6.231946760457e-01 6.231978711830e-01 6.230370977278e-01 6.227105628343e-01 6.222223874219e-01 6.215775158228e-01 6.207764359174e-01 6.198271308353e-01 6.187306484332e-01 6.174953604609e-01 6.161276831448e-01 6.146305607357e-01 6.130189695883e-01 6.112911243491e-01 6.094657291897e-01 6.075467458074e-01 6.055404079804e-01 6.034691586452e-01 6.013304977493e-01 5.991475644306e-01 5.969272363090e-01 5.946836485997e-01 5.924307707886e-01 5.901809167203e-01 5.879527599205e-01 5.857560726031e-01 5.836104872485e-01 5.815314226098e-01 5.795327182387e-01 5.776314629480e-01 5.758429736211e-01 5.741862243594e-01 5.726728533663e-01 5.713222344562e-01 5.701491225413e-01 5.691676203438e-01 5.683932660856e-01 5.678404646150e-01 5.675192990589e-01 5.674462400852e-01 5.676305270346e-01 5.680805289970e-01 5.688113618495e-01 5.698242944105e-01 5.711295468000e-01 5.727311909196e-01 5.746315180298e-01 5.768387147316e-01 5.793440584640e-01 5.821565864005e-01 5.852697531601e-01 5.886795382308e-01 5.923855545989e-01 5.963773760906e-01 6.006513521036e-01 6.051986026484e-01 6.100097746932e-01 6.150774891087e-01 6.203877181431e-01 6.259335411586e-01 6.316987434879e-01 6.376741052292e-01 6.438480648424e-01 6.502036142803e-01 6.567348485658e-01 6.634234179248e-01 6.702579908146e-01 6.772285229640e-01 6.843175070526e-01 6.915185537597e-01 6.988150537105e-01 7.061987491696e-01 7.136589276730e-01 7.211829009646e-01 7.287597414696e-01 7.363825368031e-01 7.440394871121e-01 7.517231161198e-01 7.594244847954e-01 7.671355995481e-01 7.748496577991e-01 7.825577981450e-01 7.902538920239e-01 7.979335986864e-01 8.055871678449e-01 8.132119978475e-01 8.208008763958e-01 8.283478633091e-01 8.358484534534e-01 8.432975420312e-01 8.506901615761e-01 8.580207246191e-01 8.652835937104e-01 8.724748473535e-01 8.795895003769e-01 8.866180066946e-01 8.935602560496e-01 9.004071055157e-01 9.071527643449e-01 9.137918623046e-01 9.203170677549e-01 9.267224723608e-01 9.330006360058e-01 9.391472460782e-01 9.451514470321e-01 9.510085939759e-01 9.567100318312e-01 9.622501812488e-01 9.676211371360e-01 9.728156091141e-01 9.778302974256e-01 9.826538131148e-01 9.872833185651e-01 9.917129218467e-01 9.959361004551e-01 9.999525592520e-01 1.003754119213e+00 1.007343591238e+00 1.010714706634e+00 1.013868359694e+00 1.016805287459e+00 1.019525477973e+00 1.022036021999e+00 1.024336884464e+00 1.026433067557e+00 1.028334339633e+00 1.030044278803e+00 1.031573213470e+00 1.032932193983e+00 1.034128534672e+00 1.035178429169e+00 1.036089077805e+00 1.036876991933e+00 1.037554912662e+00 1.038134101004e+00 1.038631384914e+00 1.039059755758e+00 1.039432476861e+00 1.039762847103e+00 1.040061336070e+00 1.040343627339e+00 1.040617293086e+00 1.040893168900e+00 1.041179312438e+00 1.041484951952e+00 1.041813687505e+00 1.042170754049e+00 1.042561435580e+00 1.042985925804e+00 1.043448372647e+00 1.043945924267e+00 1.044483098785e+00 1.045055009463e+00 1.045665352250e+00 1.046312547351e+00 1.046997482309e+00 1.047722036928e+00 1.048487629592e+00 1.049301369257e+00 1.050165634371e+00 1.051090514495e+00 1.052083941148e+00 1.053158407109e+00 1.054327353605e+00 1.055604240481e+00 1.057010173769e+00 1.058558349023e+00 1.060271399176e+00 1.062166346468e+00 1.064264363299e+00 1.066584040045e+00 1.069139735754e+00 1.071950255326e+00 1.075023368744e+00 1.078369894744e+00 1.081994278642e+00 1.085894009117e+00 1.090065020674e+00 1.094495928340e+00 1.099169850006e+00 1.104063714126e+00 1.109149425224e+00 1.114394980014e+00 1.119763609442e+00 1.125216141573e+00 1.130707261466e+00 1.136193931898e+00 1.141628371827e+00 1.146970666367e+00 1.152174200998e+00 1.157201690739e+00 1.162017335844e+00 1.166589658560e+00 1.170899860347e+00 1.174921693925e+00 1.178653830585e+00 1.182088513858e+00 1.185233371436e+00 1.188099442204e+00 1.190706070780e+00 1.193080243556e+00 1.195249114778e+00 1.197249020158e+00 1.199112977945e+00 1.200878066676e+00 1.202578044751e+00 1.204243429612e+00 1.205902827787e+00 1.207572209667e+00 1.209267767694e+00 1.210988777168e+00 1.212731446263e+00 1.214476855905e+00 1.216201974116e+00 1.217872194033e+00 1.219444935930e+00 1.220872877506e+00 1.222104604480e+00 1.223089256343e+00 1.223767947838e+00 1.224096433123e+00 1.224024571020e+00 1.223519430325e+00 1.222548262518e+00 1.221090553389e+00 1.219146186873e+00 1.216709370770e+00 1.213805085173e+00 1.210455766263e+00 1.206701411745e+00 1.202589432937e+00 1.198166398739e+00 1.193497322777e+00 1.188634402582e+00 1.183637331648e+00 1.178561606881e+00 1.173451828039e+00 1.168353307394e+00 1.163290109426e+00 1.158288949474e+00 1.153360372263e+00 1.148499861975e+00 1.143709507291e+00 1.138965695201e+00 1.134256758172e+00 1.129559409077e+00 1.124849419908e+00 1.120117529458e+00 1.115337338082e+00 1.110513614150e+00 1.105638216656e+00 1.100718073578e+00 1.095777718839e+00 1.090826911965e+00 1.085912076461e+00 1.081056598596e+00 1.076310961890e+00 1.071722357525e+00 1.067334112472e+00 1.063213370361e+00 1.059397036977e+00 1.055959808869e+00 1.052951422177e+00 1.050433674206e+00 1.048476637518e+00 1.047128827391e+00 1.046470085025e+00 1.046542170388e+00 1.047410919286e+00 1.049118667686e+00 1.051695161965e+00 1.055173628995e+00 1.059543496104e+00 1.064804987716e+00 1.070913688307e+00 1.077821549661e+00 1.085462614752e+00 1.093738578947e+00 1.102567866168e+00 1.111832523681e+00 1.121429191067e+00 1.131249640019e+00 1.141181473533e+00 1.151132561609e+00 1.160995502548e+00 1.170695924569e+00 1.180148925600e+00 1.186901637212e+00 1.192605573782e+00 1.197664337038e+00 1.202605399312e+00 1.207908355344e+00 1.213825261145e+00 1.220308888243e+00 1.227027614327e+00 1.233457789040e+00 1.239045357401e+00 1.243383953009e+00 1.246325075042e+00 1.248016007041e+00 1.248852960259e+00 1.249347717757e+00 1.249954023988e+00 1.250926005904e+00 1.252239315017e+00 1.253571719688e+00 1.254424350405e+00 1.254289463483e+00 1.252792434123e+00 1.249834149609e+00 1.245638589038e+00 1.240695137316e+00 1.235617712981e+00 1.230990316365e+00 1.227188408819e+00 1.224257274365e+00 1.221940181828e+00 1.219777648325e+00 1.217302451576e+00 1.214281988166e+00 1.210930636226e+00 1.208062590582e+00 1.200816762563e+00 1.093183562934e+00 1.070157086670e+00 1.035271555696e+00 1.003557337442e+00 9.885970646721e-01 9.982895347264e-01 1.030411463375e+00 1.073905411473e+00 1.114393135530e+00 1.139586191658e+00 1.142321497093e+00 1.121668782231e+00 1.082953705481e+00 1.036822035582e+00 9.970281790303e-01 9.761755264890e-01 9.804407285814e-01 1.006527102772e+00 1.043740883431e+00 1.079223547686e+00 1.102499884370e+00 1.107833861176e+00 1.094827651264e+00 1.068137539624e+00 1.036289313045e+00 1.009559279132e+00 9.966992329362e-01 1.001517361400e+00 1.021274928021e+00 1.048132600175e+00 1.072549162248e+00 1.086427872565e+00 1.085105422868e+00 1.068137876954e+00 1.039360570580e+00 1.006208322629e+00 9.781286055364e-01 9.638473533677e-01 9.680386935973e-01 9.892372474121e-01 1.020488416368e+00 1.052303299860e+00 1.075783573236e+00 1.084785590243e+00 1.076957609991e+00 1.054049836654e+00 1.021630116612e+00 9.880744720765e-01 9.625783026819e-01 9.521424853688e-01 9.587396527352e-01 9.784058302327e-01 1.003163856031e+00 1.024242673152e+00 1.034860537263e+00 1.031815862851e+00 1.015966050064e+00 9.918705428347e-01 9.664949542226e-01 9.470923565946e-01 9.384717136945e-01 9.409829481180e-01 9.504473531933e-01 9.601456198132e-01 9.636381822108e-01 9.569757019414e-01 9.399078584651e-01 9.159281751715e-01 8.913365582995e-01 8.731186878243e-01 8.661608946038e-01 8.709347419104e-01 8.831941474202e-01 8.959506701376e-01 9.022691081392e-01 8.976116634917e-01 8.810036954590e-01 8.553261648091e-01 8.266196887927e-01 8.024686947355e-01 7.894373561339e-01 7.903317673663e-01 8.030102055312e-01 8.215259873285e-01 8.388474438253e-01 8.492579142354e-01 8.497742085922e-01 8.405122173237e-01 8.243797575508e-01 8.062105449095e-01 7.913982597020e-01 7.842948463481e-01 7.867291089886e-01 7.975692147010e-01 8.133470901053e-01 8.297392353993e-01 8.429116508571e-01 8.504745961071e-01 8.518608116041e-01 8.482628229256e-01 8.422566706153e-01 8.370150773286e-01 8.354025380559e-01 8.389826504085e-01 8.475179912714e-01 8.590891293471e-01 8.708629963293e-01 8.801414188510e-01 8.852454750409e-01 8.860814177930e-01 8.841105978590e-01 8.818940976107e-01 8.821113928424e-01 8.865073624068e-01 8.951291647459e-01 9.062658300145e-01 9.171678379059e-01 9.250821887121e-01 9.283009532428e-01 9.266617363707e-01 9.216098870064e-01 9.156067965433e-01 9.111998778879e-01 9.100321675128e-01 9.121966228735e-01 9.163368381799e-01 9.202986898128e-01 9.221364586997e-01 9.208043011201e-01 9.164826128579e-01 9.102885696975e-01 9.036315155690e-01 8.974624587062e-01 8.917737563076e-01 8.856535281301e-01 8.777866260811e-01 8.672804123915e-01 8.542653804565e-01 8.401226528892e-01 8.270738379249e-01 8.172813749587e-01 8.118098506440e-01 8.099347858914e-01 8.093220858161e-01 8.068903881561e-01 8.000939488723e-01 7.879111949622e-01 7.714091003577e-01 7.535457087809e-01 7.382977385909e-01 7.292101343274e-01 7.278741755468e-01 7.332312989147e-01 7.420378294725e-01 7.503310477092e-01 7.548981096268e-01 7.543256337543e-01 7.492808699980e-01 7.421551676727e-01 7.361779797997e-01 7.344930042375e-01
 7.807328368942e-01 7.794384886894e-01 7.781324396125e-01 7.768901393451e-01 7.757440383659e-01 7.746774600425e-01 7.736365352578e-01 7.725554171411e-01 7.713838847447e-01 7.701114036576e-01 7.687758045581e-01 7.674420952029e-01 7.661761442996e-01 7.650048991203e-01 7.639082619195e-01 7.628288783152e-01 7.616996368094e-01 7.604782283330e-01 7.591638484446e-01 7.577972839135e-01 7.564418638499e-01 7.551551759995e-01 7.539632372590e-01 7.528466022620e-01 7.517474318693e-01 7.505938364425e-01 7.493366284190e-01 7.479728992298e-01 7.465539488552e-01 7.451612880405e-01 7.438619040499e-01 7.426720435411e-01 7.415496780195e-01 7.404135321792e-01 7.391869947017e-01 7.378425968099e-01 7.364069252711e-01 7.349491501875e-01 7.335436479718e-01 7.322312645775e-01 7.310049146090e-01 7.298189871201e-01 7.286104249759e-01 7.273253350102e-01 7.259403596880e-01 7.244708202446e-01 7.229763788149e-01 7.215316724995e-01 7.201892200956e-01 7.189536500865e-01 7.177620851978e-01 7.165269908257e-01 7.151806235636e-01 7.137147595972e-01 7.121841874626e-01 7.106742389874e-01 7.092425673258e-01 7.079035658092e-01 7.066225048272e-01 7.053480719192e-01 7.040351775841e-01 7.026516327969e-01 7.011856916043e-01 6.996541912168e-01 6.981023970883e-01 6.965999983565e-01 6.952033574313e-01 6.939195409485e-01 6.926835509787e-01 6.913872690299e-01 6.899442144342e-01 6.883507379135e-01 6.866916124207e-01 6.850918030284e-01 6.836322154610e-01 6.823056724527e-01 6.810225909192e-01 6.796723840440e-01 6.781921611282e-01 6.765982125551e-01 6.749598049068e-01 6.733491506601e-01 6.718052219138e-01 6.703278418525e-01 6.688933346056e-01 6.674716079693e-01 6.660354179795e-01 6.645577139159e-01 6.630148509205e-01 6.613982815066e-01 6.597349912141e-01 6.580862790220e-01 6.565206415172e-01 6.550706083664e-01 6.537026526759e-01 6.523294026254e-01 6.508508898402e-01 6.492186808564e-01 6.474698139737e-01 6.457087909087e-01 6.440489627507e-01 6.425450551423e-01 6.411580067892e-01 6.397836690812e-01 6.383078221681e-01 6.366715329340e-01 6.349009075738e-01 6.330883441035e-01 6.313375087377e-01 6.297117287632e-01 6.282077770465e-01 6.267604211129e-01 6.252781501310e-01 6.236884506716e-01 6.219701769663e-01 6.201607121467e-01 6.183434633996e-01 6.165983564960e-01 6.149754457563e-01 6.134599024958e-01 6.119819964097e-01 6.104487010412e-01 6.087979939227e-01 6.070218121995e-01 6.051801940480e-01 6.033642919161e-01 6.016508980771e-01 6.000599582987e-01 5.985448757390e-01 5.970185294956e-01 5.954004579217e-01 5.936622416696e-01 5.918373985308e-01 5.900032933854e-01 5.882353716986e-01 5.865673704834e-01 5.849750671737e-01 5.833944909380e-01 5.817592396882e-01 5.800352995194e-01 5.782348780625e-01 5.764080305920e-01 5.746127236416e-01 5.728829132381e-01 5.712160847062e-01 5.695738891956e-01 5.679068432813e-01 5.661778131119e-01 5.643826013447e-01 5.625477313813e-01 5.607165084914e-01 5.589257238418e-01 5.571898085850e-01 5.554953912695e-01 5.538095560115e-01 5.520927454870e-01 5.503200041456e-01 5.484885834985e-01 5.466212841310e-01 5.447583277589e-01 5.429390991220e-01 5.411819153234e-01 5.394702906500e-01 5.377632399513e-01 5.360099914437e-01 5.341820023263e-01 5.322895028832e-01 5.303721916369e-01 5.284841210780e-01 5.266577020334e-01 5.248906451756e-01 5.231491716441e-01 5.213901860688e-01 5.195761436119e-01 5.177027005427e-01 5.157882874625e-01 5.138727491649e-01 5.119926876149e-01 5.101671424827e-01 5.083885942294e-01 5.066215833970e-01 5.048243059114e-01 5.029644870676e-01 5.010436981879e-01 4.990917673802e-01 4.971591366140e-01 4.952832631406e-01 4.934700719529e-01 4.916816704980e-01 4.898620805510e-01 4.879667647590e-01 4.859968905234e-01 4.840005470820e-01 4.820415315058e-01 4.801644538087e-01 4.783571899952e-01 4.765635300081e-01 4.747203459124e-01 4.727986399593e-01 4.708314449098e-01 4.688830280370e-01 4.670135141930e-01 4.652317856649e-01 4.634960221327e-01 4.617397806648e-01 4.599224179019e-01 4.580540025290e-01 4.561838162470e-01 4.543706875448e-01 4.526357999614e-01 4.509554649957e-01 4.492726928441e-01 4.475400011544e-01 4.457489446876e-01 4.439366018622e-01 4.421575038831e-01 4.404449625005e-01 4.387871662104e-01 4.371298945461e-01 4.354198486909e-01 4.336376113476e-01 4.318165657470e-01 4.300141712453e-01 4.282694321062e-01 4.265705198239e-01 4.248633330047e-01 4.230927526969e-01 4.212507109052e-01 4.193795484330e-01 4.175390699932e-01 4.157602221596e-01 4.140252466423e-01 4.122772595348e-01 4.104806594852e-01 4.086442307542e-01 4.068203477153e-01 4.050579749080e-01 4.033630682160e-01 4.016985536606e-01 4.000155231791e-01 3.982950430794e-01 3.965649641615e-01 3.948702759739e-01 3.932346976460e-01 3.916371066755e-01 3.900314861549e-01 3.883863774544e-01 3.867059033384e-01 3.850283088343e-01 3.833858003488e-01 3.817767242757e-01 3.801693664101e-01 3.785322842693e-01 3.768625520910e-01 3.751894537178e-01 3.735470092011e-01 3.719440234880e-01 3.703585648941e-01 3.687635991734e-01 3.671537180314e-01 3.655512984264e-01 3.639869927573e-01 3.624665397194e-01 3.609708914425e-01 3.594682268792e-01 3.579496468296e-01 3.564318825016e-01 3.549409664401e-01 3.534830500544e-01 3.520379250222e-01 3.505791033123e-01 3.490998062238e-01 3.476203548293e-01 3.461655298181e-01 3.447440616070e-01 3.433382110587e-01 3.419247150260e-01 3.405066513272e-01 3.391028949755e-01 3.377401410407e-01 3.364173497452e-01 3.351133972901e-01 3.338054901190e-01 3.324941031337e-01 3.312004809889e-01 3.299380341351e-01 3.287024502681e-01 3.274736315909e-01 3.262363786279e-01 3.249986783182e-01 3.237813005781e-01 3.225924621646e-01 3.214251332873e-01 3.202658290085e-01 3.191125993764e-01 3.179799701649e-01 3.168781528552e-01 3.158080779044e-01 3.147544690287e-01 3.137062599255e-01 3.126686583413e-01 3.116533131981e-01 3.106644179392e-01 3.096954103338e-01 3.087362986882e-01 3.077875338550e-01 3.068559689557e-01 3.059517401821e-01 3.050710239741e-01 3.042095823250e-01 3.033641028255e-01 3.025406760130e-01 3.017448269795e-01 3.009741910352e-01 3.002212409142e-01 2.994800910725e-01 2.987565779954e-01 2.980573323137e-01 2.973852985514e-01 2.967348232149e-01 2.961016940755e-01 2.954842445638e-01 2.948907208741e-01 2.943238279851e-01 2.937836989481e-01 2.932666964036e-01 2.927714901087e-01 2.922981099621e-01 2.918476015196e-01 2.914184110052e-01 2.910110721104e-01 2.906280263971e-01 2.902723979041e-01 2.899432641978e-01 2.896370414299e-01 2.893506434999e-01 2.890858291200e-01 2.888481868301e-01 2.886397930768e-01 2.884565899409e-01 2.882943236447e-01 2.881513105212e-01 2.880297577369e-01 2.879334793907e-01 2.878624405071e-01 2.878156945580e-01 2.877915935195e-01 2.877910483571e-01 2.878149697570e-01 2.878618497347e-01 2.879316729250e-01 2.880244472624e-01 2.881422377502e-01 2.882823317135e-01 2.884468841448e-01 2.886328836790e-01 2.888423410808e-01 2.890746795208e-01 2.893302158216e-01 2.896085825400e-01 2.899084270360e-01 2.902314068106e-01 2.905766780793e-01 2.909439678035e-01 2.913322355057e-01 2.917426117178e-01 2.921734732220e-01 2.926263254054e-01 2.931002298086e-01 2.935944310885e-01 2.941102266662e-01 2.946463582103e-01 2.952038496362e-01 2.957797146444e-01 2.963741024662e-01 2.969887356765e-01 2.976219846455e-01 2.982752874562e-01 2.989475283003e-01 2.996380018821e-01 3.003460603718e-01 3.010730087572e-01 3.018163248975e-01 3.025790386258e-01 3.033584941249e-01 3.041544754314e-01 3.049669600477e-01 3.057957402809e-01 3.066404849013e-01 3.075018720919e-01 3.083772462953e-01 3.092693594288e-01 3.101766124477e-01 3.110974428103e-01 3.120330529203e-01 3.129826917976e-01 3.139460497918e-01 3.149221813893e-01 3.159126988275e-01 3.169162724468e-01 3.179313906693e-01 3.189593805405e-01 3.199984318217e-01 3.210500106317e-01 3.221124095625e-01 3.231862141110e-01 3.242709482623e-01 3.253654811597e-01 3.264706532778e-01 3.275856409661e-01 3.287113518398e-01 3.298458871366e-01 3.309892092070e-01 3.321414016578e-01 3.333025603013e-01 3.344711139566e-01 3.356480986645e-01 3.368333847639e-01 3.380254574704e-01 3.392248142144e-01 3.404308160177e-01 3.416425665554e-01 3.428617908771e-01 3.440862249680e-01 3.453166408183e-01 3.465535754673e-01 3.477943110113e-01 3.490411449411e-01 3.502905137228e-01 3.515454910200e-01 3.528052808149e-01 3.540679342226e-01 3.553345001823e-01 3.566044863216e-01 3.578774536033e-01 3.591521884494e-01 3.604310646327e-01 3.617116595729e-01 3.629954544042e-01 3.642804018578e-01 3.655659651502e-01 3.668540892825e-01 3.681434912780e-01 3.694343519678e-01 3.707258215868e-01 3.720180684150e-01 3.733101970322e-01 3.746011063229e-01 3.758927776946e-01 3.771850946635e-01 3.784757338041e-01 3.797668762226e-01 3.810549762432e-01 3.823415735418e-01 3.836262499191e-01 3.849103415468e-01 3.861927897368e-01 3.874724800069e-01 3.887510008565e-01 3.900252789871e-01 3.912972502332e-01 3.925663629369e-01 3.938325535928e-01 3.950961238913e-01 3.963559704536e-01 3.976124239120e-01 3.988654395349e-01 4.001141761617e-01 4.013586238437e-01 4.026000869191e-01 4.038347429148e-01 4.050646133656e-01 4.062902707301e-01 4.075104162845e-01 4.087262833816e-01 4.099360288431e-01 4.111400279620e-01 4.123367086372e-01 4.135283200857e-01 4.147136865440e-01 4.158949921644e-01 4.170704592140e-01 4.182377642789e-01 4.193982474161e-01 4.205519905806e-01 4.216998810167e-01 4.228411674489e-01 4.239756303576e-01 4.251019854213e-01 4.262196679577e-01 4.273298170283e-01 4.284318120318e-01 4.295266836044e-01 4.306126950095e-01 4.316897087128e-01 4.327578340889e-01 4.338178447480e-01 4.348701910486e-01 4.359141480159e-01 4.369499917327e-01 4.379750458375e-01 4.389912415834e-01 4.399982041825e-01 4.409969218328e-01 4.419874197254e-01 4.429677766388e-01 4.439377007398e-01 4.448977512655e-01 4.458462338419e-01 4.467852800727e-01 4.477153524638e-01 4.486350670943e-01 4.495437798424e-01 4.504424353612e-01 4.513288295542e-01 4.522042947142e-01 4.530700345158e-01 4.539239027643e-01 4.547680226919e-01 4.555998141487e-01 4.564219044796e-01 4.572329043023e-01 4.580326721272e-01 4.588192862787e-01 4.595953164659e-01 4.603574644159e-01 4.611092072979e-01 4.618494253835e-01 4.625780877825e-01 4.632956855366e-01 4.639981449873e-01 4.646884964685e-01 4.653654147887e-01 4.660307497767e-01 4.666841854531e-01 4.673251701771e-01 4.679547737940e-01 4.685722664085e-01 4.691765009844e-01 4.697666245039e-01 4.703422118981e-01 4.709051806175e-01 4.714541921986e-01 4.719919935212e-01 4.725164530320e-01 4.730291724936e-01 4.735276822891e-01 4.740110374847e-01 4.744801478763e-01 4.749349717463e-01 4.753761569432e-01 4.758044005106e-01 4.762205229762e-01 4.766226535424e-01 4.770105307388e-01 4.773844951717e-01 4.777434273645e-01 4.780886731078e-01 4.784196593967e-01 4.787371670321e-01 4.790407810898e-01 4.793289898227e-01 4.796030011817e-01 4.798623530748e-01 4.801087912007e-01 4.803404324320e-01 4.805576391634e-01 4.807593193477e-01 4.809450626207e-01 4.811156588429e-01 4.812720928014e-01 4.814141796072e-01 4.815431906457e-01 4.816553654483e-01 4.817532717300e-01 4.818327553074e-01 4.818967987767e-01 4.819452210690e-01 4.819797192636e-01 4.820005634134e-01 4.820051279414e-01 4.819931273308e-01 4.819640808550e-01 4.819183567266e-01 4.818586297580e-01 4.817838610681e-01 4.816949899961e-01 4.815923497075e-01 4.814711217466e-01 4.813338988033e-01 4.811803689991e-01 4.810115171223e-01 4.808278414096e-01 4.806298796827e-01 4.804160324806e-01 4.801851813593e-01 4.799372756251e-01 4.796731130408e-01 4.793930076470e-01 4.790964111052e-01 4.787850457635e-01 4.784571417315e-01 4.781134473942e-01 4.777539838895e-01 4.773776259041e-01 4.769831335701e-01 4.765725068614e-01 4.761470307750e-01 4.757059202809e-01 4.752504726691e-01 4.747785616398e-01 4.742879723445e-01 4.737780580625e-01 4.732518420850e-01 4.727086356680e-01 4.721510925576e-01 4.715785418687e-01 4.709884595517e-01 4.703793975228e-01 4.697508843503e-01 4.691057105125e-01 4.684437903961e-01 4.677678164223e-01 4.670765367759e-01 4.663675480652e-01 4.656403871214e-01 4.648961371325e-01 4.641340932462e-01 4.633574851248e-01 4.625654715793e-01 4.617555148575e-01 4.609297861211e-01 4.600881091181e-01 4.592275893064e-01 4.583516141704e-01 4.574590330470e-01 4.565504338932e-01 4.556249077790e-01 4.546811187868e-01 4.537224624594e-01 4.527459324299e-01 4.517539664012e-01 4.507459197653e-01 4.497198946193e-01 4.486783811310e-01 4.476183009792e-01 4.465432074328e-01 4.454522083687e-01 4.443457425638e-01 4.432242904242e-01 4.420843153408e-01 4.409293571675e-01 4.397588706757e-01 4.385733297576e-01 4.373722213596e-01 4.361571682582e-01 4.349249255931e-01 4.336764934316e-01 4.324146788443e-01 4.311381420773e-01 4.298469914224e-01 4.285402520828e-01 4.272186500163e-01 4.258813656580e-01 4.245310820765e-01 4.231665440393e-01 4.217893841737e-01 4.203987615186e-01 4.189936545721e-01 4.175764800415e-01 4.161450750168e-01 4.147018852790e-01 4.132468382398e-01 4.117812758840e-01 4.103037967740e-01 4.088146634173e-01 4.073145822569e-01 4.058046028038e-01 4.042829074996e-01 4.027537292430e-01 4.012148575537e-01 3.996674679281e-01 3.981117988809e-01 3.965471001569e-01 3.949747979914e-01 3.933966680819e-01 3.918127853509e-01 3.902221010606e-01 3.886259310621e-01 3.870254125224e-01 3.854200987118e-01 3.838119947056e-01 3.822019586716e-01 3.805904120666e-01 3.789767755665e-01 3.773628445234e-01 3.757493675242e-01 3.741372474866e-01 3.725283259029e-01 3.709219643298e-01 3.693205332528e-01 3.677234405233e-01 3.661317029630e-01 3.645481014751e-01 3.629724704213e-01 3.614066470052e-01 3.598511942468e-01 3.583059419815e-01 3.567750422648e-01 3.552563729548e-01 3.537546747517e-01 3.522688062685e-01 3.508013422654e-01 3.493540879602e-01 3.479255435475e-01 3.465212598969e-01 3.451399642837e-01 3.437839508708e-01 3.424557010026e-01 3.411553060392e-01 3.398853421406e-01 3.386467092087e-01 3.374431155697e-01 3.362737464580e-01 3.351415181873e-01 3.340497059893e-01 3.329973868611e-01 3.319870299049e-01 3.310220185838e-01 3.301033731777e-01 3.292324823876e-01 3.284103952467e-01 3.276424450348e-01 3.269265283611e-01 3.262670661504e-01 3.256650037952e-01 3.251226227865e-01 3.246421028129e-01 3.242236716938e-01 3.238710722560e-01 3.235854775366e-01 3.233676801534e-01 3.232201126424e-01 3.231445818968e-01 3.231427375728e-01 3.232155333432e-01 3.233659584395e-01 3.235935070002e-01 3.239004343295e-01 3.242893441245e-01 3.247579921734e-01 3.253113487704e-01 3.259492409733e-01 3.266710453590e-01 3.274803496274e-01 3.283756192391e-01 3.293594659117e-01 3.304302911962e-01 3.315902227293e-01 3.328396297060e-01 3.341773495517e-01 3.356054073636e-01 3.371225420731e-01 3.387284255055e-01 3.404248430961e-01 3.422095296216e-01 3.440845666190e-01 3.460463752543e-01 3.480962470479e-01 3.502342111393e-01 3.524572514197e-01 3.547684928487e-01 3.571624508349e-01 3.596410388987e-01 3.622019859380e-01 3.648456099300e-01 3.675675190554e-01 3.703696785278e-01 3.732502514232e-01 3.762055729241e-01 3.792356188585e-01 3.823403482974e-01 3.855145862094e-01 3.887600046762e-01 3.920730995905e-01 3.954524806452e-01 3.988964757188e-01 4.024040680519e-01 4.059722623492e-01 4.095984845347e-01 4.132837400706e-01 4.170233047614e-01 4.208159119342e-01 4.246604098335e-01 4.285523932250e-01 4.324927154982e-01 4.364768549230e-01 4.405041982249e-01 4.445723138817e-01 4.486781615101e-01 4.528214564400e-01 4.569988789361e-01 4.612081053540e-01 4.654487186593e-01 4.697158636968e-01 4.740093462390e-01 4.783269328029e-01 4.826649807527e-01 4.870224109697e-01 4.913963013483e-01 4.957872960959e-01 5.001873055137e-01 5.045997659664e-01 5.090197860768e-01 5.134451881192e-01 5.178746977528e-01 5.223059591651e-01 5.267372249808e-01 5.311632167857e-01 5.355872546733e-01 5.400017788094e-01 5.444069265879e-01 5.488015790313e-01 5.531817489543e-01 5.575473415172e-01 5.618929830596e-01 5.662192120416e-01 5.705226377341e-01 5.748001624803e-01 5.790524149874e-01 5.832746416071e-01 5.874664746196e-01 5.916233810723e-01 5.957454029781e-01 5.998303072149e-01 6.038734808744e-01 6.078767995622e-01 6.118350401790e-01 6.157469028633e-01 6.196113510540e-01 6.234242537680e-01 6.271860697071e-01 6.308921410954e-01 6.345425183408e-01 6.381345755582e-01 6.416649177839e-01 6.451342699152e-01 6.485362881416e-01 6.518738691265e-01 6.551418915432e-01 6.583383749744e-01 6.614634235979e-01 6.645117518850e-01 6.674875425950e-01 6.703803850157e-01 6.731968213677e-01 6.759296853363e-01 6.785790932264e-01 6.811439935968e-01 6.836198834143e-01 6.860103807319e-01 6.883060627251e-01 6.905125076960e-01 6.926246867078e-01 6.946393329873e-01 6.965593292554e-01 6.983766284839e-01 7.000985643365e-01 7.017152501038e-01 7.032303996302e-01 7.046429122498e-01 7.059451517117e-01 7.071461120113e-01 7.082343056945e-01 7.092164912312e-01 7.100881676504e-01 7.108460453836e-01 7.114955931054e-01 7.120269797991e-01 7.124498706829e-01 7.127530612322e-01 7.129418584972e-01 7.130147942258e-01 7.129696992421e-01 7.128092764030e-01 7.125261528734e-01 7.121300766399e-01 7.116104705842e-01 7.109739034172e-01 7.102195675555e-01 7.093414442202e-01 7.083504865602e-01 7.072345841524e-01 7.060049640661e-01 7.046544911817e-01 7.031861817919e-01 7.016029738682e-01 6.998976464349e-01 6.980827983267e-01 6.961466608831e-01 6.941010777676e-01 6.919408284066e-01 6.896665100209e-01 6.872873319146e-01 6.847913963664e-01 6.821952586483e-01 6.794897436004e-01 6.766812606823e-01 6.737741046739e-01 6.707626953371e-01 6.676614822256e-01 6.644589326782e-01 6.611706932344e-01 6.577918694914e-01 6.543274809715e-01 6.507834222042e-01 6.471555719406e-01 6.434597949432e-01 6.396861218036e-01 6.358496001387e-01 6.319487005658e-01 6.279881498319e-01 6.239758349722e-01 6.199114367531e-01 6.158067922197e-01 6.116599178319e-01 6.074818580835e-01 6.032771497952e-01 5.990491891079e-01 5.948081936048e-01 5.905557414870e-01 5.863022137051e-01 5.820528534414e-01 5.778139758122e-01 5.735955535137e-01 5.694002038628e-01 5.652395591400e-01 5.611192876236e-01 5.570463763259e-01 5.530320459559e-01 5.490806682940e-01 5.452048190515e-01 5.414081418030e-01 5.377015879891e-01 5.340955070372e-01 5.305925179708e-01 5.272081656146e-01 5.239440779771e-01 5.208139606857e-01 5.178220672043e-01 5.149760990627e-01 5.122876399912e-01 5.097584313049e-01 5.074010790588e-01 5.052174014743e-01 5.032173344910e-01 5.014049169785e-01 4.997840285955e-01 4.983643098770e-01 4.971441694550e-01 4.961313124328e-01 4.953260625642e-01 4.947327640391e-01 4.943526177906e-01 4.941837678610e-01 4.942316357531e-01 4.944899520917e-01 4.949591018692e-01 4.956404962341e-01 4.965247454398e-01 4.976143874400e-01 4.988986292535e-01 5.003792471650e-01 5.020464821840e-01 5.038935979192e-01 5.059178343760e-01 5.081051263874e-01 5.104560769260e-01 5.129543112137e-01 5.155966056725e-01 5.183720472594e-01 5.212689116374e-01 5.242820626065e-01 5.273963513517e-01 5.306071078956e-01 5.338991607559e-01 5.372652592369e-01 5.406946795793e-01 5.441736687874e-01 5.476964349061e-01 5.512495439213e-01 5.548233203715e-01 5.584077202296e-01 5.619924154572e-01 5.655673400316e-01 5.691235444890e-01 5.726505476210e-01 5.761387421583e-01 5.795811576958e-01 5.829657276716e-01 5.862860309735e-01 5.895310553154e-01 5.926955742548e-01 5.957712175932e-01 5.987485976326e-01 6.016235701684e-01 6.043860758799e-01 6.070334957497e-01 6.095556060284e-01 6.119495951253e-01 6.142105343461e-01 6.163307440857e-01 6.183105187569e-01 6.201398045368e-01 6.218218596995e-01 6.233493086103e-01 6.247184541389e-01 6.259307575002e-01 6.269817320720e-01 6.278735711100e-01 6.286018607670e-01 6.291694654064e-01 6.295746836049e-01 6.298181994917e-01 6.299047241520e-01 6.298340659424e-01 6.296086501610e-01 6.292325730171e-01 6.287100224336e-01 6.280449128078e-01 6.272409197386e-01 6.263088864322e-01 6.252478905552e-01 6.240722917232e-01 6.227852181354e-01 6.213922565741e-01 6.199117376518e-01 6.183411729158e-01 6.167014358687e-01 6.149972462741e-01 6.132414085352e-01 6.114466365634e-01 6.096216474277e-01 6.077856083678e-01 6.059447586046e-01 6.041202787855e-01 6.023219551703e-01 6.005655929562e-01 5.988669014916e-01 5.972385336703e-01 5.956996952675e-01 5.942599910090e-01 5.929412408525e-01 5.917549217961e-01 5.907159700331e-01 5.898419591206e-01 5.891440993204e-01 5.886373263631e-01 5.883367172201e-01 5.882525664264e-01 5.883975938735e-01 5.887833549597e-01 5.894186609654e-01 5.903139517818e-01 5.914753241106e-01 5.929096820473e-01 5.946254723562e-01 5.966191308715e-01 5.989023408026e-01 6.014707367498e-01 6.043248568393e-01 6.074675756295e-01 6.108912750457e-01 6.145948134956e-01 6.185738370393e-01 6.228214236444e-01 6.273328547599e-01 6.320958642857e-01 6.371069568942e-01 6.423522654585e-01 6.478248242302e-01 6.535130022469e-01 6.594032426598e-01 6.654906891045e-01 6.717574762973e-01 6.781942113659e-01 6.847904815441e-01 6.915301838960e-01 6.984079928897e-01 7.054046088733e-01 7.125156694103e-01 7.197277994613e-01 7.270269478450e-01 7.344078622596e-01 7.418567016838e-01 7.493653813612e-01 7.569239755441e-01 7.645237785514e-01 7.721562435992e-01 7.798140451233e-01 7.874874571018e-01 7.951708817934e-01 8.028579405662e-01 8.105392848885e-01 8.182135296065e-01 8.258682919847e-01 8.335032347629e-01 8.411096260518e-01 8.486830028239e-01 8.562183849896e-01 8.637092233929e-01 8.711517750981e-01 8.785387254817e-01 8.858673367748e-01 8.931281215549e-01 9.003200626971e-01 9.074328959920e-01 9.144626235343e-01 9.214028341868e-01 9.282451664125e-01 9.349859557024e-01 9.416147050663e-01 9.481272850580e-01 9.545138497717e-01 9.607679498581e-01 9.668812496804e-01 9.728457145984e-01 9.786537074776e-01 9.842958460308e-01 9.897696477472e-01 9.950594867211e-01 1.000164802018e+00 1.005073463879e+00 1.009780902382e+00 1.014281817137e+00 1.018569128927e+00 1.022640830032e+00 1.026489703502e+00 1.030113857571e+00 1.033511731518e+00 1.036679701999e+00 1.039623856833e+00 1.042340503254e+00 1.044832915170e+00 1.047108233434e+00 1.049166663862e+00 1.051018529692e+00 1.052670947791e+00 1.054129753064e+00 1.055409849630e+00 1.056516638945e+00 1.057466805171e+00 1.058271276142e+00 1.058941546728e+00 1.059494344156e+00 1.059942305770e+00 1.060300426864e+00 1.060581946899e+00 1.060801279223e+00 1.060973148908e+00 1.061107801900e+00 1.061220855155e+00 1.061318751151e+00 1.061415404013e+00 1.061517626374e+00 1.061632903260e+00 1.061769819473e+00 1.061929173013e+00 1.062117771813e+00 1.062337283376e+00 1.062589814270e+00 1.062875565798e+00 1.063195798625e+00 1.063551494934e+00 1.063942053192e+00 1.064368768876e+00 1.064832755366e+00 1.065339650950e+00 1.065888875427e+00 1.066490494767e+00 1.067148893342e+00 1.067874338693e+00 1.068678175552e+00 1.069573246622e+00 1.070577597228e+00 1.071704507775e+00 1.072976121129e+00 1.074409591255e+00 1.076026977561e+00 1.077850698713e+00 1.079897246650e+00 1.082190842548e+00 1.084741740401e+00 1.087570749188e+00 1.090687814269e+00 1.094097051260e+00 1.097804608222e+00 1.101806073143e+00 1.106094085575e+00 1.110652944710e+00 1.115463945156e+00 1.120500241649e+00 1.125731406772e+00 1.131122271455e+00 1.136631858174e+00 1.142218028309e+00 1.147832075603e+00 1.153432761964e+00 1.158968247690e+00 1.164396984203e+00 1.169674288063e+00 1.174760891897e+00 1.179624890686e+00 1.184233828816e+00 1.188569391166e+00 1.192614072539e+00 1.196361598632e+00 1.199812896670e+00 1.202972682615e+00 1.205860773455e+00 1.208492290768e+00 1.210899125738e+00 1.213107356599e+00 1.215152110095e+00 1.217066325987e+00 1.218882694303e+00 1.220634377519e+00 1.222343461256e+00 1.224034278162e+00 1.225716267550e+00 1.227396525480e+00 1.229068395703e+00 1.230719116837e+00 1.232326324270e+00 1.233855343681e+00 1.235267211328e+00 1.236516464643e+00 1.237553939401e+00 1.238324126647e+00 1.238775937211e+00 1.238857383917e+00 1.238525326178e+00 1.237737763710e+00 1.236462005036e+00 1.234683488621e+00 1.232384651160e+00 1.229571462242e+00 1.226256338223e+00 1.222465174160e+00 1.218232460590e+00 1.213599016682e+00 1.208622015524e+00 1.203351885095e+00 1.197846859817e+00 1.192168401597e+00 1.186367963002e+00 1.180498423299e+00 1.174599147440e+00 1.168708632592e+00 1.162853484371e+00 1.157045950784e+00 1.151300705621e+00 1.145612985625e+00 1.139978626676e+00 1.134392957935e+00 1.128835471403e+00 1.123307434088e+00 1.117788962807e+00 1.112286423390e+00 1.106799565465e+00 1.101331631993e+00 1.095913183671e+00 1.090553727935e+00 1.085297445257e+00 1.080172581877e+00 1.075224552968e+00 1.070504433949e+00 1.066050120905e+00 1.061928830776e+00 1.058174749049e+00 1.054854910115e+00 1.052017597407e+00 1.049713163127e+00 1.048006318558e+00 1.046938312942e+00 1.046580150669e+00 1.046970345096e+00 1.048163579470e+00 1.050207293364e+00 1.053124077705e+00 1.056951530370e+00 1.061683484025e+00 1.067318205956e+00 1.073825388481e+00 1.081152255161e+00 1.089240275455e+00 1.097990888407e+00 1.107316957251e+00 1.117098026144e+00 1.127218646706e+00 1.137560862058e+00 1.147993829339e+00 1.158412973479e+00 1.168693250403e+00 1.178739964686e+00 1.188454695152e+00 1.195342230175e+00 1.201103460025e+00 1.206139006864e+00 1.210966853330e+00 1.216060341630e+00 1.221670453403e+00 1.227750180374e+00 1.233961282157e+00 1.239786342260e+00 1.244665235798e+00 1.248193665052e+00 1.250222084856e+00 1.250900728961e+00 1.250629544323e+00 1.249936336608e+00 1.249290491460e+00 1.248967282082e+00 1.248960032395e+00 1.248969379632e+00 1.248500223172e+00 1.247049536843e+00 1.244240768699e+00 1.239965801885e+00 1.234439659559e+00 1.228150461096e+00 1.221718465477e+00 1.215734111073e+00 1.210592826686e+00 1.206364571568e+00 1.202821216114e+00 1.199560520322e+00 1.196248821025e+00 1.192978832674e+00 1.190713188104e+00 1.191579839943e+00 1.134720916499e+00 1.070612050502e+00 1.046426319995e+00 1.011104683797e+00 9.812827551352e-01 9.715225734313e-01 9.882238883906e-01 1.026367576192e+00 1.072703162131e+00 1.112208285662e+00 1.133260555099e+00 1.130127548360e+00 1.103694765939e+00 1.061217525318e+00 1.015038752075e+00 9.797149327613e-01 9.669280837881e-01 9.801075281637e-01 1.012747128520e+00 1.052195658839e+00 1.085387111652e+00 1.102891642804e+00 1.100687737294e+00 1.080397634338e+00 1.048747218493e+00 1.015998394439e+00 9.931918856449e-01 9.881886862205e-01 1.002260517301e+00 1.029600959748e+00 1.060175469016e+00 1.083714913621e+00 1.092651405956e+00 1.083681020180e+00 1.058210555945e+00 1.022157990155e+00 9.849408726661e-01 9.573087752493e-01 9.478565770441e-01 9.593704879765e-01 9.875333162757e-01 1.023001135890e+00 1.055241531071e+00 1.075631308013e+00 1.079188109596e+00 1.065178128032e+00 1.037075241786e+00 1.001941773683e+00 9.689887554932e-01 9.471308847935e-01 9.418031148670e-01 9.527109678944e-01 9.740640285141e-01 9.973038677378e-01 1.014313948899e+00 1.019736362258e+00 1.012049462178e+00 9.936261374360e-01 9.700064205954e-01 9.482243976032e-01 9.344581596607e-01 9.315225305967e-01 9.376798877443e-01 9.475062100050e-01 9.542913617539e-01 9.526261096665e-01 9.401414795767e-01 9.182848499606e-01 8.919936936737e-01 8.683706369718e-01 8.541614876448e-01 8.528595012054e-01 8.629078382523e-01 8.783474839354e-01 8.914408846805e-01 8.954905659779e-01 8.868529515484e-01 8.657598255499e-01 8.363736574278e-01 8.058481484098e-01 7.824046058606e-01 7.724094819329e-01 7.775658191509e-01 7.942202316614e-01 8.152456954842e-01 8.331388726217e-01 8.423718017284e-01 8.405712932496e-01 8.286850086905e-01 8.104994107997e-01 7.915977253090e-01 7.777605228230e-01 7.731416341466e-01 7.787990682870e-01 7.925562307116e-01 8.100825931799e-01 8.266603277856e-01 8.385822304901e-01 8.439886970570e-01 8.430703141977e-01 8.378051085562e-01 8.313552798654e-01 8.270700655936e-01 8.274504142507e-01 8.332537944514e-01 8.432971428487e-01 8.549661811875e-01 8.652299546108e-01 8.717336520965e-01 8.735405795548e-01 8.714722228266e-01 8.678021003932e-01 8.655265538654e-01 8.671917129345e-01 8.738387893531e-01 8.845048866328e-01 8.965795594852e-01 9.068532195743e-01 9.126862151034e-01 9.129712257124e-01 9.084338837948e-01 9.014340251018e-01 8.950813920925e-01 8.920682239406e-01 8.935981436961e-01 8.989091607203e-01 9.057261952197e-01 9.112594018950e-01 9.133951259216e-01 9.113763137589e-01 9.059778882485e-01 8.989930773189e-01 8.923586745338e-01 8.872143529934e-01 8.833637249143e-01 8.794422879925e-01 8.736336926267e-01 8.646950863793e-01 8.526570245950e-01 8.390456171578e-01 8.263668887263e-01 8.170463792699e-01 8.122377247544e-01 8.110789083027e-01 8.109519531645e-01 8.084975982807e-01 8.010625637540e-01 7.877650555390e-01 7.700529355383e-01 7.514146155748e-01 7.362922137209e-01 7.283737501585e-01 7.288987009810e-01 7.360581256230e-01 7.458008412396e-01 7.536462548561e-01 7.563546901363e-01 7.529977781131e-01 7.451412740780e-01 7.362675300317e-01 7.305032836483e-01 7.314108251897e-01
 7.936130153052e-01 7.923630222809e-01 7.911026736061e-01 7.899061206045e-01 7.888068584965e-01 7.877881183912e-01 7.867951786061e-01 7.857624910217e-01 7.846385830784e-01 7.834130117133e-01 7.821229358646e-01 7.808352015796e-01 7.796154371588e-01 7.784911156399e-01 7.774420697955e-01 7.764113839863e-01 7.753312385527e-01 7.741584976971e-01 7.728907093125e-01 7.715692434508e-01 7.702593439939e-01 7.690196159057e-01 7.678757248341e-01 7.668081657177e-01 7.657579805737e-01 7.646527180101e-01 7.634433438118e-01 7.621261061801e-01 7.607539825851e-01 7.594078246242e-01 7.581553681049e-01 7.570140757294e-01 7.559419681672e-01 7.548558767500e-01 7.536788003038e-01 7.523819137575e-01 7.509924110204e-01 7.495807990429e-01 7.482228266539e-01 7.469594504376e-01 7.457820553555e-01 7.446454043779e-01 7.434848231827e-01 7.422491577264e-01 7.409117176799e-01 7.394902046535e-01 7.380432928356e-01 7.366444804296e-01 7.353491969895e-01 7.341624739399e-01 7.330216994087e-01 7.318382009732e-01 7.305416154125e-01 7.291222999191e-01 7.276383749531e-01 7.261734377723e-01 7.247897685732e-01 7.235000331995e-01 7.222691946244e-01 7.210447248547e-01 7.197804457837e-01 7.184443300447e-01 7.170260754409e-01 7.155414628251e-01 7.140376221592e-01 7.125820709280e-01 7.112333532746e-01 7.099981798876e-01 7.088119797348e-01 7.075656742160e-01 7.061726352903e-01 7.046271333192e-01 7.030146801963e-01 7.014600438978e-01 7.000476549609e-01 6.987696200890e-01 6.975372120286e-01 6.962372503408e-01 6.948064807448e-01 6.932606171637e-01 6.916677558106e-01 6.901019803942e-01 6.886046561068e-01 6.871749607032e-01 6.857898664033e-01 6.844178987480e-01 6.830294107370e-01 6.815989206568e-01 6.801014974236e-01 6.785305185254e-01 6.769141923405e-01 6.753134282217e-01 6.737963678925e-01 6.723930884639e-01 6.710715004738e-01 6.697445248017e-01 6.683119772467e-01 6.667277444497e-01 6.650273948862e-01 6.633135761874e-01 6.616992187406e-01 6.602388899174e-01 6.588958387444e-01 6.575663265417e-01 6.561382492600e-01 6.545512245822e-01 6.528289684148e-01 6.510620306040e-01 6.493529052900e-01 6.477680666602e-01 6.463057617981e-01 6.449033850465e-01 6.434693407100e-01 6.419299132382e-01 6.402591088147e-01 6.384940385771e-01 6.367165207055e-01 6.350110252679e-01 6.334288956277e-01 6.319590365759e-01 6.305290264360e-01 6.290461126980e-01 6.274421920438e-01 6.257086674958e-01 6.239065593745e-01 6.221296727416e-01 6.204570673561e-01 6.189113040368e-01 6.174431596306e-01 6.159629911791e-01 6.143904478843e-01 6.126932579359e-01 6.109074197541e-01 6.091112296859e-01 6.073840839700e-01 6.057581995489e-01 6.042088296083e-01 6.026713999430e-01 6.010778825999e-01 5.993933127231e-01 5.976313827177e-01 5.958427500698e-01 5.940870963892e-01 5.923972925869e-01 5.907705920381e-01 5.891682441269e-01 5.875400082354e-01 5.858486280715e-01 5.840904015123e-01 5.822930502064e-01 5.804997139201e-01 5.787473800835e-01 5.770499478257e-01 5.753935271766e-01 5.737445523612e-01 5.720627829789e-01 5.703245689258e-01 5.685257249790e-01 5.666922848105e-01 5.648647623874e-01 5.630819824391e-01 5.613617624729e-01 5.596854351216e-01 5.580109643202e-01 5.562873501565e-01 5.544893232485e-01 5.526270192950e-01 5.507428362151e-01 5.488883903984e-01 5.470962120204e-01 5.453614618817e-01 5.436517982162e-01 5.419216790177e-01 5.401357017015e-01 5.382894850395e-01 5.364019169986e-01 5.345147459938e-01 5.326626227898e-01 5.308667134029e-01 5.291171657907e-01 5.273762780023e-01 5.256025093761e-01 5.237640634636e-01 5.218634607708e-01 5.199334390394e-01 5.180250993077e-01 5.161752716991e-01 5.143878684740e-01 5.126213299345e-01 5.108202130813e-01 5.089410841373e-01 5.069880750665e-01 5.050108966265e-01 5.030743656399e-01 5.012209509565e-01 4.994352481105e-01 4.976597050476e-01 4.958307440170e-01 4.939237072607e-01 4.919718682897e-01 4.900431632604e-01 4.881934030029e-01 4.864315521262e-01 4.847117671050e-01 4.829680670844e-01 4.811623507916e-01 4.793045864191e-01 4.774486192763e-01 4.756498588347e-01 4.739299589815e-01 4.722607885959e-01 4.705865663298e-01 4.688596993622e-01 4.670742807965e-01 4.652675102781e-01 4.634965890915e-01 4.617914591210e-01 4.601385359790e-01 4.584831210337e-01 4.567700868138e-01 4.549852668057e-01 4.531618410799e-01 4.513589228532e-01 4.496133230192e-01 4.479103841904e-01 4.461957240061e-01 4.444152451347e-01 4.425627499738e-01 4.406827498112e-01 4.388345990338e-01 4.370489284768e-01 4.353034338381e-01 4.335430867957e-01 4.317312275721e-01 4.298814255153e-01 4.280447572484e-01 4.262708305856e-01 4.245629297878e-01 4.228821487648e-01 4.211798850983e-01 4.194389962145e-01 4.176887046392e-01 4.159740211605e-01 4.143174799603e-01 4.126952738099e-01 4.110615100175e-01 4.093851428917e-01 4.076737680697e-01 4.059644875946e-01 4.042898293335e-01 4.026459705861e-01 4.010015048737e-01 3.993245688424e-01 3.976143308634e-01 3.959007554467e-01 3.942188104905e-01 3.925739141735e-01 3.909444012720e-01 3.893036040534e-01 3.876466466655e-01 3.859971377605e-01 3.843843322446e-01 3.828147857366e-01 3.812658562942e-01 3.797078412785e-01 3.781311955752e-01 3.765541375096e-01 3.750023702008e-01 3.734820766942e-01 3.719711539445e-01 3.704432119142e-01 3.688941641913e-01 3.673424159110e-01 3.658158952961e-01 3.643208676448e-01 3.628378146764e-01 3.613470377085e-01 3.598488763171e-01 3.583657578329e-01 3.569210778302e-01 3.555137408006e-01 3.541230185747e-01 3.527246025027e-01 3.513209349087e-01 3.499333928845e-01 3.485743189240e-01 3.472398377215e-01 3.459077216828e-01 3.445663901456e-01 3.432221521226e-01 3.418967133025e-01 3.405986325507e-01 3.393190955449e-01 3.380458035288e-01 3.367766282199e-01 3.355264283794e-01 3.343057658648e-01 3.331128260258e-01 3.319327614047e-01 3.307576762587e-01 3.295891688704e-01 3.284409967373e-01 3.273172318934e-01 3.262103444489e-01 3.251108120286e-01 3.240192265746e-01 3.229441515555e-01 3.218933637745e-01 3.208647201047e-01 3.198527064282e-01 3.188542711241e-01 3.178758946810e-01 3.169223552878e-01 3.159921637660e-01 3.150768601751e-01 3.141709608605e-01 3.132806131889e-01 3.124127164476e-01 3.115692980737e-01 3.107460986090e-01 3.099378600974e-01 3.091444847782e-01 3.083718411737e-01 3.076243919256e-01 3.069024270949e-01 3.062007093747e-01 3.055189881555e-01 3.048575528645e-01 3.042170446850e-01 3.035963212975e-01 3.029952947298e-01 3.024174223884e-01 3.018652301017e-01 3.013380699940e-01 3.008325346555e-01 3.003455223873e-01 2.998786522590e-01 2.994373578057e-01 2.990239836535e-01 2.986339163019e-01 2.982642986788e-01 2.979124314398e-01 2.975814308212e-01 2.972743131880e-01 2.969918917815e-01 2.967328877202e-01 2.964959188908e-01 2.962824400252e-01 2.960919694656e-01 2.959244748832e-01 2.957788769216e-01 2.956567411514e-01 2.955581136433e-01 2.954827748493e-01 2.954311320859e-01 2.954005061019e-01 2.953937470359e-01 2.954106916964e-01 2.954490149957e-01 2.955119602608e-01 2.955966472998e-01 2.957035733443e-01 2.958344266598e-01 2.959871371787e-01 2.961620161936e-01 2.963590271266e-01 2.965777434393e-01 2.968187919871e-01 2.970819363649e-01 2.973660691190e-01 2.976724202603e-01 2.980012234206e-01 2.983512825310e-01 2.987210774769e-01 2.991119253019e-01 2.995217317940e-01 2.999538516543e-01 3.004060102721e-01 3.008790562919e-01 3.013718788769e-01 3.018839358135e-01 3.024156115171e-01 3.029668298990e-01 3.035372175892e-01 3.041273812277e-01 3.047347936268e-01 3.053617558395e-01 3.060064423009e-01 3.066683772261e-01 3.073493640823e-01 3.080465105464e-01 3.087612596881e-01 3.094942623385e-01 3.102428422691e-01 3.110079212584e-01 3.117886756687e-01 3.125859118523e-01 3.133984443747e-01 3.142265625596e-01 3.150694495792e-01 3.159285451761e-01 3.168001363515e-01 3.176858551228e-01 3.185868416851e-01 3.195002054038e-01 3.204279790758e-01 3.213684543130e-01 3.223208973277e-01 3.232869983144e-01 3.242644239913e-01 3.252555153719e-01 3.262571915890e-01 3.272701156783e-01 3.282948508285e-01 3.293299368987e-01 3.303755054546e-01 3.314309703989e-01 3.324980718213e-01 3.335738613449e-01 3.346591684197e-01 3.357536903294e-01 3.368563780777e-01 3.379679369528e-01 3.390876206393e-01 3.402164887178e-01 3.413521269098e-01 3.424957367165e-01 3.436463093889e-01 3.448030801507e-01 3.459670318533e-01 3.471369672358e-01 3.483139866747e-01 3.494959655460e-01 3.506835973437e-01 3.518764951601e-01 3.530744589549e-01 3.542767948926e-01 3.554848575321e-01 3.566965910922e-01 3.579133216783e-01 3.591320019932e-01 3.603547712565e-01 3.615821934325e-01 3.628124432846e-01 3.640451335627e-01 3.652815041283e-01 3.665186426852e-01 3.677579328221e-01 3.689989304185e-01 3.702425712574e-01 3.714877581538e-01 3.727339320833e-01 3.739794032635e-01 3.752264034195e-01 3.764720059027e-01 3.777197957364e-01 3.789671189828e-01 3.802149087221e-01 3.814618470220e-01 3.827073263586e-01 3.839525986145e-01 3.851962092557e-01 3.864387067759e-01 3.876809805935e-01 3.889211550334e-01 3.901586119131e-01 3.913955788854e-01 3.926296558458e-01 3.938611168633e-01 3.950912763828e-01 3.963166831062e-01 3.975392635403e-01 3.987582102898e-01 3.999740058020e-01 4.011872139146e-01 4.023954474310e-01 4.035998540756e-01 4.047992563418e-01 4.059942189414e-01 4.071850963356e-01 4.083730526847e-01 4.095566788976e-01 4.107336605897e-01 4.119057619618e-01 4.130724830249e-01 4.142347614458e-01 4.153917829696e-01 4.165435492097e-01 4.176882100402e-01 4.188270637385e-01 4.199576831074e-01 4.210838770596e-01 4.222026764230e-01 4.233146050213e-01 4.244190823048e-01 4.255156033561e-01 4.266057881584e-01 4.276890507082e-01 4.287661408219e-01 4.298352599164e-01 4.308963843792e-01 4.319488522212e-01 4.329940890285e-01 4.340321153440e-01 4.350623549314e-01 4.360849530029e-01 4.370977788885e-01 4.381020987455e-01 4.390957648901e-01 4.400811801833e-01 4.410594054753e-01 4.420276714036e-01 4.429869939420e-01 4.439362176934e-01 4.448757617961e-01 4.458048421875e-01 4.467255045030e-01 4.476354392442e-01 4.485359643409e-01 4.494269302726e-01 4.503075795238e-01 4.511799047154e-01 4.520404794391e-01 4.528896563031e-01 4.537290654393e-01 4.545561957743e-01 4.553734466213e-01 4.561803103543e-01 4.569771444552e-01 4.577629251832e-01 4.585358662710e-01 4.592968461634e-01 4.600454687085e-01 4.607834639727e-01 4.615100910050e-01 4.622268081799e-01 4.629315788494e-01 4.636258996815e-01 4.643079096964e-01 4.649761441376e-01 4.656318792166e-01 4.662750038606e-01 4.669051775428e-01 4.675249808456e-01 4.681328077572e-01 4.687293528166e-01 4.693126248477e-01 4.698822528748e-01 4.704377580200e-01 4.709798668753e-01 4.715100510516e-01 4.720273070566e-01 4.725334075652e-01 4.730264848549e-01 4.735055586456e-01 4.739721790958e-01 4.744246709099e-01 4.748635078050e-01 4.752898253529e-01 4.757023244172e-01 4.761028649551e-01 4.764880957899e-01 4.768601530721e-01 4.772187431164e-01 4.775636378461e-01 4.778957906667e-01 4.782137900954e-01 4.785174088172e-01 4.788048338395e-01 4.790789994013e-01 4.793387950771e-01 4.795849894240e-01 4.798188324898e-01 4.800376747212e-01 4.802406807125e-01 4.804274430054e-01 4.805993784563e-01 4.807556453494e-01 4.808997777326e-01 4.810296723739e-01 4.811444417408e-01 4.812433317757e-01 4.813250221501e-01 4.813922834556e-01 4.814441044841e-01 4.814825659968e-01 4.815076345947e-01 4.815191865199e-01 4.815127908781e-01 4.814905626773e-01 4.814530643508e-01 4.814000164600e-01 4.813336761157e-01 4.812522817399e-01 4.811563889931e-01 4.810436894027e-01 4.809147038823e-01 4.807691552020e-01 4.806085153122e-01 4.804326206083e-01 4.802406461860e-01 4.800345002209e-01 4.798112698654e-01 4.795733600149e-01 4.793181166120e-01 4.790465712748e-01 4.787584352204e-01 4.784550065759e-01 4.781383973707e-01 4.778057308118e-01 4.774573206515e-01 4.770904365544e-01 4.767052734288e-01 4.763028558768e-01 4.758849802498e-01 4.754523113208e-01 4.750042251034e-01 4.745401235109e-01 4.740556304677e-01 4.735533591457e-01 4.730335925268e-01 4.724976728274e-01 4.719481751961e-01 4.713822251824e-01 4.707993659814e-01 4.701990456163e-01 4.695809515799e-01 4.689452337308e-01 4.682945575849e-01 4.676284609487e-01 4.669454770757e-01 4.662459168047e-01 4.655293976242e-01 4.647956454884e-01 4.640450096095e-01 4.632777718563e-01 4.624950685700e-01 4.616943060970e-01 4.608756096566e-01 4.600415699931e-01 4.591894727164e-01 4.583220157967e-01 4.574367998251e-01 4.565354140175e-01 4.556159929584e-01 4.546785771535e-01 4.537262879142e-01 4.527563415351e-01 4.517708924131e-01 4.507694650001e-01 4.497500671753e-01 4.487139267407e-01 4.476624495833e-01 4.465944076030e-01 4.455113795719e-01 4.444116006356e-01 4.432944408981e-01 4.421617803353e-01 4.410123929969e-01 4.398487003752e-01 4.386688256540e-01 4.374730097275e-01 4.362603944561e-01 4.350310485309e-01 4.337876318885e-01 4.325284051837e-01 4.312560573459e-01 4.299680643573e-01 4.286652070148e-01 4.273471903278e-01 4.260143791812e-01 4.246676718366e-01 4.233078835712e-01 4.219353953770e-01 4.205489598499e-01 4.191494290450e-01 4.177368418380e-01 4.163112934970e-01 4.148740493533e-01 4.134241381423e-01 4.119649265059e-01 4.104929816418e-01 4.090103679560e-01 4.075168986844e-01 4.060125063468e-01 4.044993236078e-01 4.029781641569e-01 4.014471847352e-01 3.999073424429e-01 3.983594223288e-01 3.968040957977e-01 3.952421895824e-01 3.936746144748e-01 3.921026588328e-01 3.905244492896e-01 3.889420281744e-01 3.873559647555e-01 3.857669917789e-01 3.841771219890e-01 3.825853275931e-01 3.809945017230e-01 3.794023955104e-01 3.778115293848e-01 3.762236057743e-01 3.746380380584e-01 3.730581895380e-01 3.714815858596e-01 3.699117630761e-01 3.683488957126e-01 3.667936268806e-01 3.652490102474e-01 3.637132246697e-01 3.621909467000e-01 3.606811173177e-01 3.591849761123e-01 3.577048598365e-01 3.562414627174e-01 3.547972021277e-01 3.533727582920e-01 3.519696962613e-01 3.505887548925e-01 3.492327540840e-01 3.479029328865e-01 3.466007803986e-01 3.453277254105e-01 3.440867641732e-01 3.428769745655e-01 3.417030314715e-01 3.405644762086e-01 3.394645613772e-01 3.384043689366e-01 3.373853126341e-01 3.364108794986e-01 3.354822472962e-01 3.345999189969e-01 3.337684903020e-01 3.329876767812e-01 3.322613163048e-01 3.315889657134e-01 3.309751998487e-01 3.304198744824e-01 3.299254461715e-01 3.294947162391e-01 3.291279557903e-01 3.288282604853e-01 3.285969100440e-01 3.284364739238e-01 3.283478964819e-01 3.283325770381e-01 3.283939983800e-01 3.285303001373e-01 3.287466449802e-01 3.290438176194e-01 3.294201292309e-01 3.298806277137e-01 3.304249888855e-01 3.310550548715e-01 3.317703057701e-01 3.325726197056e-01 3.334637842974e-01 3.344425893820e-01 3.355120003926e-01 3.366706247177e-01 3.379185470613e-01 3.392591717144e-01 3.406888526981e-01 3.422114186318e-01 3.438241712398e-01 3.455285611192e-01 3.473237075760e-01 3.492087369234e-01 3.511858736024e-01 3.532513406245e-01 3.554065855389e-01 3.576503390545e-01 3.599816240411e-01 3.623999729378e-01 3.649038712846e-01 3.674929902814e-01 3.701654578324e-01 3.729193098497e-01 3.757562835190e-01 3.786712479307e-01 3.816648862870e-01 3.847353286771e-01 3.878815035189e-01 3.910997655802e-01 3.943920197889e-01 3.977544178451e-01 4.011838708206e-01 4.046808222389e-01 4.082428033456e-01 4.118677328385e-01 4.155535528005e-01 4.192976574607e-01 4.230988452873e-01 4.269548146595e-01 4.308627816866e-01 4.348227560035e-01 4.388298470057e-01 4.428849691917e-01 4.469829178322e-01 4.511237299219e-01 4.553062455016e-01 4.595241698950e-01 4.637792508783e-01 4.680672286340e-01 4.723867002803e-01 4.767349134927e-01 4.811097693019e-01 4.855106861416e-01 4.899315109672e-01 4.943731343800e-01 4.988323071071e-01 5.033070641119e-01 5.077946630458e-01 5.122928852151e-01 5.168016800818e-01 5.213146691626e-01 5.258336911060e-01 5.303526537726e-01 5.348721074271e-01 5.393890341958e-01 5.439012193006e-01 5.484064331706e-01 5.529020746587e-01 5.573863952005e-01 5.618555651016e-01 5.663090840492e-01 5.707440889121e-01 5.751585120020e-01 5.795503403539e-01 5.839151474899e-01 5.882535654920e-01 5.925633226345e-01 5.968387333409e-01 6.010814143945e-01 6.052884790147e-01 6.094557193762e-01 6.135828410913e-01 6.176666527930e-01 6.217058675471e-01 6.256964628894e-01 6.296395592088e-01 6.335306101494e-01 6.373668022773e-01 6.411489302076e-01 6.448704847128e-01 6.485343709303e-01 6.521338395056e-01 6.556695307307e-01 6.591397565195e-01 6.625387800722e-01 6.658711910256e-01 6.691271034409e-01 6.723115140343e-01 6.754179220338e-01 6.784467034590e-01 6.813953107461e-01 6.842606502883e-01 6.870450560612e-01 6.897394949044e-01 6.923500951193e-01 6.948692565429e-01 6.972957438701e-01 6.996323144508e-01 7.018689693480e-01 7.040143735288e-01 7.060581372374e-01 7.080042603755e-01 7.098483508921e-01 7.115876677697e-01 7.132274696472e-01 7.147562373785e-01 7.161827341816e-01 7.174985951879e-01 7.187041443317e-01 7.198011545477e-01 7.207828602222e-01 7.216567564231e-01 7.224103579503e-01 7.230521553309e-01 7.235765259026e-01 7.239828249168e-01 7.242738218929e-01 7.244411772624e-01 7.244951116599e-01 7.244229035967e-01 7.242340402856e-01 7.239230057141e-01 7.234879848204e-01 7.229369822993e-01 7.222566742982e-01 7.214611812440e-01 7.205396967495e-01 7.194970497045e-01 7.183344512274e-01 7.170453090788e-01 7.156405054543e-01 7.141091745062e-01 7.124624431749e-01 7.106935758858e-01 7.088041830943e-01 7.068022646237e-01 7.046760191538e-01 7.024404939623e-01 7.000855392373e-01 6.976205195958e-01 6.950439479382e-01 6.923553372386e-01 6.895634473670e-01 6.866595968535e-01 6.836577448216e-01 6.805513037362e-01 6.773475303201e-01 6.740486969235e-01 6.706528183200e-01 6.671721010894e-01 6.635976506886e-01 6.599452639529e-01 6.562089528380e-01 6.523968016189e-01 6.485130901726e-01 6.445579993865e-01 6.405433144889e-01 6.364646492049e-01 6.323343581218e-01 6.281546792248e-01 6.239283339497e-01 6.196659963827e-01 6.153669189464e-01 6.110434755139e-01 6.066967999177e-01 6.023345365899e-01 5.979657482430e-01 5.935926571202e-01 5.892268499860e-01 5.848715733730e-01 5.805353654135e-01 5.762272877551e-01 5.719518385681e-01 5.677225017917e-01 5.635400641135e-01 5.594191042885e-01 5.553661633249e-01 5.513868879522e-01 5.474947799003e-01 5.436920198266e-01 5.399941644264e-01 5.364046457283e-01 5.329335094578e-01 5.295905266013e-01 5.263804532219e-01 5.233174226027e-01 5.204023806219e-01 5.176490114530e-01 5.150619246720e-01 5.126470494069e-01 5.104154744193e-01 5.083693202132e-01 5.065167607372e-01 5.048618847267e-01 5.034104242285e-01 5.021675546560e-01 5.011338103087e-01 5.003171264623e-01 4.997134886359e-01 4.993268340072e-01 4.991607705289e-01 4.992109429041e-01 4.994794440122e-01 4.999608909805e-01 5.006584787323e-01 5.015647542727e-01 5.026767681529e-01 5.039922010545e-01 5.055006333879e-01 5.072034694605e-01 5.090870599256e-01 5.111493549317e-01 5.133806414435e-01 5.157723814230e-01 5.183173653612e-01 5.210037654899e-01 5.238269836012e-01 5.267720513691e-01 5.298327459746e-01 5.329983829384e-01 5.362552112032e-01 5.395979714248e-01 5.430114875083e-01 5.464880717706e-01 5.500165566477e-01 5.535850330683e-01 5.571845953263e-01 5.608039522510e-01 5.644335075103e-01 5.680616962277e-01 5.716818392325e-01 5.752796283357e-01 5.788491895148e-01 5.823771233218e-01 5.858584645731e-01 5.892815351925e-01 5.926395079108e-01 5.959239392555e-01 5.991246680020e-01 6.022375421872e-01 6.052529030923e-01 6.081639233779e-01 6.109650927302e-01 6.136499809128e-01 6.162143341494e-01 6.186486324846e-01 6.209541828772e-01 6.231221484482e-01 6.251484234090e-01 6.270311550742e-01 6.287658579952e-01 6.303531069113e-01 6.317865195284e-01 6.330682375433e-01 6.341941807031e-01 6.351643607184e-01 6.359812722305e-01 6.366423252441e-01 6.371514213390e-01 6.375072881468e-01 6.377150814003e-01 6.377748186711e-01 6.376912069154e-01 6.374712059599e-01 6.371128875075e-01 6.366291964834e-01 6.360195810021e-01 6.352927065977e-01 6.344591675342e-01 6.335175815105e-01 6.324883412462e-01 6.313707051697e-01 6.301791566266e-01 6.289236463265e-01 6.276101453522e-01 6.262568964649e-01 6.248682173232e-01 6.234644938524e-01 6.220521250017e-01 6.206475254326e-01 6.192632217800e-01 6.179128321812e-01 6.166120348912e-01 6.153698466913e-01 6.142083655628e-01 6.131380457701e-01 6.121734316158e-01 6.113303654348e-01 6.106211968550e-01 6.100619826449e-01 6.096655557773e-01 6.094459465495e-01 6.094135852443e-01 6.095831303909e-01 6.099642978064e-01 6.105696490125e-01 6.114060628994e-01 6.124838633597e-01 6.138115376594e-01 6.153913262858e-01 6.172349820492e-01 6.193406117640e-01 6.217145193250e-01 6.243595431681e-01 6.272717610291e-01 6.304559351911e-01 6.339060588352e-01 6.376210622382e-01 6.415989164235e-01 6.458294775437e-01 6.503121412786e-01 6.550349804936e-01 6.599947971244e-01 6.651805627983e-01 6.705814760607e-01 6.761949974553e-01 6.820030472909e-01 6.880004922999e-01 6.941752395629e-01 7.005136207618e-01 7.070116365553e-01 7.136496013827e-01 7.204238082711e-01 7.273216819412e-01 7.343288414703e-01 7.414415374171e-01 7.486427966819e-01 7.559285605537e-01 7.632860058965e-01 7.707067035833e-01 7.781828907211e-01 7.857046922064e-01 7.932645057018e-01 8.008545883837e-01 8.084685382462e-01 8.160971347510e-01 8.237386310205e-01 8.313809080414e-01 8.390220182776e-01 8.466534477642e-01 8.542708531837e-01 8.618691388922e-01 8.694412819008e-01 8.769831252839e-01 8.844888327434e-01 8.919532516502e-01 8.993695661240e-01 9.067345938835e-01 9.140386628628e-01 9.212794322848e-01 9.284478172023e-01 9.355383475275e-01 9.425456038047e-01 9.494583416377e-01 9.562728255181e-01 9.629810304896e-01 9.695736178688e-01 9.760429626901e-01 9.823804534971e-01 9.885769505413e-01 9.946241154874e-01 1.000516082967e+00 1.006239351360e+00 1.011789244079e+00 1.017154288873e+00 1.022326614847e+00 1.027300227527e+00 1.032065103395e+00 1.036619412319e+00 1.040951042515e+00 1.045058160138e+00 1.048935892114e+00 1.052578056625e+00 1.055987526033e+00 1.059158454790e+00 1.062092686612e+00 1.064792362854e+00 1.067257798799e+00 1.069494120869e+00 1.071507914180e+00 1.073301752768e+00 1.074888977270e+00 1.076272580110e+00 1.077468678555e+00 1.078484941989e+00 1.079333915410e+00 1.080031218185e+00 1.080587168397e+00 1.081018462953e+00 1.081339339268e+00 1.081564226696e+00 1.081708160472e+00 1.081783668987e+00 1.081808821581e+00 1.081791028908e+00 1.081746190242e+00 1.081685499058e+00 1.081617112700e+00 1.081553143330e+00 1.081496676974e+00 1.081456591749e+00 1.081437983603e+00 1.081444370934e+00 1.081476988364e+00 1.081539785939e+00 1.081633502146e+00 1.081758244239e+00 1.081915851783e+00 1.082106644382e+00 1.082334458698e+00 1.082599250122e+00 1.082906547154e+00 1.083261118911e+00 1.083669823363e+00 1.084140544229e+00 1.084685663117e+00 1.085320168837e+00 1.086054723098e+00 1.086911432589e+00 1.087905698429e+00 1.089059110782e+00 1.090395848726e+00 1.091933335414e+00 1.093698092848e+00 1.095706242858e+00 1.097981545776e+00 1.100539874154e+00 1.103393893132e+00 1.106556739242e+00 1.110030956123e+00 1.113819341161e+00 1.117915241781e+00 1.122308158337e+00 1.126980681685e+00 1.131909053119e+00 1.137064940555e+00 1.142414641401e+00 1.147918182923e+00 1.153530999739e+00 1.159211049355e+00 1.164907292711e+00 1.170573577083e+00 1.176160736941e+00 1.181624419280e+00 1.186923030301e+00 1.192014364991e+00 1.196870168921e+00 1.201461297461e+00 1.205768656482e+00 1.209780879565e+00 1.213491093023e+00 1.216906414599e+00 1.220031860300e+00 1.222888527187e+00 1.225496932038e+00 1.227884633516e+00 1.230082372910e+00 1.232120680351e+00 1.234033809444e+00 1.235847794546e+00 1.237591838395e+00 1.239284438895e+00 1.240940486499e+00 1.242565314550e+00 1.244156658576e+00 1.245702952499e+00 1.247181156104e+00 1.248561604232e+00 1.249806630236e+00 1.250872888301e+00 1.251709287981e+00 1.252265220496e+00 1.252485884552e+00 1.252323217524e+00 1.251730363753e+00 1.250663324513e+00 1.249093347788e+00 1.246994633370e+00 1.244354500255e+00 1.241174653036e+00 1.237463601260e+00 1.233243717444e+00 1.228546987768e+00 1.223416201249e+00 1.217901469121e+00 1.212050984835e+00 1.205929002852e+00 1.199590471346e+00 1.193090217581e+00 1.186482038517e+00 1.179808548840e+00 1.173115013037e+00 1.166424753636e+00 1.159767122721e+00 1.153154744434e+00 1.146592794417e+00 1.140094369163e+00 1.133648011669e+00 1.127263481448e+00 1.120932643875e+00 1.114664149240e+00 1.108467186323e+00 1.102346434679e+00 1.096335974907e+00 1.090449871888e+00 1.084731587742e+00 1.079215058336e+00 1.073942363888e+00 1.068970037748e+00 1.064334291899e+00 1.060099411549e+00 1.056303993892e+00 1.053004679426e+00 1.050250929805e+00 1.048082931111e+00 1.046559913142e+00 1.045715482889e+00 1.045609504401e+00 1.046276985931e+00 1.047761954016e+00 1.050111270791e+00 1.053339979466e+00 1.057486888305e+00 1.062551717815e+00 1.068528995711e+00 1.075399676203e+00 1.083112195162e+00 1.091612081194e+00 1.100806457613e+00 1.110602692970e+00 1.120881150791e+00 1.131515722786e+00 1.142382235188e+00 1.153331341189e+00 1.164246373018e+00 1.174986868721e+00 1.185434478132e+00 1.195479506626e+00 1.202563295815e+00 1.208453438667e+00 1.213543855132e+00 1.218343221047e+00 1.223319837956e+00 1.228720559436e+00 1.234494727970e+00 1.240302128592e+00 1.245623865183e+00 1.249895183061e+00 1.252710614367e+00 1.253919965023e+00 1.253671965673e+00 1.252368503493e+00 1.250550928092e+00 1.248700782740e+00 1.247114363127e+00 1.245802856963e+00 1.244489361701e+00 1.242692065492e+00 1.239909381327e+00 1.235769719113e+00 1.230158391155e+00 1.223282524758e+00 1.215626507417e+00 1.207810064909e+00 1.200426492891e+00 1.193868683265e+00 1.188206046981e+00 1.183183224988e+00 1.178352972858e+00 1.173325791622e+00 1.168230226162e+00 1.164637226154e+00 1.158637556993e+00 1.062608306847e+00 1.052547593880e+00 1.023886841360e+00 9.878110535970e-01 9.609626243545e-01 9.570426869265e-01 9.800620280486e-01 1.022312243472e+00 1.069107699278e+00 1.105571934311e+00 1.121268816580e+00 1.112149968468e+00 1.080959149763e+00 1.036719740002e+00 9.930160964906e-01 9.643805386007e-01 9.605880830388e-01 9.818276614005e-01 1.018823853357e+00 1.057922773740e+00 1.086687790194e+00 1.097241966840e+00 1.087501027961e+00 1.061121840309e+00 1.026698058695e+00 9.957325384192e-01 9.791925818343e-01 9.831057763364e-01 1.005746003833e+00 1.038612507178e+00 1.070366338849e+00 1.090869098990e+00 1.093647701957e+00 1.077019896484e+00 1.044261711226e+00 1.003172114809e+00 9.646983941526e-01 9.401326864362e-01 9.370156526314e-01 9.556437285947e-01 9.890250248258e-01 1.026235636472e+00 1.056589414538e+00 1.072356448062e+00 1.070015571006e+00 1.050491973902e+00 1.018807325664e+00 9.831252823647e-01 9.528767962909e-01 9.359681185129e-01 9.357568201821e-01 9.497376432014e-01 9.708695008298e-01 9.907171586728e-01 1.002349470248e+00 1.002099289422e+00 9.901763922450e-01 9.703147381576e-01 9.486724712605e-01 9.318004875483e-01 9.242425270697e-01 9.265552406451e-01 9.351185071917e-01 9.437709749064e-01 9.463281987838e-01 9.387615803356e-01 9.204608675101e-01 8.945886856153e-01 8.673601788229e-01 8.462784551480e-01 8.372571740079e-01 8.418723942017e-01 8.564258907253e-01 8.735847386416e-01 8.853969949488e-01 8.858770431918e-01 8.725888495462e-01 8.471385364069e-01 8.149713530039e-01 7.841674576977e-01 7.631497886988e-01 7.574776375561e-01 7.672617025025e-01 7.872717152274e-01 8.095420042498e-01 8.265923574254e-01 8.335107655643e-01 8.288233873181e-01 8.144366688809e-01 7.949797767469e-01 7.765672786523e-01 7.649839104529e-01 7.637545844199e-01 7.728802159817e-01 7.891507533003e-01 8.076412042818e-01 8.235972194726e-01 8.337418923315e-01 8.369115924792e-01 8.340806958275e-01 8.278972019052e-01 8.218860379400e-01 8.192968552030e-01 8.220380076051e-01 8.299835802743e-01 8.411168814885e-01 8.523598469703e-01 8.607285089489e-01 8.643627171418e-01 8.631117674425e-01 8.586416625106e-01 8.538835003083e-01 8.520615159905e-01 8.553887130175e-01 8.641044109996e-01 8.762947158543e-01 8.886365934771e-01 8.976853918709e-01 9.010788324774e-01 8.983766058575e-01 8.911599911339e-01 8.825850841545e-01 8.762374145003e-01 8.747744087773e-01 8.788347191249e-01 8.868055049416e-01 8.956328360904e-01 9.021042300640e-01 9.041262106093e-01 9.013334114677e-01 8.950891818389e-01 8.877572071250e-01 8.816248673213e-01 8.778391552674e-01 8.758923211770e-01 8.739589422354e-01 8.698298314706e-01 8.620929324106e-01 8.508624943654e-01 8.379321583573e-01 8.261082836921e-01 8.179729714898e-01 8.145806814196e-01 8.147340952542e-01 8.154055700415e-01 8.129517493022e-01 8.046933949983e-01 7.900309712081e-01 7.709451214092e-01 7.515710912725e-01 7.368583148562e-01 7.305714343993e-01 7.334501013493e-01 7.427831941862e-01 7.536285114738e-01 7.609818486682e-01 7.616058915076e-01 7.551051633667e-01 7.440061388569e-01 7.329609624926e-01 7.270788098770e-01 7.304132344226e-01
 8.059590751568e-01 8.047542426647e-01 8.035397185019e-01 8.023894303262e-01 8.013378127724e-01 8.003666022491e-01 7.994219513491e-01 7.984382176738e-01 7.973625532602e-01 7.961843558799e-01 7.949397421743e-01 7.936985465659e-01 7.925256863002e-01 7.914483778781e-01 7.904475950775e-01 7.894654729552e-01 7.884356705091e-01 7.873115213112e-01 7.860906534941e-01 7.848150753971e-01 7.835510247297e-01 7.823591476805e-01 7.812637789355e-01 7.802458329534e-01 7.792444989787e-01 7.781888520299e-01 7.770270576775e-01 7.757575278514e-01 7.744326322816e-01 7.731336211861e-01 7.719287203619e-01 7.708367199932e-01 7.698148160813e-01 7.687790937351e-01 7.676527659383e-01 7.664038439247e-01 7.650611209688e-01 7.636967741758e-01 7.623870544242e-01 7.611729747725e-01 7.600459755911e-01 7.589582772616e-01 7.578469551479e-01 7.566605196666e-01 7.553717492665e-01 7.539995869545e-01 7.526006867599e-01 7.512486216899e-01 7.500016844845e-01 7.488638762659e-01 7.477747319188e-01 7.466437572625e-01 7.453972335303e-01 7.440260080322e-01 7.425889677106e-01 7.411700944005e-01 7.398356393786e-01 7.385959181534e-01 7.374161553172e-01 7.362424707123e-01 7.350276268055e-01 7.337396535775e-01 7.323700736526e-01 7.309336488271e-01 7.294782717249e-01 7.280713481376e-01 7.267712533495e-01 7.255853424968e-01 7.244497077872e-01 7.232545173180e-01 7.219123604627e-01 7.204158738047e-01 7.188514502731e-01 7.173434449878e-01 7.159792564357e-01 7.147504535406e-01 7.135689278900e-01 7.123204967946e-01 7.109411033263e-01 7.094446058290e-01 7.078982825944e-01 7.063788642769e-01 7.049290275889e-01 7.035480307929e-01 7.022136987818e-01 7.008924256231e-01 6.995537289484e-01 6.981707620546e-01 6.967207351745e-01 6.951965687386e-01 6.936284009068e-01 6.920773316242e-01 6.906097709932e-01 6.892550022710e-01 6.879809454058e-01 6.867005439782e-01 6.853162142254e-01 6.837809828251e-01 6.821309157832e-01 6.804653148648e-01 6.788987088462e-01 6.774830613172e-01 6.761850658332e-01 6.749021236809e-01 6.735227992880e-01 6.719865974083e-01 6.703148582875e-01 6.685949795709e-01 6.669301959839e-01 6.653869013241e-01 6.639679527572e-01 6.626116525509e-01 6.612280223276e-01 6.597405962610e-01 6.581191806050e-01 6.564004757557e-01 6.546644155045e-01 6.529999142702e-01 6.514612750197e-01 6.500379727929e-01 6.486583933374e-01 6.472279224862e-01 6.456717607300e-01 6.439835701333e-01 6.422227201024e-01 6.404867285236e-01 6.388573567202e-01 6.373578915639e-01 6.359389061130e-01 6.345078939115e-01 6.329818204337e-01 6.313283855724e-01 6.295825370838e-01 6.278283482367e-01 6.261426913925e-01 6.245618142539e-01 6.230573410073e-01 6.215655225573e-01 6.200154895003e-01 6.183724804376e-01 6.166515805723e-01 6.149041402689e-01 6.131898899199e-01 6.115428138863e-01 6.099585433375e-01 6.083985787149e-01 6.068114448087e-01 6.051603279324e-01 6.034422667713e-01 6.016848829867e-01 5.999318319079e-01 5.982206274145e-01 5.965642065782e-01 5.949491742922e-01 5.933391215038e-01 5.916953632237e-01 5.899938166061e-01 5.882310407814e-01 5.864345853644e-01 5.846452366432e-01 5.829026681956e-01 5.812217431173e-01 5.795843567711e-01 5.779447453333e-01 5.762543542262e-01 5.744896043386e-01 5.726604106194e-01 5.708130124250e-01 5.689960953226e-01 5.672408237675e-01 5.655423953499e-01 5.638680418044e-01 5.621694130161e-01 5.604160294320e-01 5.585993583441e-01 5.567435839445e-01 5.548872524013e-01 5.530677764368e-01 5.513054844845e-01 5.495881244405e-01 5.478782697012e-01 5.461308235937e-01 5.443182786483e-01 5.424411459728e-01 5.405374496116e-01 5.386577104556e-01 5.368396034794e-01 5.350809211983e-01 5.333412956551e-01 5.315623692167e-01 5.297040886859e-01 5.277723325164e-01 5.258191342914e-01 5.239106972561e-01 5.220858091510e-01 5.203256415224e-01 5.185731609912e-01 5.167633872888e-01 5.148753995006e-01 5.129448137920e-01 5.110404217681e-01 5.092164477098e-01 5.074796136359e-01 5.057804421576e-01 5.040554154096e-01 5.022655637210e-01 5.004246953327e-01 4.985882496696e-01 4.968101964777e-01 4.951102301842e-01 4.934584582406e-01 4.917986178680e-01 4.900832948447e-01 4.883089556435e-01 4.865156073429e-01 4.847579749110e-01 4.830671833169e-01 4.814254569066e-01 4.797779657437e-01 4.780698204635e-01 4.762883248058e-01 4.744702313232e-01 4.726741588376e-01 4.709343624039e-01 4.692353520870e-01 4.675203918547e-01 4.657377420248e-01 4.638822457173e-01 4.620014983980e-01 4.601541389459e-01 4.583702548839e-01 4.566222197402e-01 4.548568714417e-01 4.530389502208e-01 4.511837642379e-01 4.493442075548e-01 4.475669271947e-01 4.458553127986e-01 4.441672602169e-01 4.424544078577e-01 4.407024627085e-01 4.389415684518e-01 4.372166443776e-01 4.355483411910e-01 4.339114693867e-01 4.322595625061e-01 4.305623350021e-01 4.288302560062e-01 4.271009933548e-01 4.254039422283e-01 4.237372294910e-01 4.220658699192e-01 4.203606595722e-01 4.186218580273e-01 4.168801344313e-01 4.151700495482e-01 4.134955756721e-01 4.118341106466e-01 4.101600558454e-01 4.084679513106e-01 4.067844233763e-01 4.051368691525e-01 4.035311715580e-01 4.019416377576e-01 4.003419310177e-01 3.987203131286e-01 3.970982982961e-01 3.955000937575e-01 3.939310572259e-01 3.923688653265e-01 3.907873880504e-01 3.891822200264e-01 3.875750903020e-01 3.859917853020e-01 3.844385061375e-01 3.828952692738e-01 3.813419523644e-01 3.797809140602e-01 3.782334903277e-01 3.767246335034e-01 3.752496304485e-01 3.737883223943e-01 3.723170401213e-01 3.708383030988e-01 3.693738698785e-01 3.679367132905e-01 3.665206953764e-01 3.651045942913e-01 3.636765721706e-01 3.622454744669e-01 3.608304785490e-01 3.594416880626e-01 3.580700034107e-01 3.567013527835e-01 3.553364910046e-01 3.539875129318e-01 3.526680945018e-01 3.513721687663e-01 3.500870520687e-01 3.488030642721e-01 3.475252070084e-01 3.462645890340e-01 3.450264935192e-01 3.438026864402e-01 3.425837879712e-01 3.413702903063e-01 3.401725270720e-01 3.389966719193e-01 3.378411255515e-01 3.366997006836e-01 3.355704382934e-01 3.344580397099e-01 3.333680630444e-01 3.322994027645e-01 3.312429754543e-01 3.301943437043e-01 3.291579863774e-01 3.281428798642e-01 3.271494340071e-01 3.261750559872e-01 3.252124933189e-01 3.242640799239e-01 3.233332177295e-01 3.224268770370e-01 3.215419795432e-01 3.206765653463e-01 3.198285221614e-01 3.189993221826e-01 3.181883168757e-01 3.173949753658e-01 3.166205914231e-01 3.158662748190e-01 3.151360908565e-01 3.144299747278e-01 3.137423421503e-01 3.130724191862e-01 3.124213332753e-01 3.117930425947e-01 3.111909381913e-01 3.106115202725e-01 3.100498225337e-01 3.095040111881e-01 3.089788833625e-01 3.084758499580e-01 3.079955930122e-01 3.075381383779e-01 3.071013090285e-01 3.066877376884e-01 3.062942695672e-01 3.059240493461e-01 3.055740936425e-01 3.052470454509e-01 3.049418897386e-01 3.046601273654e-01 3.044006268622e-01 3.041622699290e-01 3.039462944704e-01 3.037536153379e-01 3.035830199059e-01 3.034347249570e-01 3.033090639630e-01 3.032050594008e-01 3.031240719267e-01 3.030656866999e-01 3.030295225443e-01 3.030146061255e-01 3.030218989793e-01 3.030520061565e-01 3.031038237022e-01 3.031775807924e-01 3.032730474029e-01 3.033913293865e-01 3.035327204465e-01 3.036924530462e-01 3.038751924407e-01 3.040776634505e-01 3.043013192938e-01 3.045482425448e-01 3.048154726342e-01 3.051036313776e-01 3.054118939427e-01 3.057410817081e-01 3.060904706853e-01 3.064602728252e-01 3.068506478515e-01 3.072608856674e-01 3.076906701653e-01 3.081398170693e-01 3.086087672905e-01 3.090963723202e-01 3.096026931957e-01 3.101282700715e-01 3.106729363011e-01 3.112359890844e-01 3.118157491435e-01 3.124144463854e-01 3.130295849989e-01 3.136632057428e-01 3.143141444617e-01 3.149813140666e-01 3.156655982557e-01 3.163660095983e-01 3.170818131980e-01 3.178141772865e-01 3.185623035964e-01 3.193256441832e-01 3.201041716201e-01 3.208971211926e-01 3.217051652415e-01 3.225272620134e-01 3.233650300573e-01 3.242150919026e-01 3.250791313168e-01 3.259567080723e-01 3.268466694844e-01 3.277495797552e-01 3.286647738993e-01 3.295934386688e-01 3.305333576434e-01 3.314852228306e-01 3.324478148041e-01 3.334213605017e-01 3.344062046848e-01 3.354010900754e-01 3.364072955774e-01 3.374228290739e-01 3.384486471112e-01 3.394829708206e-01 3.405263174783e-01 3.415796702782e-01 3.426400692689e-01 3.437108113508e-01 3.447881941625e-01 3.458737093618e-01 3.469663494315e-01 3.480669238881e-01 3.491743121034e-01 3.502886177699e-01 3.514096604608e-01 3.525370833753e-01 3.536695428154e-01 3.548082248691e-01 3.559527470448e-01 3.571031580396e-01 3.582585384798e-01 3.594182859788e-01 3.605820186405e-01 3.617495637030e-01 3.629217468391e-01 3.640976923422e-01 3.652774488330e-01 3.664602969785e-01 3.676456502955e-01 3.688325556520e-01 3.700221425452e-01 3.712142743740e-01 3.724088335836e-01 3.736057184364e-01 3.748035562344e-01 3.760024400113e-01 3.772024611050e-01 3.784030074660e-01 3.796048700247e-01 3.808081425920e-01 3.820104043805e-01 3.832135122707e-01 3.844160440542e-01 3.856190420194e-01 3.868207345599e-01 3.880225352997e-01 3.892218774076e-01 3.904206065639e-01 3.916165663658e-01 3.928121449793e-01 3.940064441824e-01 3.951973660591e-01 3.963861187547e-01 3.975724563297e-01 3.987549842176e-01 3.999358653921e-01 4.011152966233e-01 4.022916741636e-01 4.034641385969e-01 4.046322278023e-01 4.057974669719e-01 4.069586779100e-01 4.081175472888e-01 4.092712969366e-01 4.104210208713e-01 4.115652242863e-01 4.127039950013e-01 4.138389003196e-01 4.149683518726e-01 4.160928420158e-01 4.172109966401e-01 4.183230092840e-01 4.194290528473e-01 4.205310459315e-01 4.216271080849e-01 4.227171784149e-01 4.238010056445e-01 4.248776703741e-01 4.259476034480e-01 4.270128386418e-01 4.280705667683e-01 4.291228910618e-01 4.301667562187e-01 4.312023467585e-01 4.322300830510e-01 4.332504693529e-01 4.342641841129e-01 4.352701254738e-01 4.362679634822e-01 4.372570298684e-01 4.382375555657e-01 4.392102427896e-01 4.401737858948e-01 4.411287404312e-01 4.420757130978e-01 4.430142902172e-01 4.439440555279e-01 4.448659230489e-01 4.457772075267e-01 4.466793055980e-01 4.475712787827e-01 4.484532989032e-01 4.493267647518e-01 4.501897929294e-01 4.510453573550e-01 4.518895115209e-01 4.527237359159e-01 4.535449226275e-01 4.543570295531e-01 4.551578514349e-01 4.559497857626e-01 4.567314457425e-01 4.575040371090e-01 4.582653698222e-01 4.590162632812e-01 4.597546250793e-01 4.604819286537e-01 4.611964731072e-01 4.618998733045e-01 4.625936001930e-01 4.632766418685e-01 4.639490504995e-01 4.646091608248e-01 4.652565127478e-01 4.658911626631e-01 4.665133646831e-01 4.671242267841e-01 4.677237201439e-01 4.683123435035e-01 4.688891741657e-01 4.694528671272e-01 4.700045181457e-01 4.705437496495e-01 4.710700427302e-01 4.715839742102e-01 4.720864033388e-01 4.725757339261e-01 4.730528372846e-01 4.735160366936e-01 4.739674761742e-01 4.744054333258e-01 4.748315105242e-01 4.752450416822e-01 4.756440602621e-01 4.760286853350e-01 4.763997337852e-01 4.767575040361e-01 4.771036468035e-01 4.774361346336e-01 4.777562668236e-01 4.780602137146e-01 4.783489412378e-01 4.786239725122e-01 4.788840177193e-01 4.791323734575e-01 4.793670631024e-01 4.795878158317e-01 4.797926979889e-01 4.799823760763e-01 4.801568823593e-01 4.803174047903e-01 4.804652150144e-01 4.806011272460e-01 4.807221302077e-01 4.808270149158e-01 4.809169886203e-01 4.809922544663e-01 4.810520904613e-01 4.810998112234e-01 4.811321558797e-01 4.811516275548e-01 4.811542018112e-01 4.811412693490e-01 4.811124576980e-01 4.810688208940e-01 4.810104335892e-01 4.809373374463e-01 4.808496834881e-01 4.807460097615e-01 4.806276893915e-01 4.804927734497e-01 4.803415626272e-01 4.801750625901e-01 4.799928016301e-01 4.797987149048e-01 4.795878937766e-01 4.793630407587e-01 4.791187119417e-01 4.788578536156e-01 4.785795887613e-01 4.782862241161e-01 4.779776826825e-01 4.776558999843e-01 4.773166972850e-01 4.769574082237e-01 4.765815967409e-01 4.761880298121e-01 4.757795135018e-01 4.753565764024e-01 4.749183463495e-01 4.744623081781e-01 4.739895456898e-01 4.734993109395e-01 4.729917740889e-01 4.724688571417e-01 4.719318548803e-01 4.713768482922e-01 4.708063816330e-01 4.702174384459e-01 4.696128164545e-01 4.689907658846e-01 4.683521908430e-01 4.676982101563e-01 4.670257730081e-01 4.663366864059e-01 4.656303012360e-01 4.649073284410e-01 4.641679090350e-01 4.634106149474e-01 4.626380695653e-01 4.618454053806e-01 4.610366353032e-01 4.602112536035e-01 4.593681044850e-01 4.585100706159e-01 4.576347201369e-01 4.567412160969e-01 4.558309175550e-01 4.549047869848e-01 4.539615833142e-01 4.530021065197e-01 4.520266549088e-01 4.510325805568e-01 4.500216901443e-01 4.489940774970e-01 4.479509088140e-01 4.468918171343e-01 4.458150741777e-01 4.447210434396e-01 4.436093388475e-01 4.424814949737e-01 4.413389515094e-01 4.401810716445e-01 4.390069241095e-01 4.378164053356e-01 4.366093831952e-01 4.353867681539e-01 4.341488199911e-01 4.328962931615e-01 4.316295955371e-01 4.303474679645e-01 4.290506601016e-01 4.277390509538e-01 4.264126355469e-01 4.250728973326e-01 4.237195668637e-01 4.223532348605e-01 4.209737584205e-01 4.195804219383e-01 4.181734780545e-01 4.167545749078e-01 4.153237836407e-01 4.138824037066e-01 4.124295170390e-01 4.109652873431e-01 4.094892515670e-01 4.080029982120e-01 4.065079907226e-01 4.050039504588e-01 4.034914142971e-01 4.019713191534e-01 4.004424962428e-01 3.989059041437e-01 3.973639631644e-01 3.958165103233e-01 3.942641222678e-01 3.927076557366e-01 3.911470273058e-01 3.895823491724e-01 3.880166616633e-01 3.864491045303e-01 3.848816777051e-01 3.833132588274e-01 3.817468597357e-01 3.801823472264e-01 3.786197091753e-01 3.770627097126e-01 3.755088446352e-01 3.739629201529e-01 3.724232410925e-01 3.708910894683e-01 3.693700307847e-01 3.678580215654e-01 3.663594272012e-01 3.648741228003e-01 3.634026871986e-01 3.619478682945e-01 3.605100090355e-01 3.590912940328e-01 3.576926876564e-01 3.563159774584e-01 3.549638214622e-01 3.536344882210e-01 3.523338114655e-01 3.510609812743e-01 3.498180127781e-01 3.486069845586e-01 3.474290285732e-01 3.462872198513e-01 3.451824542342e-01 3.441162656562e-01 3.430919967928e-01 3.421108369370e-01 3.411743409689e-01 3.402843949068e-01 3.394439468043e-01 3.386543873590e-01 3.379169196789e-01 3.372350770724e-01 3.366094222360e-01 3.360422280147e-01 3.355365451170e-01 3.350933309991e-01 3.347143373836e-01 3.344026722213e-01 3.341590274595e-01 3.339853194767e-01 3.338844438063e-01 3.338578592233e-01 3.339053088583e-01 3.340313688900e-01 3.342356102084e-01 3.345212767861e-01 3.348886389291e-01 3.353385572024e-01 3.358734649018e-01 3.364940398767e-01 3.372023466321e-01 3.379981201019e-01 3.388813456502e-01 3.398568448797e-01 3.409203975447e-01 3.420767471268e-01 3.433236126332e-01 3.446641832795e-01 3.460957841237e-01 3.476197072877e-01 3.492386498758e-01 3.509481485690e-01 3.527509006287e-01 3.546466624149e-01 3.566338077784e-01 3.587136019338e-01 3.608825823988e-01 3.631435147951e-01 3.654931889597e-01 3.679318884356e-01 3.704587687296e-01 3.730710196172e-01 3.757701892669e-01 3.785530408931e-01 3.814194439649e-01 3.843674817876e-01 3.873958227658e-01 3.905039660869e-01 3.936890589393e-01 3.969493051219e-01 4.002837118997e-01 4.036909576446e-01 4.071689027793e-01 4.107147257658e-01 4.143266215009e-01 4.180040597660e-01 4.217431470668e-01 4.255439043170e-01 4.294023559367e-01 4.333191313655e-01 4.372880067454e-01 4.413106404793e-01 4.453845957684e-01 4.495045330015e-01 4.536718582370e-01 4.578828368475e-01 4.621346526751e-01 4.664262132889e-01 4.707546104112e-01 4.751179375515e-01 4.795125796720e-01 4.839381291173e-01 4.883911511293e-01 4.928694514133e-01 4.973705029169e-01 5.018921343528e-01 5.064343469447e-01 5.109909257275e-01 5.155620972763e-01 5.201447762755e-01 5.247362041584e-01 5.293350985657e-01 5.339378185451e-01 5.385443879571e-01 5.431497406061e-01 5.477534393335e-01 5.523511986930e-01 5.569419498420e-01 5.615238675053e-01 5.660936968689e-01 5.706499035837e-01 5.751880716191e-01 5.797088465278e-01 5.842081866532e-01 5.886831006510e-01 5.931335723360e-01 5.975560990433e-01 6.019481460895e-01 6.063071669413e-01 6.106311897308e-01 6.149187143497e-01 6.191663694715e-01 6.233729592577e-01 6.275349897063e-01 6.316514271710e-01 6.357194423362e-01 6.397352180769e-01 6.437006062065e-01 6.476074196210e-01 6.514598666082e-01 6.552510037699e-01 6.589802032887e-01 6.626474359558e-01 6.662456940787e-01 6.697791991845e-01 6.732395017649e-01 6.766293774388e-01 6.799445234474e-01 6.831823448269e-01 6.863451195422e-01 6.894230354279e-01 6.924229420893e-01 6.953356300072e-01 6.981623552087e-01 7.009019677200e-01 7.035482988457e-01 7.061069580592e-01 7.085673662467e-01 7.109366874638e-01 7.132056533854e-01 7.153751868144e-01 7.174479001482e-01 7.194125765723e-01 7.212800502288e-01 7.230365684641e-01 7.246886226013e-01 7.262332639235e-01 7.276650037197e-01 7.289904114542e-01 7.301979869564e-01 7.312958857077e-01 7.322760488959e-01 7.331392676760e-01 7.338890005902e-01 7.345147703015e-01 7.350277414733e-01 7.354140240473e-01 7.356840262350e-01 7.358293221030e-01 7.358520035409e-01 7.357553889325e-01 7.355284441230e-01 7.351849381873e-01 7.347120749807e-01 7.341168545944e-01 7.333957594564e-01 7.325473030316e-01 7.315787630483e-01 7.304782415034e-01 7.292595587708e-01 7.279111923769e-01 7.264396184887e-01 7.248467152219e-01 7.231252671805e-01 7.212876891161e-01 7.193211276740e-01 7.172403153873e-01 7.150362722660e-01 7.127134172868e-01 7.102774768448e-01 7.077197463559e-01 7.050544196809e-01 7.022715662776e-01 6.993830251862e-01 6.963845285130e-01 6.932784613953e-01 6.900729668748e-01 6.867610419406e-01 6.833559024143e-01 6.798520493687e-01 6.762561058402e-01 6.725735233600e-01 6.688020223322e-01 6.649528386045e-01 6.610216336075e-01 6.570193375274e-01 6.529471166089e-01 6.488096002316e-01 6.446130427242e-01 6.403588572754e-01 6.360573886339e-01 6.317085338139e-01 6.273215128367e-01 6.229015631115e-01 6.184525819098e-01 6.139843832229e-01 6.095001130193e-01 6.050077314260e-01 6.005147220572e-01 5.960256152045e-01 5.915537976614e-01 5.870986302069e-01 5.826756093046e-01 5.782892529538e-01 5.739456478005e-01 5.696590058956e-01 5.654295121377e-01 5.612743091859e-01 5.571956443538e-01 5.532053669801e-01 5.493118080585e-01 5.455213964791e-01 5.418486178662e-01 5.382944840599e-01 5.348744218316e-01 5.315929629901e-01 5.284594239246e-01 5.254834360144e-01 5.226711804043e-01 5.200325180870e-01 5.175702510816e-01 5.152963603931e-01 5.132156571016e-01 5.113323533828e-01 5.096556432749e-01 5.081846384751e-01 5.069286647858e-01 5.058888460885e-01 5.050682534985e-01 5.044692934657e-01 5.040917905111e-01 5.039394410632e-01 5.040093820712e-01 5.043013972722e-01 5.048135917285e-01 5.055424067566e-01 5.064877570589e-01 5.076409977569e-01 5.090019426830e-01 5.105610804629e-01 5.123149140794e-01 5.142561590201e-01 5.163746565387e-01 5.186674827437e-01 5.211208526247e-01 5.237304699298e-01 5.264842448756e-01 5.293718356128e-01 5.323868437241e-01 5.355146291145e-01 5.387483268294e-01 5.420747980954e-01 5.454859569064e-01 5.489697330599e-01 5.525145647864e-01 5.561118393435e-01 5.597489046276e-01 5.634174060047e-01 5.671036837446e-01 5.708010890665e-01 5.744951480157e-01 5.781785504311e-01 5.818413671718e-01 5.854729057213e-01 5.890657691459e-01 5.926076096620e-01 5.960942032369e-01 5.995134232278e-01 6.028584003065e-01 6.061209233545e-01 6.092948189951e-01 6.123733466779e-01 6.153471184629e-01 6.182142669947e-01 6.209655077651e-01 6.235968739574e-01 6.261028371066e-01 6.284786027294e-01 6.307210828165e-01 6.328263358094e-01 6.347924242130e-01 6.366142851408e-01 6.382914846573e-01 6.398227211692e-01 6.412058456682e-01 6.424416303520e-01 6.435290398975e-01 6.444696945610e-01 6.452631927775e-01 6.459129299564e-01 6.464227353203e-01 6.467892393087e-01 6.470251405102e-01 6.471256913771e-01 6.471022961242e-01 6.469571530029e-01 6.466928678533e-01 6.463255090602e-01 6.458511963861e-01 6.452866934774e-01 6.446366970136e-01 6.439063454858e-01 6.431132219008e-01 6.422591117664e-01 6.413615016459e-01 6.404265091903e-01 6.394692005175e-01 6.385008026761e-01 6.375307210782e-01 6.365769991102e-01 6.356452680188e-01 6.347568176249e-01 6.339209842532e-01 6.331522146147e-01 6.324655589510e-01 6.318712343316e-01 6.313873708133e-01 6.310238635819e-01 6.307973809470e-01 6.307175435262e-01 6.307988191686e-01 6.310532083738e-01 6.314931661478e-01 6.321263939677e-01 6.329670492088e-01 6.340210402083e-01 6.352967634686e-01 6.368061767984e-01 6.385480509684e-01 6.405346569068e-01 6.427679051492e-01 6.452477526648e-01 6.479835073364e-01 6.509684479269e-01 6.542068476035e-01 6.576981844640e-01 6.614355174398e-01 6.654208373799e-01 6.696461776633e-01 6.741073930758e-01 6.787989615425e-01 6.837122208860e-01 6.888443942583e-01 6.941810902527e-01 6.997185522746e-01 7.054461722901e-01 7.113523820033e-01 7.174337834372e-01 7.236710256343e-01 7.300631438434e-01 7.365961342535e-01 7.432582351447e-01 7.500444075601e-01 7.569390980930e-01 7.639384207433e-01 7.710299036301e-01 7.782034990522e-01 7.854534323185e-01 7.927686505285e-01 8.001419670391e-01 8.075647304664e-01 8.150307300603e-01 8.225319156928e-01 8.300619466261e-01 8.376139877857e-01 8.451828528341e-01 8.527605034877e-01 8.603423852186e-01 8.679231561753e-01 8.754967394603e-01 8.830568320795e-01 8.906008326249e-01 8.981211416933e-01 9.056122329189e-01 9.130702397636e-01 9.204857102907e-01 9.278572395410e-01 9.351757659700e-01 9.424357640644e-01 9.496326290703e-01 9.567536740084e-01 9.637968603682e-01 9.707536862912e-01 9.776145304476e-01 9.843720820270e-01 9.910174711179e-01 9.975407879657e-01 1.003933916214e+00 1.010189641824e+00 1.016294617546e+00 1.022242033828e+00 1.028022281484e+00 1.033621458567e+00 1.039036964772e+00 1.044253916801e+00 1.049270272314e+00 1.054071118726e+00 1.058653723114e+00 1.063010731806e+00 1.067132501320e+00 1.071020051097e+00 1.074665435736e+00 1.078067131654e+00 1.081224791761e+00 1.084135670658e+00 1.086803962473e+00 1.089230274029e+00 1.091417370210e+00 1.093374509934e+00 1.095104064740e+00 1.096617735904e+00 1.097922821805e+00 1.099030555394e+00 1.099954187050e+00 1.100701975160e+00 1.101292013395e+00 1.101738597992e+00 1.102052809832e+00 1.102253373158e+00 1.102353300404e+00 1.102370459035e+00 1.102314118132e+00 1.102202303003e+00 1.102049195704e+00 1.101863867612e+00 1.101659834382e+00 1.101446469636e+00 1.101232395771e+00 1.101025226045e+00 1.100831007655e+00 1.100654757362e+00 1.100499529882e+00 1.100369382701e+00 1.100264560754e+00 1.100188864155e+00 1.100140979167e+00 1.100124561360e+00 1.100140363045e+00 1.100190632767e+00 1.100279124347e+00 1.100409972701e+00 1.100590197433e+00 1.100826601520e+00 1.101133629615e+00 1.101519436445e+00 1.102002631424e+00 1.102597425417e+00 1.103323309548e+00 1.104204321574e+00 1.105257239679e+00 1.106511210441e+00 1.107982958391e+00 1.109699753691e+00 1.111682953405e+00 1.113948168138e+00 1.116518213919e+00 1.119400339949e+00 1.122607645121e+00 1.126142427113e+00 1.130002794088e+00 1.134179857321e+00 1.138660649991e+00 1.143424249912e+00 1.148445056804e+00 1.153690258240e+00 1.159120056558e+00 1.164696335895e+00 1.170370024194e+00 1.176095884188e+00 1.181821669264e+00 1.187498421482e+00 1.193083162163e+00 1.198522087407e+00 1.203780610508e+00 1.208818452362e+00 1.213605174787e+00 1.218117138184e+00 1.222337300032e+00 1.226258927433e+00 1.229874512841e+00 1.233195644057e+00 1.236232260978e+00 1.239002422779e+00 1.241534104509e+00 1.243848184138e+00 1.245981880990e+00 1.247959159156e+00 1.249810845847e+00 1.251564344942e+00 1.253237389440e+00 1.254846062096e+00 1.256397663646e+00 1.257892079098e+00 1.259316290284e+00 1.260652942254e+00 1.261871785059e+00 1.262940170149e+00 1.263811443532e+00 1.264440006317e+00 1.264773242485e+00 1.264759856973e+00 1.264350939500e+00 1.263494685247e+00 1.262152247971e+00 1.260288566573e+00 1.257877077741e+00 1.254905811219e+00 1.251369789940e+00 1.247274751788e+00 1.242643407578e+00 1.237503692268e+00 1.231896401734e+00 1.225864941040e+00 1.219464520155e+00 1.212753101455e+00 1.205783895641e+00 1.198617210285e+00 1.191301351824e+00 1.183892256540e+00 1.176425968260e+00 1.168940951323e+00 1.161468375615e+00 1.154023519236e+00 1.146633717731e+00 1.139299908541e+00 1.132042208428e+00 1.124864724883e+00 1.117780112329e+00 1.110808576164e+00 1.103958877069e+00 1.097268875620e+00 1.090760941445e+00 1.084476420432e+00 1.078459544858e+00 1.072750114433e+00 1.067410361315e+00 1.062477834922e+00 1.058015574231e+00 1.054068002491e+00 1.050683383895e+00 1.047913651802e+00 1.045791171775e+00 1.044368681779e+00 1.043675569740e+00 1.043754703070e+00 1.044644085451e+00 1.046369393109e+00 1.048975050936e+00 1.052471642733e+00 1.056892068897e+00 1.062241352213e+00 1.068510453798e+00 1.075690301471e+00 1.083730053283e+00 1.092583073792e+00 1.102161152063e+00 1.112369465365e+00 1.123095474542e+00 1.134199527004e+00 1.145556237099e+00 1.157002569459e+00 1.168406437924e+00 1.179615825670e+00 1.190488600805e+00 1.200902432846e+00 1.208223594848e+00 1.214293265078e+00 1.219498948109e+00 1.224340409886e+00 1.229278269386e+00 1.234555629412e+00 1.240115761477e+00 1.245618349994e+00 1.250536817988e+00 1.254309408648e+00 1.256519952938e+00 1.257018650000e+00 1.255953852731e+00 1.253724333113e+00 1.250877746615e+00 1.247913236264e+00 1.245140302444e+00 1.242588348072e+00 1.240000048388e+00 1.236911643930e+00 1.232827841079e+00 1.227382362801e+00 1.220460320874e+00 1.212261681869e+00 1.203269793194e+00 1.194102715403e+00 1.185350687007e+00 1.177396631982e+00 1.170278597288e+00 1.163667525584e+00 1.156939931009e+00 1.149321213701e+00 1.140055524084e+00 1.128690497228e+00 1.096907990183e+00 1.048244743663e+00 1.034360475026e+00 1.002069451814e+00 9.662167401453e-01 9.434088854114e-01 9.455425531431e-01 9.737251662118e-01 1.017926826872e+00 1.062841006691e+00 1.094437988757e+00 1.103888226430e+00 1.089010566862e+00 1.054388489903e+00 1.010558790422e+00 9.717492699336e-01 9.515237790719e-01 9.568702148180e-01 9.846303948081e-01 1.023506760844e+00 1.059798296972e+00 1.082391034301e+00 1.085330879790e+00 1.068607342541e+00 1.037850111813e+00 1.003202824271e+00 9.767334240254e-01 9.683514338834e-01 9.814136495898e-01 1.011114367156e+00 1.046970454902e+00 1.077293211695e+00 1.092824180343e+00 1.088627590054e+00 1.064824037659e+00 1.026524394594e+00 9.831347490269e-01 9.465256627824e-01 9.275862911449e-01 9.318407626258e-01 9.567461283206e-01 9.931496911431e-01 1.029483738882e+00 1.055728265564e+00 1.065554772041e+00 1.057126506009e+00 1.033021905826e+00 9.995909200662e-01 9.656287320695e-01 9.400897055552e-01 9.291462181280e-01 9.337327824913e-01 9.493920578408e-01 9.684733067912e-01 9.832932134178e-01 9.885238585590e-01 9.823801278255e-01 9.668011732012e-01 9.466834001840e-01 9.283820131886e-01 9.174041878800e-01 9.161995455013e-01 9.230055061162e-01 9.326721484758e-01 9.388189141137e-01 9.361977033183e-01 9.224071983546e-01 8.986824177479e-01 8.698448289675e-01 8.431379176127e-01 8.259801415568e-01 8.228624582950e-01 8.330840043624e-01 8.509379179374e-01 8.682058254314e-01 8.772450380052e-01 8.731656505423e-01 8.549642506868e-01 8.257091100268e-01 7.920564673287e-01 7.627210879781e-01 7.457794119325e-01 7.453517995853e-01 7.596167707965e-01 7.819265789999e-01 8.039497521473e-01 8.187329417322e-01 8.223494586242e-01 8.144480421768e-01 7.979625065333e-01 7.782604595678e-01 7.616962224534e-01 7.536096732136e-01 7.564704581927e-01 7.690261083677e-01 7.871671888777e-01 8.057115288543e-01 8.202353371583e-01 8.281580395760e-01 8.291397582615e-01 8.249198274991e-01 8.186627053610e-01 8.139971242651e-01 8.137787928154e-01 8.191265115554e-01 8.290124966225e-01 8.407567565743e-01 8.510722212147e-01 8.572500559347e-01 8.580552686611e-01 8.541347106884e-01 8.478985625841e-01 8.427432827655e-01 8.418870812408e-01 8.470199324678e-01 8.575239393020e-01 8.706502195529e-01 8.825851655050e-01 8.898773845792e-01 8.905879572050e-01 8.849869402399e-01 8.754466626179e-01 8.657666165789e-01 8.598068878622e-01 8.599904901443e-01 8.662931104429e-01 8.763052346837e-01 8.863801384996e-01 8.931128359433e-01 8.946135960052e-01 8.909940036289e-01 8.841758838212e-01 8.769630504590e-01 8.717966545893e-01 8.696396607947e-01 8.695650584417e-01 8.693066170354e-01 8.663974337450e-01 8.594440694059e-01 8.488245043335e-01 8.367063766645e-01 8.261930228102e-01 8.199069883439e-01 8.186095744973e-01 8.205925621887e-01 8.223187737690e-01 8.198750786609e-01 8.106477532747e-01 7.944426296445e-01 7.739014245957e-01 7.538902763015e-01 7.398848128138e-01 7.356485550937e-01 7.412862423229e-01 7.530794756979e-01 7.651647124539e-01 7.720372792138e-01 7.704876307297e-01 7.606646880653e-01 7.460602715417e-01 7.325189350785e-01 7.261770272923e-01 7.316147496354e-01
 8.177510656451e-01 8.165919135534e-01 8.154233676662e-01 8.143199978340e-01 8.133158319328e-01 8.123923111087e-01 8.114964263110e-01 8.105621381202e-01 8.095351318781e-01 8.084038976960e-01 8.072051429780e-01 8.060112310996e-01 8.048855970261e-01 8.038558586761e-01 8.029030198823e-01 8.019706097402e-01 8.009911269124e-01 7.999156719808e-01 7.987420726590e-01 7.975128588029e-01 7.962956840239e-01 7.951517235563e-01 7.941058110165e-01 7.931370115590e-01 7.921857359999e-01 7.911791042910e-01 7.900658696647e-01 7.888447773630e-01 7.875673027796e-01 7.863160707410e-01 7.851595637249e-01 7.841171032732e-01 7.831453643006e-01 7.821610342462e-01 7.810856287488e-01 7.798855212412e-01 7.785900858408e-01 7.772740673592e-01 7.760131316722e-01 7.748488642218e-01 7.737720766165e-01 7.727343222987e-01 7.716728434502e-01 7.705361808141e-01 7.692972192706e-01 7.679751206057e-01 7.666241462205e-01 7.653200643654e-01 7.641220737966e-01 7.630339931326e-01 7.619972950827e-01 7.609188795650e-01 7.597229618149e-01 7.584014695976e-01 7.570114376338e-01 7.556402534905e-01 7.543552503770e-01 7.531663085871e-01 7.520380147146e-01 7.509161385752e-01 7.497514008797e-01 7.485130293020e-01 7.471924372180e-01 7.458053423400e-01 7.443990628992e-01 7.430417895620e-01 7.417911778952e-01 7.406557030419e-01 7.395708938505e-01 7.384279697140e-01 7.371370423589e-01 7.356910288648e-01 7.341752327448e-01 7.327162847960e-01 7.313996440127e-01 7.302215195355e-01 7.290914389890e-01 7.278961276159e-01 7.265694054046e-01 7.251226674863e-01 7.236244797981e-01 7.221525939462e-01 7.207505783016e-01 7.194200879982e-01 7.181376247137e-01 7.168680859563e-01 7.155805122949e-01 7.142468154439e-01 7.128442776524e-01 7.113687838871e-01 7.098498750581e-01 7.083496216557e-01 7.069326398023e-01 7.056279886824e-01 7.044022229177e-01 7.031701190720e-01 7.018346712615e-01 7.003502030803e-01 6.987507102719e-01 6.971361736959e-01 6.956180822631e-01 6.942487385926e-01 6.929966130218e-01 6.917613865993e-01 6.904322275458e-01 6.889482549941e-01 6.873286555567e-01 6.856583484996e-01 6.840389167040e-01 6.825391866242e-01 6.811639404364e-01 6.798556684332e-01 6.785238267789e-01 6.770899385889e-01 6.755200866252e-01 6.738493663173e-01 6.721570931621e-01 6.705347483486e-01 6.690410642322e-01 6.676660502669e-01 6.663393961098e-01 6.649619081596e-01 6.634562708665e-01 6.618148544653e-01 6.600975374086e-01 6.584037023373e-01 6.568196403233e-01 6.553685663571e-01 6.540005279448e-01 6.526208811307e-01 6.511430988570e-01 6.495342448624e-01 6.478316572337e-01 6.461202637064e-01 6.444794007478e-01 6.429441630279e-01 6.414885115792e-01 6.400431233738e-01 6.385386674814e-01 6.369399151018e-01 6.352616443575e-01 6.335579095861e-01 6.318874875234e-01 6.302851758823e-01 6.287459367668e-01 6.272305456006e-01 6.256864488066e-01 6.240784741461e-01 6.224029651875e-01 6.206874990785e-01 6.189773747373e-01 6.173098684886e-01 6.156970264546e-01 6.141258951898e-01 6.125572644298e-01 6.109544238773e-01 6.092919127195e-01 6.075676879605e-01 6.058115089631e-01 6.040631600648e-01 6.023634088894e-01 6.007253755852e-01 5.991283170656e-01 5.975274424345e-01 5.958734441757e-01 5.941438847828e-01 5.923521661592e-01 5.905437438446e-01 5.887675858333e-01 5.870526064319e-01 5.853941517306e-01 5.837570087365e-01 5.820943259455e-01 5.803756530116e-01 5.785933997143e-01 5.767713824927e-01 5.749497821195e-01 5.731667567009e-01 5.714419185561e-01 5.697603206627e-01 5.680841689439e-01 5.663678096991e-01 5.645829711265e-01 5.627342882900e-01 5.608607832738e-01 5.590144196907e-01 5.572306728114e-01 5.555054664401e-01 5.537964166196e-01 5.520441932719e-01 5.502101565707e-01 5.483041127248e-01 5.463793576051e-01 5.445038344141e-01 5.427113291864e-01 5.409820419366e-01 5.392561034785e-01 5.374702346148e-01 5.356049654017e-01 5.337015773189e-01 5.318251345547e-01 5.300334533393e-01 5.283251798264e-01 5.266521356654e-01 5.249499385520e-01 5.231803356092e-01 5.213623664294e-01 5.195500738011e-01 5.177980145748e-01 5.161232163205e-01 5.144945317297e-01 5.128535049215e-01 5.111555764280e-01 5.093980905670e-01 5.076238130125e-01 5.058856331451e-01 5.042145268245e-01 5.025905900508e-01 5.009561335826e-01 4.992592370041e-01 4.974872889765e-01 4.956809902390e-01 4.938979631174e-01 4.921711648731e-01 4.904825264089e-01 4.887745869844e-01 4.869952819351e-01 4.851451464121e-01 4.832697774751e-01 4.814322206569e-01 4.796555785540e-01 4.779132988928e-01 4.761501537316e-01 4.743339417898e-01 4.724810900592e-01 4.706461448739e-01 4.688744314230e-01 4.671665219587e-01 4.654791212578e-01 4.637635585294e-01 4.620087963894e-01 4.602460689426e-01 4.585190827521e-01 4.568481033169e-01 4.552053274015e-01 4.535439501545e-01 4.518355093834e-01 4.500915747862e-01 4.483514078290e-01 4.466430649558e-01 4.449623587099e-01 4.432746426330e-01 4.415511365531e-01 4.397934742199e-01 4.380347910586e-01 4.363072132878e-01 4.346133032830e-01 4.329319933825e-01 4.312347221512e-01 4.295192296820e-01 4.278124744301e-01 4.261417074643e-01 4.245107157638e-01 4.228938768270e-01 4.212629092270e-01 4.196094356189e-01 4.179541709877e-01 4.163222637469e-01 4.147176687023e-01 4.131168710830e-01 4.114948057637e-01 4.098476929705e-01 4.081977736263e-01 4.065725713411e-01 4.049742350679e-01 4.033850974086e-01 4.017836997402e-01 4.001732334710e-01 3.985779545517e-01 3.970181849824e-01 3.954914606390e-01 3.939738774691e-01 3.924450933383e-01 3.909070801674e-01 3.893815075476e-01 3.878816315393e-01 3.864008346315e-01 3.849168436596e-01 3.834187085558e-01 3.819165330048e-01 3.804307310231e-01 3.789686703467e-01 3.775213538075e-01 3.760760096472e-01 3.746317868640e-01 3.732034480889e-01 3.718023386130e-01 3.704219344591e-01 3.690501986243e-01 3.676759717592e-01 3.663068500541e-01 3.649529496412e-01 3.636197962083e-01 3.622977781217e-01 3.609789413153e-01 3.596638502392e-01 3.583624567585e-01 3.570822150982e-01 3.558192730141e-01 3.545689618029e-01 3.533279224799e-01 3.521021679600e-01 3.508963764249e-01 3.497097369974e-01 3.485327583461e-01 3.473615127313e-01 3.462010839898e-01 3.450581510416e-01 3.439364090375e-01 3.428303313929e-01 3.417353812483e-01 3.406516846351e-01 3.395844544643e-01 3.385388834729e-01 3.375131576997e-01 3.365039505189e-01 3.355104960927e-01 3.345331424051e-01 3.335726448857e-01 3.326278969299e-01 3.316992366475e-01 3.307887498506e-01 3.299012520953e-01 3.290350361261e-01 3.281863817234e-01 3.273529167493e-01 3.265354401711e-01 3.257399177622e-01 3.249681021841e-01 3.242167350968e-01 3.234818980582e-01 3.227606961735e-01 3.220588317000e-01 3.213770595857e-01 3.207163978800e-01 3.200775668991e-01 3.194571529588e-01 3.188582490319e-01 3.182791288605e-01 3.177203710463e-01 3.171817770792e-01 3.166631422864e-01 3.161661366590e-01 3.156908308469e-01 3.152371358195e-01 3.148025112568e-01 3.143903682698e-01 3.139988159024e-01 3.136299286814e-01 3.132822307742e-01 3.129549061973e-01 3.126503077134e-01 3.123662500079e-01 3.121049180220e-01 3.118647015769e-01 3.116454704397e-01 3.114480125291e-01 3.112729088207e-01 3.111189883543e-01 3.109869583692e-01 3.108763319311e-01 3.107873223976e-01 3.107218703580e-01 3.106759056560e-01 3.106508253318e-01 3.106468805734e-01 3.106642213839e-01 3.107039364165e-01 3.107655350081e-01 3.108474950449e-01 3.109501070792e-01 3.110748486084e-01 3.112189164550e-01 3.113849637732e-01 3.115718220692e-01 3.117791337741e-01 3.120076716833e-01 3.122545768319e-01 3.125231017195e-01 3.128120562322e-01 3.131193608378e-01 3.134474430031e-01 3.137956816684e-01 3.141632615585e-01 3.145494141835e-01 3.149545644795e-01 3.153784603331e-01 3.158216370521e-01 3.162836651829e-01 3.167640817881e-01 3.172614893557e-01 3.177772182831e-01 3.183101317355e-01 3.188609932863e-01 3.194294952599e-01 3.200146578685e-01 3.206166720879e-01 3.212353631125e-01 3.218698542253e-01 3.225210815083e-01 3.231892287419e-01 3.238723899042e-01 3.245704322045e-01 3.252844173391e-01 3.260128538468e-01 3.267557678401e-01 3.275137536806e-01 3.282864921937e-01 3.290719133708e-01 3.298728130825e-01 3.306854918134e-01 3.315114360013e-01 3.323507933172e-01 3.332026256181e-01 3.340673402553e-01 3.349438864967e-01 3.358323736003e-01 3.367320621925e-01 3.376425282470e-01 3.385645466509e-01 3.394980813876e-01 3.404418817278e-01 3.413957745619e-01 3.423595730465e-01 3.433327164397e-01 3.443151566958e-01 3.453085368956e-01 3.463091318522e-01 3.473200167263e-01 3.483387130874e-01 3.493650221472e-01 3.503994578199e-01 3.514420250820e-01 3.524932180121e-01 3.535506593113e-01 3.546144137296e-01 3.556855525395e-01 3.567612838524e-01 3.578451191725e-01 3.589338787601e-01 3.600288564471e-01 3.611292506813e-01 3.622341619917e-01 3.633429851066e-01 3.644560620511e-01 3.655741004694e-01 3.666975307026e-01 3.678237889052e-01 3.689541520676e-01 3.700873148276e-01 3.712234506473e-01 3.723623141795e-01 3.735050750925e-01 3.746506065978e-01 3.757979951455e-01 3.769462064829e-01 3.780981651699e-01 3.792510433572e-01 3.804054510879e-01 3.815610742577e-01 3.827166142316e-01 3.838734523789e-01 3.850294980416e-01 3.861874768247e-01 3.873452181395e-01 3.885022745756e-01 3.896586612817e-01 3.908136558981e-01 3.919681403060e-01 3.931218789827e-01 3.942759037009e-01 3.954294050971e-01 3.965805303866e-01 3.977289054906e-01 3.988753060935e-01 4.000210346532e-01 4.011650139964e-01 4.023055092905e-01 4.034442382336e-01 4.045787252841e-01 4.057102151970e-01 4.068384171845e-01 4.079638374285e-01 4.090853176508e-01 4.102024395962e-01 4.113143506204e-01 4.124231186648e-01 4.135290866866e-01 4.146293132432e-01 4.157265114165e-01 4.168186663553e-01 4.179046610953e-01 4.189869882881e-01 4.200640214956e-01 4.211371987281e-01 4.222047778111e-01 4.232659551671e-01 4.243202876891e-01 4.253682859566e-01 4.264106869644e-01 4.274472476422e-01 4.284773748340e-01 4.295016073122e-01 4.305181907990e-01 4.315268658755e-01 4.325302159690e-01 4.335247948035e-01 4.345130318385e-01 4.354947131095e-01 4.364681352678e-01 4.374347786534e-01 4.383947477010e-01 4.393460320292e-01 4.402884944569e-01 4.412222463623e-01 4.421476633274e-01 4.430656842543e-01 4.439753570188e-01 4.448769341611e-01 4.457704546191e-01 4.466532432397e-01 4.475261258848e-01 4.483895399659e-01 4.492441490574e-01 4.500899227543e-01 4.509279431337e-01 4.517561710092e-01 4.525760765376e-01 4.533857315811e-01 4.541843720612e-01 4.549732202496e-01 4.557499832213e-01 4.565169854771e-01 4.572752952055e-01 4.580243146225e-01 4.587635372635e-01 4.594917982230e-01 4.602078761448e-01 4.609127309015e-01 4.616060390645e-01 4.622891952966e-01 4.629623257481e-01 4.636251511690e-01 4.642773115599e-01 4.649179625230e-01 4.655464598720e-01 4.661641851436e-01 4.667700021062e-01 4.673647693651e-01 4.679484020935e-01 4.685201772271e-01 4.690799198295e-01 4.696289055074e-01 4.701639177908e-01 4.706892806123e-01 4.712020987008e-01 4.717035918719e-01 4.721916730085e-01 4.726661912388e-01 4.731285834083e-01 4.735772155006e-01 4.740162532458e-01 4.744427516228e-01 4.748557568186e-01 4.752561470177e-01 4.756407754654e-01 4.760124959139e-01 4.763711330919e-01 4.767174940167e-01 4.770516970587e-01 4.773730440418e-01 4.776793005845e-01 4.779703331270e-01 4.782478027240e-01 4.785119710742e-01 4.787652011687e-01 4.790055304375e-01 4.792319985917e-01 4.794443554116e-01 4.796418329361e-01 4.798246367284e-01 4.799940663865e-01 4.801509578819e-01 4.802942712831e-01 4.804244714103e-01 4.805387703849e-01 4.806382164327e-01 4.807226417884e-01 4.807930734177e-01 4.808486599029e-01 4.808909891268e-01 4.809193126964e-01 4.809318884146e-01 4.809304988016e-01 4.809136251007e-01 4.808803453787e-01 4.808320097152e-01 4.807702913726e-01 4.806953329298e-01 4.806048279926e-01 4.805016529702e-01 4.803786010548e-01 4.802395333838e-01 4.800845292041e-01 4.799140488656e-01 4.797299590028e-01 4.795316205960e-01 4.793167014272e-01 4.790829787320e-01 4.788320758157e-01 4.785648323554e-01 4.782827305529e-01 4.779869583385e-01 4.776754263945e-01 4.773473248428e-01 4.770021816300e-01 4.766399671802e-01 4.762613236738e-01 4.758672215944e-01 4.754594782266e-01 4.750348431037e-01 4.745927256860e-01 4.741346455165e-01 4.736599803287e-01 4.731685614087e-01 4.726603531962e-01 4.721373298394e-01 4.715961351191e-01 4.710378662343e-01 4.704629433265e-01 4.698713836400e-01 4.692626622812e-01 4.686380141635e-01 4.679958590265e-01 4.673348178643e-01 4.666578118933e-01 4.659631946287e-01 4.652525757553e-01 4.645249774692e-01 4.637809176841e-01 4.630180238661e-01 4.622383441903e-01 4.614426227953e-01 4.606306437010e-01 4.598005287206e-01 4.589543239617e-01 4.580904759394e-01 4.572071551621e-01 4.563085822221e-01 4.553933803216e-01 4.544612274101e-01 4.535116097709e-01 4.525433731009e-01 4.515574858009e-01 4.505549141069e-01 4.495361528259e-01 4.485019322686e-01 4.474505398939e-01 4.463815544464e-01 4.452954712654e-01 4.441934236488e-01 4.430747879537e-01 4.419404927075e-01 4.407893475784e-01 4.396239037724e-01 4.384410898737e-01 4.372424811389e-01 4.360283503161e-01 4.347981171358e-01 4.335544577608e-01 4.322953138165e-01 4.310208982484e-01 4.297313530342e-01 4.284265187130e-01 4.271075321008e-01 4.257749741394e-01 4.244296064109e-01 4.230702372436e-01 4.216977680668e-01 4.203114645492e-01 4.189124137640e-01 4.175018519408e-01 4.160803230720e-01 4.146469615671e-01 4.132028650483e-01 4.117482983983e-01 4.102823601416e-01 4.088083761524e-01 4.073254425315e-01 4.058339288490e-01 4.043339562457e-01 4.028279592536e-01 4.013140571266e-01 3.997947076367e-01 3.982692034542e-01 3.967407167896e-01 3.952064876066e-01 3.936694117394e-01 3.921302826432e-01 3.905886899910e-01 3.890474892911e-01 3.875045421589e-01 3.859641534466e-01 3.844255490711e-01 3.828888065918e-01 3.813570702350e-01 3.798293293853e-01 3.783086425556e-01 3.767950982643e-01 3.752902180866e-01 3.737949465217e-01 3.723099027056e-01 3.708383627779e-01 3.693790987241e-01 3.679354164986e-01 3.665077736183e-01 3.650978355265e-01 3.637077025291e-01 3.623375094692e-01 3.609906459096e-01 3.596679583197e-01 3.583692807322e-01 3.570998364542e-01 3.558580593832e-01 3.546479538312e-01 3.534706090041e-01 3.523275486053e-01 3.512208466447e-01 3.501525516549e-01 3.491244930827e-01 3.481391432292e-01 3.471968778660e-01 3.463018430761e-01 3.454537903558e-01 3.446563189359e-01 3.439110694854e-01 3.432198268597e-01 3.425850961273e-01 3.420083797925e-01 3.414922207080e-01 3.410378345663e-01 3.406487861233e-01 3.403251045203e-01 3.400696485237e-01 3.398852741059e-01 3.397717496207e-01 3.397332446031e-01 3.397702090382e-01 3.398838827610e-01 3.400781623014e-01 3.403511377041e-01 3.407081123049e-01 3.411475373085e-01 3.416724966999e-01 3.422832779660e-01 3.429819617139e-01 3.437700459702e-01 3.446460694673e-01 3.456152038298e-01 3.466743247348e-01 3.478248857556e-01 3.490705510425e-01 3.504075443536e-01 3.518396901711e-01 3.533640979430e-01 3.549851322659e-01 3.566989265705e-01 3.585062737887e-01 3.604097875312e-01 3.624042047901e-01 3.644939399392e-01 3.666754853085e-01 3.689482723449e-01 3.713138764795e-01 3.737695069840e-01 3.763153659371e-01 3.789492269623e-01 3.816709209055e-01 3.844796914364e-01 3.873730529627e-01 3.903511530679e-01 3.934101922632e-01 3.965515511580e-01 3.997718578251e-01 4.030699409005e-01 4.064431302059e-01 4.098908357147e-01 4.134105518122e-01 4.170008194368e-01 4.206598052876e-01 4.243858737339e-01 4.281753060721e-01 4.320278595225e-01 4.359415132258e-01 4.399128739593e-01 4.439408531041e-01 4.480229207297e-01 4.521574174092e-01 4.563412848924e-01 4.605716641589e-01 4.648489931669e-01 4.691676788238e-01 4.735267748181e-01 4.779243837030e-01 4.823585338706e-01 4.868243877254e-01 4.913225851025e-01 4.958502303731e-01 5.004033552624e-01 5.049815202185e-01 5.095808800079e-01 5.141999303082e-01 5.188355564889e-01 5.234849220740e-01 5.281496454814e-01 5.328215622816e-01 5.375016167502e-01 5.421868084065e-01 5.468736142307e-01 5.515612364365e-01 5.562463042780e-01 5.609279036787e-01 5.656006384696e-01 5.702645792554e-01 5.749168125895e-01 5.795534493725e-01 5.841755294853e-01 5.887774440688e-01 5.933587325024e-01 5.979152807419e-01 6.024456997919e-01 6.069492272116e-01 6.114196885383e-01 6.158592022528e-01 6.202606717328e-01 6.246259353129e-01 6.289504105795e-01 6.332311645529e-01 6.374688025517e-01 6.416560445764e-01 6.457965724476e-01 6.498833723827e-01 6.539157164394e-01 6.578937435431e-01 6.618099524342e-01 6.656675121236e-01 6.694598470035e-01 6.731885662650e-01 6.768483167283e-01 6.804383585703e-01 6.839590359599e-01 6.874020780609e-01 6.907722339230e-01 6.940615603855e-01 6.972712318895e-01 7.003986835479e-01 7.034385892899e-01 7.063969903641e-01 7.092611504026e-01 7.120398147954e-01 7.147228302912e-01 7.173116678493e-01 7.198074407625e-01 7.221992269560e-01 7.244986183887e-01 7.266902504966e-01 7.287819258269e-01 7.307692036296e-01 7.326470213344e-01 7.344207262397e-01 7.360797781526e-01 7.376330826494e-01 7.390681204854e-01 7.403914898020e-01 7.416000152885e-01 7.426893131233e-01 7.436646210968e-01 7.445154974625e-01 7.452513717800e-01 7.458610391398e-01 7.463508655995e-01 7.467177500998e-01 7.469575646653e-01 7.470783577137e-01 7.470677274423e-01 7.469356656693e-01 7.466742971258e-01 7.462841348800e-01 7.457711129740e-01 7.451238072625e-01 7.443547126655e-01 7.434519981134e-01 7.424238859687e-01 7.412671685559e-01 7.399792592554e-01 7.385693210183e-01 7.370251760434e-01 7.353608118432e-01 7.335657039654e-01 7.316455963021e-01 7.296045884631e-01 7.274343451510e-01 7.251479995429e-01 7.227344653590e-01 7.202064571461e-01 7.175578211314e-01 7.147918231714e-01 7.119144750012e-01 7.089197450771e-01 7.058194014386e-01 7.026056997875e-01 6.992894254409e-01 6.958698713354e-01 6.923479720729e-01 6.887326535836e-01 6.850186165224e-01 6.812185502804e-01 6.773286474246e-01 6.733572005570e-01 6.693069769536e-01 6.651800235542e-01 6.609855585113e-01 6.567220933118e-01 6.523992426995e-01 6.480203843401e-01 6.435903635741e-01 6.391164929738e-01 6.346013664100e-01 6.300541819046e-01 6.254793058888e-01 6.208832553559e-01 6.162750437394e-01 6.116568809117e-01 6.070416368071e-01 6.024330062825e-01 5.978387873446e-01 5.932700801102e-01 5.887285521815e-01 5.842300821942e-01 5.797766217493e-01 5.753802525278e-01 5.710481245106e-01 5.667894165824e-01 5.626152681192e-01 5.585296612142e-01 5.545461409019e-01 5.506708783052e-01 5.469140140261e-01 5.432854163053e-01 5.397924392674e-01 5.364468180648e-01 5.332515409598e-01 5.302213357996e-01 5.273610126491e-01 5.246781377093e-01 5.221819583655e-01 5.198767551956e-01 5.177717824606e-01 5.158715224102e-01 5.141818872509e-01 5.127066725061e-01 5.114507200396e-01 5.104188868162e-01 5.096112606037e-01 5.090321444444e-01 5.086808232583e-01 5.085588104834e-01 5.086673873004e-01 5.090005880137e-01 5.095618023304e-01 5.103438541085e-01 5.113459103771e-01 5.125644741887e-01 5.139895829004e-01 5.156210889085e-01 5.174468548100e-01 5.194652901743e-01 5.216653197253e-01 5.240378957962e-01 5.265775008433e-01 5.292712012832e-01 5.321137870764e-01 5.350895308245e-01 5.381937192449e-01 5.414136842014e-01 5.447380458149e-01 5.481571202353e-01 5.516613382118e-01 5.552373589848e-01 5.588749419335e-01 5.625652819613e-01 5.662945569834e-01 5.700528283488e-01 5.738298539608e-01 5.776160023659e-01 5.814013176851e-01 5.851715934526e-01 5.889241725361e-01 5.926433408736e-01 5.963226319131e-01 5.999520366278e-01 6.035246362749e-01 6.070318466423e-01 6.104624726860e-01 6.138152298698e-01 6.170778089778e-01 6.202456091368e-01 6.233125504393e-01 6.262696924872e-01 6.291154190573e-01 6.318433020712e-01 6.344488645388e-01 6.369278300502e-01 6.392765107317e-01 6.414915363406e-01 6.435720114953e-01 6.455133077565e-01 6.473161758212e-01 6.489790427341e-01 6.504997307790e-01 6.518816153057e-01 6.531228632999e-01 6.542241042333e-01 6.551915072854e-01 6.560222133447e-01 6.567218303532e-01 6.572941559623e-01 6.577403113636e-01 6.580718481119e-01 6.582840021111e-01 6.583943905032e-01 6.584015691706e-01 6.583134349185e-01 6.581425624105e-01 6.578896399806e-01 6.575708608058e-01 6.571906722445e-01 6.567623656869e-01 6.562950901539e-01 6.557977665824e-01 6.552858848832e-01 6.547643898884e-01 6.542530143594e-01 6.537592760950e-01 6.532969001168e-01 6.528804304517e-01 6.525186012792e-01 6.522296037159e-01 6.520210374958e-01 6.519101840616e-01 6.519083136305e-01 6.520262102190e-01 6.522799352841e-01 6.526782640172e-01 6.532339000110e-01 6.539585310450e-01 6.548596686923e-01 6.559498996440e-01 6.572370042408e-01 6.587268150299e-01 6.604302651429e-01 6.623521048388e-01 6.644961060544e-01 6.668703337904e-01 6.694729048415e-01 6.723103085548e-01 6.753838439553e-01 6.786897832977e-01 6.822315666311e-01 6.860051907257e-01 6.900078922079e-01 6.942370671171e-01 6.986865306169e-01 7.033545734338e-01 7.082303989208e-01 7.133119076715e-01 7.185893200049e-01 7.240539693294e-01 7.297029142515e-01 7.355187291892e-01 7.415029625513e-01 7.476390085684e-01 7.539206485624e-01 7.603403319571e-01 7.668842549560e-01 7.735499111336e-01 7.803228365192e-01 7.871962494035e-01 7.941627619304e-01 8.012109833114e-01 8.083361663974e-01 8.155273811835e-01 8.227792918504e-01 8.300841851163e-01 8.374347441035e-01 8.448241498673e-01 8.522480238109e-01 8.596978001722e-01 8.671689366293e-01 8.746560901933e-01 8.821524521457e-01 8.896537806679e-01 8.971555590528e-01 9.046515018278e-01 9.121362035965e-01 9.196055149193e-01 9.270507803416e-01 9.344710405860e-01 9.418564880290e-01 9.492039135628e-01 9.565069288812e-01 9.637550417130e-01 9.709460870308e-01 9.780702368515e-01 9.851200790757e-01 9.920881259297e-01 9.989648126621e-01 1.005741806766e+00 1.012408674486e+00 1.018959478376e+00 1.025380302051e+00 1.031664139682e+00 1.037799356711e+00 1.043773447326e+00 1.049580287198e+00 1.055205677185e+00 1.060645546425e+00 1.065882347695e+00 1.070913498673e+00 1.075728348024e+00 1.080316012302e+00 1.084674162843e+00 1.088793508283e+00 1.092668008417e+00 1.096297463918e+00 1.099673951940e+00 1.102800632732e+00 1.105674091061e+00 1.108295076096e+00 1.110669142174e+00 1.112796777991e+00 1.114686765775e+00 1.116344691587e+00 1.117778602345e+00 1.119000085260e+00 1.120015823300e+00 1.120843318386e+00 1.121494312584e+00 1.121980935207e+00 1.122319564997e+00 1.122525554015e+00 1.122615386603e+00 1.122600361052e+00 1.122499878092e+00 1.122328169369e+00 1.122096922012e+00 1.121823290893e+00 1.121516022458e+00 1.121189026588e+00 1.120851056988e+00 1.120509289106e+00 1.120174637752e+00 1.119848441978e+00 1.119539443888e+00 1.119248264563e+00 1.118980163263e+00 1.118733861963e+00 1.118514012242e+00 1.118320973493e+00 1.118155224417e+00 1.118020751770e+00 1.117918887487e+00 1.117854367576e+00 1.117832504032e+00 1.117862473183e+00 1.117952122643e+00 1.118115505836e+00 1.118364150701e+00 1.118716066694e+00 1.119191643111e+00 1.119806077391e+00 1.120589849222e+00 1.121559282347e+00 1.122742329609e+00 1.124163232135e+00 1.125841872692e+00 1.127805169789e+00 1.130067252444e+00 1.132648160951e+00 1.135557699774e+00 1.138803261462e+00 1.142386932133e+00 1.146303317325e+00 1.150542960218e+00 1.155087126473e+00 1.159914170973e+00 1.164990662531e+00 1.170285711485e+00 1.175754076791e+00 1.181354195770e+00 1.187036498928e+00 1.192749927091e+00 1.198448230823e+00 1.204076564540e+00 1.209590633053e+00 1.214944152529e+00 1.220095915407e+00 1.225013016983e+00 1.229665996874e+00 1.234035952604e+00 1.238104422576e+00 1.241870619767e+00 1.245332960999e+00 1.248498482432e+00 1.251388385448e+00 1.254014587078e+00 1.256410232979e+00 1.258596284571e+00 1.260603543072e+00 1.262462253867e+00 1.264191856263e+00 1.265817198746e+00 1.267352617571e+00 1.268807641973e+00 1.270180127041e+00 1.271462756875e+00 1.272637680650e+00 1.273678837802e+00 1.274552709396e+00 1.275215882525e+00 1.275623732095e+00 1.275724576032e+00 1.275470160804e+00 1.274806053968e+00 1.273684240201e+00 1.272065642615e+00 1.269908661385e+00 1.267190902641e+00 1.263895595307e+00 1.260011827848e+00 1.255550223338e+00 1.250525028499e+00 1.244963056548e+00 1.238902083911e+00 1.232383994856e+00 1.225466251764e+00 1.218196269132e+00 1.210636929750e+00 1.202839971968e+00 1.194864627210e+00 1.186761303757e+00 1.178570173654e+00 1.170342144756e+00 1.162099835319e+00 1.153884171251e+00 1.145710307040e+00 1.137605524561e+00 1.129590616883e+00 1.121680121900e+00 1.113908729945e+00 1.106290503527e+00 1.098866640431e+00 1.091671600154e+00 1.084743490997e+00 1.078138543001e+00 1.071899370119e+00 1.066090014180e+00 1.060755174243e+00 1.055957631244e+00 1.051748211478e+00 1.048170649907e+00 1.045279673625e+00 1.043103979899e+00 1.041687191747e+00 1.041059388423e+00 1.041245830165e+00 1.042283813812e+00 1.044183345634e+00 1.046982748371e+00 1.050688407155e+00 1.055321440267e+00 1.060891786695e+00 1.067386031898e+00 1.074802830418e+00 1.083093123455e+00 1.092216489050e+00 1.102093803209e+00 1.112628964422e+00 1.123718568974e+00 1.135216260712e+00 1.146994221121e+00 1.158882616894e+00 1.170731640546e+00 1.182382995705e+00 1.193670742918e+00 1.204457257843e+00 1.212034875843e+00 1.218310475906e+00 1.223670355236e+00 1.228604351548e+00 1.233562837410e+00 1.238786444725e+00 1.244211801468e+00 1.249494949222e+00 1.254106084719e+00 1.257481654852e+00 1.259198306279e+00 1.259103215687e+00 1.257343378389e+00 1.254314603315e+00 1.250564402558e+00 1.246606462336e+00 1.242761644636e+00 1.239074253426e+00 1.235306020667e+00 1.231009680228e+00 1.225700101481e+00 1.219018390659e+00 1.210854881951e+00 1.201407269646e+00 1.191159891307e+00 1.180734521920e+00 1.170715615452e+00 1.161481280109e+00 1.153032099158e+00 1.144953657463e+00 1.136416501035e+00 1.126183092782e+00 1.112356149653e+00 1.090815734914e+00 1.045088499583e+00 1.040423234549e+00 1.017428538535e+00 9.814714373051e-01 9.469547693812e-01 9.291274970451e-01 9.371358297663e-01 9.689850789648e-01 1.012907798971e+00 1.053774982581e+00 1.078992517136e+00 1.081660378492e+00 1.061583075568e+00 1.025100834028e+00 9.839017562052e-01 9.521205402495e-01 9.413658051347e-01 9.552176291770e-01 9.874668652708e-01 1.025701830957e+00 1.057025686965e+00 1.072176374476e+00 1.067377932442e+00 1.044757693507e+00 1.011767729413e+00 9.796387749974e-01 9.601489363181e-01 9.611221140503e-01 9.826826601906e-01 1.017281700823e+00 1.053366712042e+00 1.079787999536e+00 1.088768955738e+00 1.077233709320e+00 1.047223735250e+00 1.005591378379e+00 9.629704315500e-01 9.313814830532e-01 9.202409711240e-01 9.322266154265e-01 9.619775187760e-01 9.989542329528e-01 1.031867095770e+00 1.052041836997e+00 1.054939917394e+00 1.040558423459e+00 1.013073689438e+00 9.798804169360e-01 9.498553572900e-01 9.307306166995e-01 9.263242665132e-01 9.350400975875e-01 9.509078055436e-01 9.663045801364e-01 9.748088957378e-01 9.729871451797e-01 9.610522269570e-01 9.426075467423e-01 9.234504903165e-01 9.096619220633e-01 9.051705043507e-01 9.100354308570e-01 9.203219664839e-01 9.298090055337e-01 9.323705579675e-01 9.240041902660e-01 9.040804718299e-01 8.756843572565e-01 8.451542362611e-01 8.204162940585e-01 8.082579829656e-01 8.112254047592e-01 8.262188424590e-01 8.458787375742e-01 8.616537009955e-01 8.666698333607e-01 8.574158183053e-01 8.344639324386e-01 8.023525792690e-01 7.687908461517e-01 7.427171263134e-01 7.312264762970e-01 7.364391344984e-01 7.544980092913e-01 7.777106653891e-01 7.979171995169e-01 8.091350942377e-01 8.087188548212e-01 7.975859406632e-01 7.797005525309e-01 7.609908145516e-01 7.476697302862e-01 7.441521930964e-01 7.514817079789e-01 7.671006352996e-01 7.862557483948e-01 8.038836878698e-01 8.162297608487e-01 8.216239661926e-01 8.206308616246e-01 8.156882319867e-01 8.102756623767e-01 8.078367491740e-01 8.105484148122e-01 8.185926470080e-01 8.300953982076e-01 8.419272952720e-01 8.508572393495e-01 8.546522343656e-01 8.528079149444e-01 8.467434402662e-01 8.394841455911e-01 8.346668781731e-01 8.352599050428e-01 8.422608965369e-01 8.541929200020e-01 8.676352837376e-01 8.785266806294e-01 8.836225790541e-01 8.815368278984e-01 8.732634296413e-01 8.618758767272e-01 8.516355685666e-01 8.464463046074e-01 8.483009929462e-01 8.564484839017e-01 8.677873762079e-01 8.782951247915e-01 8.846087743550e-01 8.852105889112e-01 8.807528285977e-01 8.736641210703e-01 8.670346384249e-01 8.632509551234e-01 8.629050118081e-01 8.645690317391e-01 8.655846906513e-01 8.633809409696e-01 8.567712607817e-01 8.465570134287e-01 8.353682203614e-01 8.265795594672e-01 8.227255178601e-01 8.240893324551e-01 8.283007747003e-01 8.312602092313e-01 8.288185171119e-01 8.185198725393e-01 8.006802689223e-01 7.786930156508e-01 7.582076654772e-01 7.452088251252e-01 7.433709020362e-01 7.520523885477e-01 7.664800652050e-01 7.798928849101e-01 7.863376314241e-01 7.826598153400e-01 7.695300376244e-01 7.513559963307e-01 7.351312841150e-01 7.280066118210e-01 7.350823356277e-01
 8.289691608812e-01 8.278558892973e-01 8.267333893183e-01 8.256775471586e-01 8.247207315266e-01 8.238449976013e-01 8.229982868273e-01 8.221135042196e-01 8.211354311590e-01 8.200508942452e-01 8.188992259621e-01 8.177527357937e-01 8.166744539310e-01 8.156922977000e-01 8.147877298101e-01 8.139052231026e-01 8.129761037351e-01 8.119499425000e-01 8.108239845786e-01 8.096416827693e-01 8.084717560497e-01 8.073762707197e-01 8.063794714067e-01 8.054604748835e-01 8.045595587809e-01 8.036019196689e-01 8.025383816879e-01 8.013651970500e-01 8.001365740136e-01 7.989330962439e-01 7.978256533780e-01 7.968326753638e-01 7.959115933845e-01 7.949791920121e-01 7.939548233906e-01 7.928037575026e-01 7.915568206883e-01 7.902890299379e-01 7.890777497329e-01 7.879639116735e-01 7.869374706506e-01 7.859505230234e-01 7.849398903005e-01 7.838530401870e-01 7.826645559590e-01 7.813927134981e-01 7.800899904756e-01 7.788352034197e-01 7.776865502361e-01 7.766486752194e-01 7.756651272648e-01 7.746390582771e-01 7.734952478002e-01 7.722237964881e-01 7.708814301482e-01 7.695587422429e-01 7.683238989344e-01 7.671863325536e-01 7.661106856014e-01 7.650410489244e-01 7.639272260248e-01 7.627390821841e-01 7.614680451888e-01 7.601311724551e-01 7.587748864035e-01 7.574678174157e-01 7.562679711333e-01 7.551833611090e-01 7.541503672742e-01 7.530595579325e-01 7.518209357653e-01 7.504266309224e-01 7.489607745627e-01 7.475510815308e-01 7.462838208976e-01 7.451564623670e-01 7.440789442635e-01 7.429374090629e-01 7.416640170498e-01 7.402684478059e-01 7.388196726957e-01 7.373963030072e-01 7.360428226440e-01 7.347639033310e-01 7.335341052042e-01 7.323176801502e-01 7.310826633721e-01 7.297987693986e-01 7.284450629963e-01 7.270191582940e-01 7.255509329979e-01 7.241026142800e-01 7.227377889535e-01 7.214840967830e-01 7.203079843016e-01 7.191249099687e-01 7.178389911507e-01 7.164057941676e-01 7.148590098665e-01 7.132976900140e-01 7.118289088618e-01 7.105073908597e-01 7.093018316520e-01 7.081151726208e-01 7.068371698116e-01 7.054073267552e-01 7.038415189286e-01 7.022221319499e-01 7.006496799439e-01 6.991946685891e-01 6.978648354880e-01 6.966052971467e-01 6.953272445032e-01 6.939476399851e-01 6.924321271497e-01 6.908107288809e-01 6.891632612167e-01 6.875854408051e-01 6.861372823271e-01 6.848128714405e-01 6.835408047090e-01 6.822177655605e-01 6.807645379411e-01 6.791716472031e-01 6.774992133449e-01 6.758494422263e-01 6.743121884462e-01 6.729117184676e-01 6.715964662671e-01 6.702693585405e-01 6.688417173454e-01 6.672791676779e-01 6.656219010757e-01 6.639548896616e-01 6.623607724607e-01 6.608739180889e-01 6.594683717032e-01 6.580715899746e-01 6.566147453809e-01 6.550620275602e-01 6.534286204901e-01 6.517701216051e-01 6.501462710876e-01 6.485909904712e-01 6.470989441868e-01 6.456295904339e-01 6.441314590951e-01 6.425683588228e-01 6.409369976340e-01 6.392665808311e-01 6.376020108216e-01 6.359797108917e-01 6.344139233833e-01 6.328878276621e-01 6.313639243500e-01 6.298043264087e-01 6.281828234008e-01 6.265000005680e-01 6.247857507448e-01 6.230819863048e-01 6.214275988124e-01 6.198352229733e-01 6.182812641969e-01 6.167213077212e-01 6.151064053112e-01 6.134150409676e-01 6.116637097089e-01 6.098973559150e-01 6.081645977484e-01 6.064933393745e-01 6.048774493433e-01 6.032804528714e-01 6.016570582445e-01 5.999760478786e-01 5.982308235763e-01 5.964459557274e-01 5.946626381539e-01 5.929193679173e-01 5.912351751854e-01 5.895930112690e-01 5.879532086091e-01 5.862713154987e-01 5.845175222749e-01 5.827010157519e-01 5.808617025287e-01 5.790521759962e-01 5.773061924885e-01 5.756182639836e-01 5.739432744518e-01 5.722215590104e-01 5.704156725214e-01 5.685390326054e-01 5.666478699450e-01 5.648080605403e-01 5.630523952310e-01 5.613584965095e-01 5.596629954302e-01 5.579048515662e-01 5.560672548730e-01 5.541938546022e-01 5.523517470986e-01 5.505952068170e-01 5.489204270578e-01 5.472777288827e-01 5.456019652014e-01 5.438583604471e-01 5.420673202427e-01 5.402847885976e-01 5.385624746850e-01 5.369185995304e-01 5.353169966502e-01 5.337003859816e-01 5.320241561040e-01 5.302892794545e-01 5.285380671925e-01 5.268255593784e-01 5.251795853026e-01 5.235783881625e-01 5.219631625845e-01 5.202819086794e-01 5.185263718664e-01 5.167372196454e-01 5.149728189421e-01 5.132654942915e-01 5.115932583043e-01 5.098974803181e-01 5.081292997001e-01 5.062895825452e-01 5.044277756236e-01 5.026048257152e-01 5.008432039323e-01 4.991129901801e-01 4.973591162675e-01 4.955513597285e-01 4.937080392638e-01 4.918844481779e-01 4.901255261783e-01 4.884283225382e-01 4.867488219492e-01 4.850379162768e-01 4.832879610406e-01 4.815306288167e-01 4.798100409045e-01 4.781436785367e-01 4.765030955854e-01 4.748404339721e-01 4.731281516716e-01 4.713813648108e-01 4.696382251250e-01 4.679280536965e-01 4.662422003564e-01 4.645469415294e-01 4.628137093044e-01 4.610472127830e-01 4.592802639870e-01 4.575447745828e-01 4.558423991847e-01 4.541497005303e-01 4.524389930329e-01 4.507100045186e-01 4.489901159589e-01 4.473068423734e-01 4.456607443795e-01 4.440268972055e-01 4.423754424264e-01 4.407003434969e-01 4.390234811518e-01 4.373690047646e-01 4.357401233692e-01 4.341122618132e-01 4.324610252283e-01 4.307836156163e-01 4.291035207636e-01 4.274484152101e-01 4.258181616621e-01 4.241954238633e-01 4.225586016925e-01 4.209118852309e-01 4.192811757428e-01 4.176842312774e-01 4.161183594687e-01 4.145586974588e-01 4.129853097690e-01 4.114020697152e-01 4.098295699709e-01 4.082819438626e-01 4.067503094402e-01 4.052128954168e-01 4.036598286739e-01 4.021024607801e-01 4.005605064493e-01 3.990411430510e-01 3.975335137476e-01 3.960271885486e-01 3.945194686828e-01 3.930280524722e-01 3.915613491963e-01 3.901133484926e-01 3.886705416267e-01 3.872241407270e-01 3.857802894409e-01 3.843507224276e-01 3.829397339466e-01 3.815374297854e-01 3.801367009520e-01 3.787371008757e-01 3.773509208016e-01 3.759840767701e-01 3.746328950556e-01 3.732916258234e-01 3.719575887015e-01 3.706369114416e-01 3.693347248464e-01 3.680490012655e-01 3.667710267563e-01 3.654962292854e-01 3.642307556350e-01 3.629808034284e-01 3.617498206146e-01 3.605321737001e-01 3.593242958416e-01 3.581254536467e-01 3.569421473055e-01 3.557774043488e-01 3.546303448332e-01 3.534977803432e-01 3.523787664872e-01 3.512741169865e-01 3.501839135830e-01 3.491082592709e-01 3.480448890879e-01 3.469991757986e-01 3.459741864474e-01 3.449680430169e-01 3.439779122444e-01 3.430014062860e-01 3.420371824332e-01 3.410940800954e-01 3.401728051020e-01 3.392692134998e-01 3.383797720149e-01 3.375034939900e-01 3.366439919661e-01 3.358016463595e-01 3.349805150459e-01 3.341778778026e-01 3.333924504316e-01 3.326265220800e-01 3.318794519586e-01 3.311506960564e-01 3.304396518039e-01 3.297471335783e-01 3.290747358025e-01 3.284225033088e-01 3.277907469335e-01 3.271758044329e-01 3.265822220515e-01 3.260087994998e-01 3.254547237163e-01 3.249217180360e-01 3.244074587055e-01 3.239143786039e-01 3.234413372097e-01 3.229890983535e-01 3.225572212304e-01 3.221450687980e-01 3.217543039170e-01 3.213839662356e-01 3.210348178010e-01 3.207069405251e-01 3.203983392052e-01 3.201120865576e-01 3.198466276437e-01 3.196022116178e-01 3.193771096385e-01 3.191721311947e-01 3.189895536273e-01 3.188277408884e-01 3.186876679136e-01 3.185679236847e-01 3.184691310368e-01 3.183912006045e-01 3.183334410723e-01 3.182969628719e-01 3.182818636074e-01 3.182865439298e-01 3.183134271487e-01 3.183593226630e-01 3.184253420951e-01 3.185130791523e-01 3.186204158672e-01 3.187479060935e-01 3.188964840646e-01 3.190646855594e-01 3.192527569749e-01 3.194595274115e-01 3.196862300640e-01 3.199336481419e-01 3.202002146845e-01 3.204851902805e-01 3.207902833008e-01 3.211130680039e-01 3.214538700743e-01 3.218146727635e-01 3.221931271998e-01 3.225912004761e-01 3.230061323083e-01 3.234390178894e-01 3.238898289482e-01 3.243577214087e-01 3.248447302497e-01 3.253484209622e-01 3.258678158930e-01 3.264048222934e-01 3.269577992564e-01 3.275278221864e-01 3.281132382230e-01 3.287156394277e-01 3.293330460658e-01 3.299665369198e-01 3.306142308055e-01 3.312771433679e-01 3.319549128088e-01 3.326468387633e-01 3.333540619549e-01 3.340746782190e-01 3.348092240806e-01 3.355563746285e-01 3.363177539616e-01 3.370911112950e-01 3.378783917876e-01 3.386785068846e-01 3.394908302091e-01 3.403143362852e-01 3.411494402446e-01 3.419963849924e-01 3.428557981961e-01 3.437252753837e-01 3.446059279248e-01 3.454976225874e-01 3.463989979344e-01 3.473097745055e-01 3.482314027248e-01 3.491639107611e-01 3.501043846489e-01 3.510534920815e-01 3.520117608410e-01 3.529775443649e-01 3.539525476640e-01 3.549352595544e-01 3.559266866605e-01 3.569250166976e-01 3.579293706157e-01 3.589408595175e-01 3.599585999070e-01 3.609833868688e-01 3.620150114176e-01 3.630528206372e-01 3.640959543475e-01 3.651437022411e-01 3.661974819003e-01 3.672558810036e-01 3.683197201392e-01 3.693885608085e-01 3.704618707085e-01 3.715376272154e-01 3.726185430621e-01 3.737036842775e-01 3.747920737341e-01 3.758824416194e-01 3.769764603792e-01 3.780719778295e-01 3.791704622609e-01 3.802716620117e-01 3.813752998972e-01 3.824801987848e-01 3.835865698564e-01 3.846926002109e-01 3.858006539312e-01 3.869096852668e-01 3.880212180698e-01 3.891339453528e-01 3.902461151127e-01 3.913577650519e-01 3.924682580423e-01 3.935816509842e-01 3.946930462614e-01 3.958044187338e-01 3.969148033278e-01 3.980234351563e-01 3.991302553330e-01 4.002363010958e-01 4.013409422902e-01 4.024432647000e-01 4.035429015055e-01 4.046390588704e-01 4.057351684413e-01 4.068282778848e-01 4.079185313144e-01 4.090070697246e-01 4.100919378396e-01 4.111723167069e-01 4.122511378880e-01 4.133256253998e-01 4.143986217843e-01 4.154670867478e-01 4.165306122802e-01 4.175892150414e-01 4.186433783071e-01 4.196926564455e-01 4.207382273015e-01 4.217790458275e-01 4.228150169898e-01 4.238451830250e-01 4.248692809446e-01 4.258879859547e-01 4.269015652580e-01 4.279091990798e-01 4.289116427124e-01 4.299076143565e-01 4.308977966194e-01 4.318833634397e-01 4.328614684675e-01 4.338317427436e-01 4.347947388720e-01 4.357510827674e-01 4.367004199837e-01 4.376443516973e-01 4.385809565315e-01 4.395109238277e-01 4.404304951975e-01 4.413435279059e-01 4.422471548087e-01 4.431427420441e-01 4.440313487972e-01 4.449137464886e-01 4.457876391555e-01 4.466542320811e-01 4.475116748061e-01 4.483599806653e-01 4.491986713326e-01 4.500272773756e-01 4.508479486435e-01 4.516596240880e-01 4.524642483172e-01 4.532602032849e-01 4.540459503368e-01 4.548212787420e-01 4.555864017163e-01 4.563407246334e-01 4.570867621281e-01 4.578233755455e-01 4.585509140724e-01 4.592694047896e-01 4.599768936839e-01 4.606741890479e-01 4.613607019867e-01 4.620366936362e-01 4.627035897104e-01 4.633594586161e-01 4.640053226286e-01 4.646396472750e-01 4.652641610311e-01 4.658766212787e-01 4.664798451225e-01 4.670717700705e-01 4.676528834256e-01 4.682221107422e-01 4.687788928329e-01 4.693242194512e-01 4.698576553536e-01 4.703806929299e-01 4.708931840019e-01 4.713939515947e-01 4.718817257107e-01 4.723557426747e-01 4.728174795937e-01 4.732670072476e-01 4.737054858593e-01 4.741328903995e-01 4.745473990203e-01 4.749488103184e-01 4.753352861256e-01 4.757092030900e-01 4.760713175586e-01 4.764231446603e-01 4.767622187156e-01 4.770892458020e-01 4.774030024162e-01 4.777021796654e-01 4.779870968320e-01 4.782608564223e-01 4.785222243191e-01 4.787712755337e-01 4.790070321755e-01 4.792285244542e-01 4.794352609256e-01 4.796287717718e-01 4.798084251550e-01 4.799747444340e-01 4.801271192444e-01 4.802673745568e-01 4.803924075494e-01 4.805048173652e-01 4.806006128425e-01 4.806828656570e-01 4.807497083035e-01 4.808045855341e-01 4.808452849562e-01 4.808734738084e-01 4.808870777926e-01 4.808832172556e-01 4.808635882006e-01 4.808284045542e-01 4.807789305870e-01 4.807169252316e-01 4.806399083736e-01 4.805472422576e-01 4.804370325772e-01 4.803101746754e-01 4.801665406161e-01 4.800096863486e-01 4.798397077315e-01 4.796540722387e-01 4.794528991278e-01 4.792341169942e-01 4.789999063007e-01 4.787490318704e-01 4.784841384118e-01 4.782043476915e-01 4.779097410209e-01 4.775978681260e-01 4.772695368385e-01 4.769259201070e-01 4.765649621006e-01 4.761889727990e-01 4.757970859614e-01 4.753883065812e-01 4.749619797916e-01 4.745202657184e-01 4.740611757184e-01 4.735858809396e-01 4.730949470379e-01 4.725857338635e-01 4.720594124602e-01 4.715156096464e-01 4.709553144713e-01 4.703798741550e-01 4.697858952622e-01 4.691758065147e-01 4.685477880820e-01 4.679025511334e-01 4.672415281221e-01 4.665631438137e-01 4.658688256674e-01 4.651566740957e-01 4.644255032185e-01 4.636775651790e-01 4.629119604197e-01 4.621305984445e-01 4.613310752806e-01 4.605144069545e-01 4.596788775977e-01 4.588251865960e-01 4.579547495930e-01 4.570671278807e-01 4.561636565222e-01 4.552422653149e-01 4.543033016810e-01 4.533468088231e-01 4.523726957550e-01 4.513825587374e-01 4.503750673557e-01 4.493502803608e-01 4.483103853654e-01 4.472518822997e-01 4.461769710530e-01 4.450847060408e-01 4.439763875901e-01 4.428521734875e-01 4.417128905914e-01 4.405553996181e-01 4.393822053944e-01 4.381921893866e-01 4.369866314757e-01 4.357666175424e-01 4.345300405045e-01 4.332798566663e-01 4.320133170014e-01 4.307317406899e-01 4.294362006563e-01 4.281257885259e-01 4.268028393204e-01 4.254660778830e-01 4.241157598104e-01 4.227530576845e-01 4.213765440538e-01 4.199889055581e-01 4.185898452998e-01 4.171792075767e-01 4.157574699402e-01 4.143253902608e-01 4.128841413389e-01 4.114331521333e-01 4.099730391581e-01 4.085055931736e-01 4.070295972663e-01 4.055466725280e-01 4.040572593170e-01 4.025623841828e-01 4.010629897616e-01 3.995580949062e-01 3.980506534543e-01 3.965402532168e-01 3.950279280145e-01 3.935146312614e-01 3.920007167377e-01 3.904889233177e-01 3.889777719410e-01 3.874706595347e-01 3.859677126173e-01 3.844684333037e-01 3.829768705155e-01 3.814912977000e-01 3.800156189635e-01 3.785487299669e-01 3.770929233528e-01 3.756502050719e-01 3.742203142937e-01 3.728063948857e-01 3.714093791778e-01 3.700295839623e-01 3.686703797686e-01 3.673323899028e-01 3.660166877976e-01 3.647263216940e-01 3.634618354644e-01 3.622256518700e-01 3.610188806824e-01 3.598444435103e-01 3.587038998685e-01 3.575972975456e-01 3.565296538868e-01 3.554998317505e-01 3.545123668712e-01 3.535670167564e-01 3.526675854678e-01 3.518151908432e-01 3.510120321481e-01 3.502607364075e-01 3.495620534448e-01 3.489204855614e-01 3.483348195885e-01 3.478101010509e-01 3.473469591528e-01 3.469467474463e-01 3.466142180141e-01 3.463483972850e-01 3.461521047212e-01 3.460296782310e-01 3.459784417185e-01 3.460041653557e-01 3.461063624720e-01 3.462884493328e-01 3.465501608810e-01 3.468950674760e-01 3.473243314443e-01 3.478371154741e-01 3.484393637111e-01 3.491281454741e-01 3.499064555883e-01 3.507755833490e-01 3.517347351908e-01 3.527888241962e-01 3.539333435397e-01 3.551734561218e-01 3.565075747092e-01 3.579348983715e-01 3.594609168284e-01 3.610788502534e-01 3.627943270810e-01 3.646043095975e-01 3.665095612151e-01 3.685106696261e-01 3.706050681565e-01 3.727970130052e-01 3.750800902652e-01 3.774569254347e-01 3.799269759412e-01 3.824881022318e-01 3.851404469582e-01 3.878809557357e-01 3.907112094298e-01 3.936281254992e-01 3.966308134523e-01 3.997174221978e-01 4.028867930882e-01 4.061378075953e-01 4.094671381389e-01 4.128757103993e-01 4.163602309729e-01 4.199179337234e-01 4.235488816026e-01 4.272498327828e-01 4.310199148656e-01 4.348565068850e-01 4.387565105681e-01 4.427210393268e-01 4.467439115716e-01 4.508249886592e-01 4.549626934063e-01 4.591531217799e-01 4.633947567175e-01 4.676849849619e-01 4.720223788882e-01 4.764028713137e-01 4.808260236877e-01 4.852887843630e-01 4.897884255049e-01 4.943238264680e-01 4.988902930256e-01 5.034881412606e-01 5.081117703945e-01 5.127615014920e-01 5.174350648306e-01 5.221278110068e-01 5.268380051561e-01 5.315638207977e-01 5.363026321642e-01 5.410512854681e-01 5.458075801354e-01 5.505705275110e-01 5.553349985651e-01 5.601001568564e-01 5.648630929580e-01 5.696218892792e-01 5.743734884814e-01 5.791157843244e-01 5.838470776295e-01 5.885625188590e-01 5.932617985822e-01 5.979431251459e-01 6.026002071753e-01 6.072356630328e-01 6.118430086757e-01 6.164217944994e-01 6.209684086782e-01 6.254812259765e-01 6.299584513526e-01 6.343943585580e-01 6.387917020757e-01 6.431428296446e-01 6.474491747626e-01 6.517080249941e-01 6.559138592209e-01 6.600683264190e-01 6.641650863309e-01 6.682067615736e-01 6.721858388223e-01 6.761032750550e-01 6.799578097386e-01 6.837425114799e-01 6.874611564543e-01 6.911049636451e-01 6.946769570292e-01 6.981718054247e-01 7.015868718321e-01 7.049256411460e-01 7.081765112410e-01 7.113474488059e-01 7.144282173369e-01 7.174222509148e-01 7.203257456515e-01 7.231328213724e-01 7.258509793642e-01 7.284660411562e-01 7.309879793533e-01 7.334069710712e-01 7.357228873836e-01 7.379375221125e-01 7.400417332314e-01 7.420434223918e-01 7.439303396267e-01 7.457101775886e-01 7.473752871513e-01 7.489250174853e-01 7.503637418778e-01 7.516797745423e-01 7.528833010929e-01 7.539603720658e-01 7.549216108139e-01 7.557585821263e-01 7.564704815304e-01 7.570633325706e-01 7.575252536974e-01 7.578659088289e-01 7.580755846579e-01 7.581578291219e-01 7.581142341676e-01 7.579356881286e-01 7.576330701417e-01 7.571959506108e-01 7.566299288673e-01 7.559314251739e-01 7.551006405467e-01 7.541425165092e-01 7.530468334635e-01 7.518265901629e-01 7.504696537654e-01 7.489843422041e-01 7.473697316139e-01 7.456219482640e-01 7.437505550814e-01 7.417449161911e-01 7.396175054355e-01 7.373601305964e-01 7.349779406010e-01 7.324743858881e-01 7.298440392090e-01 7.270977637581e-01 7.242268660469e-01 7.212435000321e-01 7.181430134039e-01 7.149287163561e-01 7.116073306458e-01 7.081728158515e-01 7.046397944817e-01 7.009997348478e-01 6.972636587236e-01 6.934313392865e-01 6.895058497101e-01 6.854946904112e-01 6.813964180783e-01 6.772189396824e-01 6.729656249946e-01 6.686403394007e-01 6.642504467388e-01 6.597964369703e-01 6.552874055961e-01 6.507271504362e-01 6.461215343246e-01 6.414779656262e-01 6.367998077803e-01 6.320972661199e-01 6.273728036030e-01 6.226376669476e-01 6.178967917356e-01 6.131554631961e-01 6.084267723936e-01 6.037120615831e-01 5.990257093131e-01 5.943698739129e-01 5.897575683828e-01 5.851980485118e-01 5.806938967560e-01 5.762610719428e-01 5.719033321035e-01 5.676330786321e-01 5.634582872731e-01 5.593892820042e-01 5.554354367350e-01 5.516036993826e-01 5.479070420559e-01 5.443512568069e-01 5.409477782069e-01 5.377038231028e-01 5.346289558988e-01 5.317314850329e-01 5.290166636167e-01 5.264968155390e-01 5.241746203981e-01 5.220586729963e-01 5.201561332094e-01 5.184687821568e-01 5.170060972225e-01 5.157674520845e-01 5.147605049447e-01 5.139868034534e-01 5.134447915581e-01 5.131404075970e-01 5.130700859516e-01 5.132367229401e-01 5.136366802602e-01 5.142663491674e-01 5.151271490694e-01 5.162081649838e-01 5.175110148702e-01 5.190279084508e-01 5.207512568299e-01 5.226760148268e-01 5.247937970055e-01 5.270982615104e-01 5.295768735095e-01 5.322247664435e-01 5.350305067782e-01 5.379830495906e-01 5.410755651405e-01 5.442942922476e-01 5.476309353284e-01 5.510723990441e-01 5.546102187510e-01 5.582313110106e-01 5.619252810257e-01 5.656797627786e-01 5.694860494427e-01 5.733331471671e-01 5.772068087343e-01 5.811008493794e-01 5.850021656423e-01 5.889010007810e-01 5.927869626632e-01 5.966516664534e-01 6.004865126647e-01 6.042774516481e-01 6.080225447966e-01 6.117081635052e-01 6.153297175420e-01 6.188777734283e-01 6.223433126361e-01 6.257233078958e-01 6.290091017957e-01 6.321946450128e-01 6.352753988789e-01 6.382449673190e-01 6.410997656643e-01 6.438348779956e-01 6.464479966278e-01 6.489345333300e-01 6.512934976156e-01 6.535204878033e-01 6.556171918215e-01 6.575790745326e-01 6.594075271380e-01 6.611055014508e-01 6.626681120924e-01 6.641004470773e-01 6.654029465055e-01 6.665770074791e-01 6.676307588596e-01 6.685581069903e-01 6.693757248847e-01 6.700776110221e-01 6.706746639927e-01 6.711740834469e-01 6.715745599921e-01 6.718934595367e-01 6.721300209349e-01 6.722995683289e-01 6.724048403423e-01 6.724575948297e-01 6.724693854827e-01 6.724446692518e-01 6.724008054759e-01 6.723430437090e-01 6.722877022476e-01 6.722423015879e-01 6.722197590748e-01 6.722351299247e-01 6.722930945152e-01 6.724147257041e-01 6.726057932890e-01 6.728807285883e-01 6.732536309154e-01 6.737315670304e-01 6.743315326495e-01 6.750603340590e-01 6.759305564412e-01 6.769539983054e-01 6.781368776352e-01 6.794898680679e-01 6.810241355417e-01 6.827423882388e-01 6.846560287443e-01 6.867700080672e-01 6.890862758923e-01 6.916149040895e-01 6.943539425143e-01 6.973086079931e-01 7.004796690413e-01 7.038673973331e-01 7.074721628580e-01 7.112915954253e-01 7.153241185477e-01 7.195666310107e-01 7.240139393259e-01 7.286644990234e-01 7.335114078371e-01 7.385476728369e-01 7.437701925761e-01 7.491657455770e-01 7.547360452629e-01 7.604649753219e-01 7.663498714657e-01 7.723818620426e-01 7.785496214549e-01 7.848516784444e-01 7.912716319582e-01 7.978070339337e-01 8.044483290765e-01 8.111853266393e-01 8.180131800914e-01 8.249212159426e-01 8.319058074120e-01 8.389572797957e-01 8.460687847440e-01 8.532355301579e-01 8.604498522321e-01 8.677060146350e-01 8.749985870328e-01 8.823228759476e-01 8.896705771822e-01 8.970400903137e-01 9.044244787783e-01 9.118196597984e-01 9.192200980650e-01 9.266209631447e-01 9.340160179915e-01 9.414025310557e-01 9.487729497711e-01 9.561231540018e-01 9.634482502826e-01 9.707378629352e-01 9.779912780611e-01 9.851973556083e-01 9.923510814089e-01 9.994442834138e-01 1.006468255381e+00 1.013415256506e+00 1.020274999705e+00 1.027039922319e+00 1.033699413724e+00 1.040244209857e+00 1.046662051176e+00 1.052941927971e+00 1.059075427534e+00 1.065048188433e+00 1.070854212442e+00 1.076477030128e+00 1.081910177385e+00 1.087142701777e+00 1.092161896914e+00 1.096962613378e+00 1.101534455895e+00 1.105868079866e+00 1.109961494661e+00 1.113804183157e+00 1.117395162920e+00 1.120730040665e+00 1.123805450159e+00 1.126625394960e+00 1.129186312244e+00 1.131493687190e+00 1.133552228365e+00 1.135364747583e+00 1.136942456569e+00 1.138290076249e+00 1.139422430712e+00 1.140347831525e+00 1.141080463182e+00 1.141634212057e+00 1.142021991409e+00 1.142262289032e+00 1.142366270319e+00 1.142354375999e+00 1.142239669926e+00 1.142036705175e+00 1.141764336726e+00 1.141432707426e+00 1.141057987131e+00 1.140650462674e+00 1.140222458832e+00 1.139783249490e+00 1.139340227618e+00 1.138901454229e+00 1.138472767876e+00 1.138057402934e+00 1.137657595635e+00 1.137278575816e+00 1.136921190892e+00 1.136584422897e+00 1.136272690404e+00 1.135986512982e+00 1.135727811406e+00 1.135500019467e+00 1.135309185920e+00 1.135160934262e+00 1.135065232768e+00 1.135030318994e+00 1.135072310557e+00 1.135206163874e+00 1.135446633381e+00 1.135820529315e+00 1.136344146107e+00 1.137044333062e+00 1.137945455110e+00 1.139069095731e+00 1.140446575991e+00 1.142095496789e+00 1.144041047083e+00 1.146301091809e+00 1.148887933154e+00 1.151816826169e+00 1.155087969310e+00 1.158703434432e+00 1.162654252911e+00 1.166929277524e+00 1.171504780746e+00 1.176356543990e+00 1.181449253544e+00 1.186745096806e+00 1.192200910313e+00 1.197767347745e+00 1.203399260357e+00 1.209040009305e+00 1.214643182360e+00 1.220155787378e+00 1.225529895216e+00 1.230726814294e+00 1.235702606976e+00 1.240429937720e+00 1.244879276846e+00 1.249036969205e+00 1.252889443340e+00 1.256433485978e+00 1.259677266992e+00 1.262627336902e+00 1.265306479850e+00 1.267730545174e+00 1.269928143089e+00 1.271926446005e+00 1.273748220285e+00 1.275420322843e+00 1.276963050199e+00 1.278393656216e+00 1.279719638589e+00 1.280943414321e+00 1.282058102029e+00 1.283046394998e+00 1.283887330739e+00 1.284545213736e+00 1.284981917350e+00 1.285152235623e+00 1.285007569681e+00 1.284497141775e+00 1.283568928520e+00 1.282177768185e+00 1.280274206455e+00 1.277826489139e+00 1.274806767069e+00 1.271188967232e+00 1.266973686037e+00 1.262157012868e+00 1.256756571124e+00 1.250796025548e+00 1.244306616566e+00 1.237339703424e+00 1.229933210087e+00 1.222150308728e+00 1.214041099149e+00 1.205665783086e+00 1.197082916664e+00 1.188335675171e+00 1.179487489649e+00 1.170569733952e+00 1.161631643702e+00 1.152705234396e+00 1.143822103030e+00 1.135020703535e+00 1.126318427092e+00 1.117762936682e+00 1.109376388508e+00 1.101203163145e+00 1.093289729230e+00 1.085674993732e+00 1.078425465327e+00 1.071587656525e+00 1.065229451878e+00 1.059405588424e+00 1.054178119496e+00 1.049606660778e+00 1.045734016009e+00 1.042618556225e+00 1.040286426931e+00 1.038778224003e+00 1.038121100828e+00 1.038327602723e+00 1.039429222738e+00 1.041427494905e+00 1.044345304161e+00 1.048188504264e+00 1.052962066124e+00 1.058678992470e+00 1.065320632331e+00 1.072886844268e+00 1.081336733107e+00 1.090630567357e+00 1.100700757209e+00 1.111454564521e+00 1.122796867963e+00 1.134580641581e+00 1.146677885488e+00 1.158917898414e+00 1.171133060650e+00 1.183161782140e+00 1.194817969017e+00 1.205948520937e+00 1.213771708793e+00 1.220256794635e+00 1.225785708687e+00 1.230837973552e+00 1.235856201018e+00 1.241073577283e+00 1.246424775864e+00 1.251558894343e+00 1.255943444822e+00 1.259014084540e+00 1.260341892596e+00 1.259769148475e+00 1.257439587246e+00 1.253746527579e+00 1.249238854115e+00 1.244432528876e+00 1.239661634481e+00 1.234980740040e+00 1.230165956437e+00 1.224787445831e+00 1.218372352578e+00 1.210568685476e+00 1.201276029067e+00 1.190696713525e+00 1.179320619538e+00 1.167778821636e+00 1.156663441116e+00 1.146354749496e+00 1.136848787191e+00 1.127692111732e+00 1.117976054062e+00 1.106364513967e+00 1.091020038563e+00 1.068892119271e+00 1.039454233037e+00 1.029216058515e+00 9.997041316384e-01 9.619415931262e-01 9.303954095892e-01 9.183721185198e-01 9.317260724556e-01 9.655322820853e-01 1.007015179930e+00 1.041947564829e+00 1.059639236689e+00 1.055358981327e+00 1.030951752736e+00 9.943560151700e-01 9.579277885732e-01 9.348533788227e-01 9.338829776145e-01 9.549328240348e-01 9.893689208856e-01 1.024590649176e+00 1.049197463192e+00 1.056151585557e+00 1.044020721197e+00 1.017059148954e+00 9.842825784376e-01 9.573801656245e-01 9.468454944935e-01 9.575080974456e-01 9.861063959398e-01 1.023035454074e+00 1.056623277322e+00 1.076996044396e+00 1.078303100909e+00 1.059556231451e+00 1.024769690875e+00 9.823643965374e-01 9.436827353038e-01 9.199599718502e-01 9.180812734350e-01 9.373780682302e-01 9.700849496693e-01 1.005166658723e+00 1.032405606777e+00 1.044978721437e+00 1.040402825256e+00 1.020584622560e+00 9.911821256331e-01 9.602662691418e-01 9.361640759145e-01 9.246606584106e-01 9.268091149280e-01 9.386509210788e-01 9.532703386460e-01 9.636429748103e-01 9.649807346905e-01 9.559160074135e-01 9.386829960476e-01 9.184083412073e-01 9.014463860310e-01 8.930928122137e-01 8.952412287124e-01 9.054740403524e-01 9.180251220573e-01 9.261155302133e-01 9.242786145771e-01 9.099756413394e-01 8.843988062531e-01 8.524079522753e-01 8.216170809545e-01 8.001890519806e-01 7.937071347361e-01 8.024026647936e-01 8.209147085808e-01 8.407524845932e-01 8.535724178774e-01 8.536344775309e-01 8.389960622569e-01 8.118666401044e-01 7.781837951813e-01 7.464420381405e-01 7.252731524765e-01 7.201339460931e-01 7.307655290710e-01 7.514520452178e-01 7.739817349924e-01 7.908825558988e-01 7.974929323357e-01 7.926556391321e-01 7.786309394910e-01 7.603358823291e-01 7.439899200726e-01 7.352108220737e-01 7.370156778797e-01 7.487809039650e-01 7.667665973272e-01 7.859242599651e-01 8.016868804260e-01 8.112477882223e-01 8.140018800492e-01 8.114412142525e-01 8.065809426283e-01 8.029689112915e-01 8.035512573298e-01 8.095819784176e-01 8.202301723697e-01 8.329078537819e-01 8.442834784277e-01 8.514315505044e-01 8.527705159194e-01 8.485913172809e-01 8.410325827429e-01 8.335669462608e-01 8.298305730761e-01 8.322983987719e-01 8.411436891387e-01 8.540862448198e-01 8.672302181482e-01 8.765106919364e-01 8.790847551478e-01 8.742239726341e-01 8.636334579014e-01 8.509732192893e-01 8.407604980258e-01 8.366967029472e-01 8.401708418221e-01 8.496813006877e-01 8.615803904438e-01 8.717035493024e-01 8.769529185334e-01 8.763289463379e-01 8.710646903594e-01 8.640232606649e-01 8.584093327700e-01 8.563478391870e-01 8.578923056452e-01 8.610614280141e-01 8.628858456355e-01 8.608475535944e-01 8.541463951748e-01 8.441436566219e-01 8.339886142782e-01 8.272816130509e-01 8.263273154624e-01 8.307709856790e-01 8.374686632902e-01 8.417471414314e-01 8.392803840975e-01 8.278569703010e-01 8.083854042851e-01 7.850622534635e-01 7.643289786709e-01 7.526242486720e-01 7.534347591307e-01 7.653004467700e-01 7.824025318327e-01 7.971633940878e-01 8.032600074485e-01 7.976198264202e-01 7.813926132777e-01 7.598039179762e-01 7.408804845498e-01 7.327091822011e-01 7.408499933219e-01
 8.395939550928e-01 8.385263135934e-01 8.374505631446e-01 8.364422854723e-01 8.355325627216e-01 8.347048733519e-01 8.339072675964e-01 8.330724611252e-01 8.321431249233e-01 8.311055306706e-01 8.300017255499e-01 8.289023990233e-01 8.278717184916e-01 8.269369986789e-01 8.260813703438e-01 8.252484207938e-01 8.243696587200e-01 8.233939072871e-01 8.223155139675e-01 8.211804416949e-01 8.200580176842e-01 8.190112293214e-01 8.180636754675e-01 8.171951209856e-01 8.163439358378e-01 8.154365818559e-01 8.144219699695e-01 8.132981056594e-01 8.121176540673e-01 8.109632663347e-01 8.099045693032e-01 8.089610071397e-01 8.080916879983e-01 8.072107277857e-01 8.062379732919e-01 8.051367752504e-01 8.039380687275e-01 8.027198270549e-01 8.015580705711e-01 8.004952276009e-01 7.995201747838e-01 7.985839794335e-01 7.976245912740e-01 7.965877958830e-01 7.954506700758e-01 7.942284290589e-01 7.929761506252e-01 7.917706352964e-01 7.906710428672e-01 7.896848841670e-01 7.887535555321e-01 7.877809685524e-01 7.866899682426e-01 7.854686618074e-01 7.841750660361e-01 7.829018469846e-01 7.817173211181e-01 7.806321481913e-01 7.796097779697e-01 7.785927666468e-01 7.775305160991e-01 7.763928694096e-01 7.751723725822e-01 7.738861572400e-01 7.725810242703e-01 7.713248963257e-01 7.701760830343e-01 7.691435422317e-01 7.681624040321e-01 7.671245489466e-01 7.659389705957e-01 7.645966860905e-01 7.631823546356e-01 7.618221551359e-01 7.606054801840e-01 7.595295118727e-01 7.585052143854e-01 7.574181153483e-01 7.561988945328e-01 7.548560122791e-01 7.534578575648e-01 7.520833491909e-01 7.507796116514e-01 7.495527553609e-01 7.483764874200e-01 7.472147357346e-01 7.460328138255e-01 7.447995878253e-01 7.434964295828e-01 7.421202146598e-01 7.407040845568e-01 7.393087308998e-01 7.379975510268e-01 7.367961358424e-01 7.356701192901e-01 7.345366810611e-01 7.333013301204e-01 7.319205519274e-01 7.304286172420e-01 7.289204500437e-01 7.275033173627e-01 7.262302866593e-01 7.250724347935e-01 7.239346075422e-01 7.227091979824e-01 7.213348153608e-01 7.198243542362e-01 7.182569220930e-01 7.167336312989e-01 7.153238005196e-01 7.140410541833e-01 7.128312720546e-01 7.116082056191e-01 7.102849709859e-01 7.088250546642e-01 7.072542862440e-01 7.056535198343e-01 7.041208883296e-01 7.027206375465e-01 7.014478937582e-01 7.002318702429e-01 6.989646780841e-01 6.975655079655e-01 6.960229244277e-01 6.943964304969e-01 6.927928784671e-01 6.913039476489e-01 6.899554502008e-01 6.886944773902e-01 6.874218485277e-01 6.860455397976e-01 6.845318186763e-01 6.829211024795e-01 6.813006957851e-01 6.797544793038e-01 6.783191077570e-01 6.769637752043e-01 6.756185287413e-01 6.742108812870e-01 6.727056731188e-01 6.711192438942e-01 6.695082062206e-01 6.679326281689e-01 6.664263247745e-01 6.649836658995e-01 6.635627869536e-01 6.621122819633e-01 6.605957041187e-01 6.590106851829e-01 6.573873523385e-01 6.557711364462e-01 6.541963603313e-01 6.526793348646e-01 6.512009504560e-01 6.497237670040e-01 6.482092589893e-01 6.466307772876e-01 6.449922002559e-01 6.433224999548e-01 6.416655284385e-01 6.400596220723e-01 6.385147240592e-01 6.370066572662e-01 6.354896494598e-01 6.339162692134e-01 6.322664060699e-01 6.305579981880e-01 6.288364305131e-01 6.271501517419e-01 6.255250892311e-01 6.239542983364e-01 6.224005087691e-01 6.208194924893e-01 6.191783410807e-01 6.174730178396e-01 6.157287415436e-01 6.139862114041e-01 6.122863578654e-01 6.106450778741e-01 6.090454983486e-01 6.074460430094e-01 6.058004574513e-01 6.040820726907e-01 6.023004534887e-01 6.004987305697e-01 5.987293577067e-01 5.970252516175e-01 5.953781002603e-01 5.937402712156e-01 5.920518709946e-01 5.902781431018e-01 5.884345676881e-01 5.865805666202e-01 5.847806181342e-01 5.830658889085e-01 5.814101814217e-01 5.797497693168e-01 5.780220613476e-01 5.762168903841e-01 5.743773633241e-01 5.725734087323e-01 5.708564649786e-01 5.692187745013e-01 5.676104027539e-01 5.659655274867e-01 5.642518468893e-01 5.624927162698e-01 5.607426414728e-01 5.590565692127e-01 5.574467353470e-01 5.558770076424e-01 5.542889974872e-01 5.526392888377e-01 5.509311341496e-01 5.492082173001e-01 5.475263910579e-01 5.459108970615e-01 5.443367049307e-01 5.427455625898e-01 5.410859361787e-01 5.393509572476e-01 5.375846531011e-01 5.358447484835e-01 5.341620937099e-01 5.325117934304e-01 5.308338019033e-01 5.290825467127e-01 5.272590644565e-01 5.254165283509e-01 5.236144607653e-01 5.218741239081e-01 5.201619684339e-01 5.184233091414e-01 5.166298081279e-01 5.148023090177e-01 5.129975705473e-01 5.112570138001e-01 5.095775571737e-01 5.079118990351e-01 5.062130282970e-01 5.044742051572e-01 5.027291010955e-01 5.010218702257e-01 4.993674396140e-01 4.977358747715e-01 4.960791243917e-01 4.943710662420e-01 4.926279186857e-01 4.908913082372e-01 4.891856328170e-01 4.875030543740e-01 4.858080746926e-01 4.840737395062e-01 4.823062580844e-01 4.805400677763e-01 4.788048045858e-01 4.771026004666e-01 4.754068621428e-01 4.736919042836e-01 4.719584217042e-01 4.702350447458e-01 4.685476198375e-01 4.668963551904e-01 4.652544924358e-01 4.635918520643e-01 4.619049310372e-01 4.602159373535e-01 4.585493734317e-01 4.569061987152e-01 4.552616238536e-01 4.535915399814e-01 4.518946782671e-01 4.501959828976e-01 4.485205214400e-01 4.468712600795e-01 4.452250551573e-01 4.435642682331e-01 4.418937000174e-01 4.402374833465e-01 4.386168064736e-01 4.370226958624e-01 4.354336585012e-01 4.338272453187e-01 4.322112261440e-01 4.306048211903e-01 4.290220258551e-01 4.274525760807e-01 4.258746779300e-01 4.242800971456e-01 4.226816901649e-01 4.210967126561e-01 4.195337831443e-01 4.179807560483e-01 4.164265986208e-01 4.148713663415e-01 4.133303518149e-01 4.118125581381e-01 4.103122039107e-01 4.088133021593e-01 4.073096531154e-01 4.058067739385e-01 4.043171816385e-01 4.028436304314e-01 4.013780930200e-01 3.999104733921e-01 3.984437079293e-01 3.969884740317e-01 3.955517749809e-01 3.941294813546e-01 3.927137484218e-01 3.913039983453e-01 3.899061459358e-01 3.885248074260e-01 3.871570905672e-01 3.857956882787e-01 3.844354980541e-01 3.830826270349e-01 3.817448897097e-01 3.804223316213e-01 3.791126305436e-01 3.778096277787e-01 3.765145623202e-01 3.752332420261e-01 3.739690892009e-01 3.727191740665e-01 3.714826930038e-01 3.702568642422e-01 3.690443281216e-01 3.678442592032e-01 3.666561522914e-01 3.654785553043e-01 3.643167102262e-01 3.631735007402e-01 3.620476368481e-01 3.609358274375e-01 3.598345964998e-01 3.587452474256e-01 3.576741444216e-01 3.566217437895e-01 3.555864334050e-01 3.545621984362e-01 3.535501945053e-01 3.525519534842e-01 3.515697906106e-01 3.506071593866e-01 3.496599159685e-01 3.487286573548e-01 3.478159220043e-01 3.469185393304e-01 3.460385309331e-01 3.451741269805e-01 3.443266589017e-01 3.434970736383e-01 3.426867385003e-01 3.418936354385e-01 3.411175161959e-01 3.403594421924e-01 3.396205164855e-01 3.388997351879e-01 3.381972137532e-01 3.375129563561e-01 3.368474760433e-01 3.362009912633e-01 3.355743029508e-01 3.349648443346e-01 3.343758622958e-01 3.338055522420e-01 3.332543673152e-01 3.327234980706e-01 3.322128175214e-01 3.317199666818e-01 3.312478011211e-01 3.307969834448e-01 3.303633521211e-01 3.299502722829e-01 3.295559809425e-01 3.291817083930e-01 3.288298842817e-01 3.284965035063e-01 3.281850018384e-01 3.278920678587e-01 3.276195846986e-01 3.273670728050e-01 3.271350880101e-01 3.269233498351e-01 3.267327614230e-01 3.265621970823e-01 3.264109339779e-01 3.262802914158e-01 3.261698952521e-01 3.260796253609e-01 3.260100106616e-01 3.259600592557e-01 3.259309804975e-01 3.259208145735e-01 3.259307869646e-01 3.259595159633e-01 3.260092378805e-01 3.260791396474e-01 3.261679993382e-01 3.262767627748e-01 3.264043765707e-01 3.265498903067e-01 3.267161917215e-01 3.269011797467e-01 3.271056206057e-01 3.273282780929e-01 3.275697161781e-01 3.278298702422e-01 3.281075679951e-01 3.284061904351e-01 3.287213220868e-01 3.290548882388e-01 3.294054817990e-01 3.297741617923e-01 3.301603901095e-01 3.305642957282e-01 3.309850244304e-01 3.314231157818e-01 3.318781578213e-01 3.323488877861e-01 3.328364183250e-01 3.333404605446e-01 3.338596138729e-01 3.343954839798e-01 3.349469622705e-01 3.355140204089e-01 3.360952008108e-01 3.366909311584e-01 3.373023188906e-01 3.379276620594e-01 3.385680952449e-01 3.392235280102e-01 3.398912434990e-01 3.405717660673e-01 3.412671966506e-01 3.419759768523e-01 3.426970466998e-01 3.434321886736e-01 3.441783393817e-01 3.449377885109e-01 3.457078896766e-01 3.464906246913e-01 3.472862007528e-01 3.480921771172e-01 3.489086913473e-01 3.497356876310e-01 3.505728095957e-01 3.514209319242e-01 3.522793835262e-01 3.531480070346e-01 3.540259987254e-01 3.549116308045e-01 3.558065119341e-01 3.567101360423e-01 3.576225162162e-01 3.585435967558e-01 3.594736490308e-01 3.604107398887e-01 3.613544359796e-01 3.623063681916e-01 3.632652853406e-01 3.642310904911e-01 3.652045262002e-01 3.661837848943e-01 3.671690922589e-01 3.681599958362e-01 3.691577258398e-01 3.701604575122e-01 3.711684473589e-01 3.721803997230e-01 3.731973022184e-01 3.742187095654e-01 3.752440842129e-01 3.762755637709e-01 3.773087502729e-01 3.783463421540e-01 3.793855186032e-01 3.804285308277e-01 3.814745954119e-01 3.825255744070e-01 3.835786590213e-01 3.846336795847e-01 3.856903553392e-01 3.867478832429e-01 3.878094450976e-01 3.888716833683e-01 3.899353505440e-01 3.910007639210e-01 3.920650504689e-01 3.931304031037e-01 3.941962968345e-01 3.952627062319e-01 3.963288369766e-01 3.973940122616e-01 3.984583190686e-01 3.995229106991e-01 4.005874376246e-01 4.016504802110e-01 4.027143807801e-01 4.037746708761e-01 4.048341973943e-01 4.058918079273e-01 4.069484375078e-01 4.080045847068e-01 4.090587050057e-01 4.101086721316e-01 4.111558356390e-01 4.122000095609e-01 4.132414474583e-01 4.142798029735e-01 4.153163792665e-01 4.163486873153e-01 4.173773979391e-01 4.184017445845e-01 4.194217513456e-01 4.204390103566e-01 4.214512734475e-01 4.224595946320e-01 4.234638330299e-01 4.244644003439e-01 4.254603513524e-01 4.264509336577e-01 4.274353485657e-01 4.284146551706e-01 4.293869115034e-01 4.303554460574e-01 4.313189561317e-01 4.322774669955e-01 4.332300783022e-01 4.341745564312e-01 4.351131206833e-01 4.360445760385e-01 4.369684545773e-01 4.378879786257e-01 4.388005740248e-01 4.397082467941e-01 4.406093768177e-01 4.415021316868e-01 4.423875597580e-01 4.432649055466e-01 4.441334025050e-01 4.449949257675e-01 4.458493286256e-01 4.466972401163e-01 4.475384809613e-01 4.483702807201e-01 4.491936167240e-01 4.500076136807e-01 4.508124809742e-01 4.516098973758e-01 4.523993303662e-01 4.531810260225e-01 4.539545404060e-01 4.547188867659e-01 4.554742372326e-01 4.562193891804e-01 4.569560222752e-01 4.576834293771e-01 4.584027318654e-01 4.591121578910e-01 4.598121566951e-01 4.605014970340e-01 4.611825553613e-01 4.618539830991e-01 4.625152084351e-01 4.631675005674e-01 4.638080284205e-01 4.644385772087e-01 4.650574833216e-01 4.656667372786e-01 4.662662509412e-01 4.668557043571e-01 4.674355979913e-01 4.680027459288e-01 4.685569990114e-01 4.691016366496e-01 4.696335008454e-01 4.701561934895e-01 4.706686927048e-01 4.711695466839e-01 4.716576658593e-01 4.721328376466e-01 4.725955900707e-01 4.730486750133e-01 4.734908966661e-01 4.739232988203e-01 4.743432916777e-01 4.747511190598e-01 4.751454809704e-01 4.755264356631e-01 4.758979333381e-01 4.762571603530e-01 4.766059575684e-01 4.769413330719e-01 4.772641223264e-01 4.775726213585e-01 4.778688872429e-01 4.781523000980e-01 4.784233475798e-01 4.786815840888e-01 4.789277122537e-01 4.791604548901e-01 4.793809441055e-01 4.795857079441e-01 4.797774435812e-01 4.799560794031e-01 4.801223037556e-01 4.802750246060e-01 4.804167180144e-01 4.805438087521e-01 4.806546641429e-01 4.807507552312e-01 4.808315857565e-01 4.809000616702e-01 4.809553193139e-01 4.809970587651e-01 4.810241365449e-01 4.810340950609e-01 4.810274713296e-01 4.810059895109e-01 4.809718172769e-01 4.809239531760e-01 4.808631929787e-01 4.807859853003e-01 4.806918250015e-01 4.805836140321e-01 4.804583873207e-01 4.803211858309e-01 4.801689779547e-01 4.800018922365e-01 4.798198309452e-01 4.796202275061e-01 4.794063533826e-01 4.791762894480e-01 4.789312216034e-01 4.786705372957e-01 4.783937101677e-01 4.780999573492e-01 4.777910539902e-01 4.774649027620e-01 4.771239217592e-01 4.767668152637e-01 4.763919181812e-01 4.760010644886e-01 4.755918220113e-01 4.751684243528e-01 4.747277825607e-01 4.742703875702e-01 4.737966196518e-01 4.733057645220e-01 4.727971803267e-01 4.722731721961e-01 4.717321876844e-01 4.711753160376e-01 4.706012085583e-01 4.700070075729e-01 4.693971975231e-01 4.687688708124e-01 4.681252098129e-01 4.674635738898e-01 4.667836712878e-01 4.660863426335e-01 4.653694798918e-01 4.646368085941e-01 4.638862616362e-01 4.631190479480e-01 4.623347223735e-01 4.615309473048e-01 4.607109188993e-01 4.598719983359e-01 4.590172756276e-01 4.581443344472e-01 4.572548632656e-01 4.563472556542e-01 4.554221164782e-01 4.544790084750e-01 4.535180847080e-01 4.525408999182e-01 4.515470894881e-01 4.505353719551e-01 4.495070010861e-01 4.484602553387e-01 4.473960737876e-01 4.463158681802e-01 4.452191955318e-01 4.441048425065e-01 4.429754925804e-01 4.418284926309e-01 4.406648655784e-01 4.394851942476e-01 4.382903632325e-01 4.370804806634e-01 4.358550362449e-01 4.346142639312e-01 4.333589599823e-01 4.320879173062e-01 4.308033344523e-01 4.295061319017e-01 4.281936147181e-01 4.268686611980e-01 4.255301533910e-01 4.241798573003e-01 4.228170240185e-01 4.214427443347e-01 4.200574790881e-01 4.186605780072e-01 4.172538650905e-01 4.158377141482e-01 4.144113918079e-01 4.129775939863e-01 4.115349983019e-01 4.100858884048e-01 4.086286172584e-01 4.071668364693e-01 4.056990526175e-01 4.042261658935e-01 4.027512589937e-01 4.012718168314e-01 3.997914141738e-01 3.983100908664e-01 3.968275248715e-01 3.953473460365e-01 3.938674535277e-01 3.923914869858e-01 3.909196691640e-01 3.894515868830e-01 3.879906792760e-01 3.865361609972e-01 3.850914629131e-01 3.836563269520e-01 3.822319218128e-01 3.808209399776e-01 3.794233448264e-01 3.780421662117e-01 3.766772040006e-01 3.753309829549e-01 3.740056620884e-01 3.727008213710e-01 3.714211430008e-01 3.701656288625e-01 3.689368908999e-01 3.677383152708e-01 3.665685969578e-01 3.654323167650e-01 3.643295047198e-01 3.632635841614e-01 3.622357818945e-01 3.612472061091e-01 3.603020851015e-01 3.594011595546e-01 3.585459252557e-01 3.577396106326e-01 3.569840460893e-01 3.562808238451e-01 3.556319071345e-01 3.550416949356e-01 3.545081973715e-01 3.540379394156e-01 3.536301491733e-01 3.532872644696e-01 3.530118051845e-01 3.528059040149e-01 3.526710262889e-01 3.526098765248e-01 3.526241112323e-01 3.527147446373e-01 3.528836912787e-01 3.531356805588e-01 3.534689330214e-01 3.538858131035e-01 3.543890486756e-01 3.549783060338e-01 3.556575303935e-01 3.564253705002e-01 3.572844509405e-01 3.582354419177e-01 3.592789796430e-01 3.604176085277e-01 3.616487441968e-01 3.629775592224e-01 3.644005493554e-01 3.659199054529e-01 3.675360503029e-01 3.692472242300e-01 3.710580221745e-01 3.729643505444e-01 3.749671523489e-01 3.770661545829e-01 3.792606902341e-01 3.815524222037e-01 3.839372356448e-01 3.864172196772e-01 3.889901619789e-01 3.916551323102e-01 3.944117932484e-01 3.972576197348e-01 4.001938386714e-01 4.032160185901e-01 4.063248760939e-01 4.095192672633e-01 4.127952977442e-01 4.161534163618e-01 4.195911855778e-01 4.231074853143e-01 4.266993016642e-01 4.303659526470e-01 4.341059737557e-01 4.379149096678e-01 4.417933662370e-01 4.457379285808e-01 4.497452141149e-01 4.538154975051e-01 4.579447262215e-01 4.621319873402e-01 4.663729898806e-01 4.706673133403e-01 4.750124997737e-01 4.794050810331e-01 4.838450112162e-01 4.883258965599e-01 4.928499631993e-01 4.974111351884e-01 5.020085699924e-01 5.066409670198e-01 5.113029033233e-01 5.159942535639e-01 5.207113496994e-01 5.254521767589e-01 5.302142388081e-01 5.349936608123e-01 5.397905632676e-01 5.445997342051e-01 5.494201936830e-01 5.542481886593e-01 5.590832174532e-01 5.639208978588e-01 5.687593286150e-01 5.735974537635e-01 5.784295192931e-01 5.832550429182e-01 5.880720008090e-01 5.928759797099e-01 5.976669178070e-01 6.024404244353e-01 6.071939618369e-01 6.119257568487e-01 6.166317276494e-01 6.213123866961e-01 6.259607796989e-01 6.305795677602e-01 6.351610711180e-01 6.397067490780e-01 6.442131013723e-01 6.486752459284e-01 6.530957854317e-01 6.574657847628e-01 6.617894191943e-01 6.660592074301e-01 6.702742369371e-01 6.744351842019e-01 6.785333789352e-01 6.825740610773e-01 6.865460281619e-01 6.904558938094e-01 6.942934816833e-01 6.980607107449e-01 7.017566821054e-01 7.053725819276e-01 7.089146495463e-01 7.123735559108e-01 7.157528674132e-01 7.190452660387e-01 7.222502807813e-01 7.253709571415e-01 7.283934467232e-01 7.313299541321e-01 7.341672922419e-01 7.369084398323e-01 7.395509127369e-01 7.420899409707e-01 7.445297881010e-01 7.468598566643e-01 7.490870335529e-01 7.512019316556e-01 7.532068877300e-01 7.551025914953e-01 7.568804946577e-01 7.585479859822e-01 7.600922456141e-01 7.615230420540e-01 7.628311587910e-01 7.640176218413e-01 7.650843077517e-01 7.660226611481e-01 7.668422478295e-01 7.675285408675e-01 7.680913607758e-01 7.685257104582e-01 7.688272221669e-01 7.690028543141e-01 7.690428126083e-01 7.689549063073e-01 7.687296386424e-01 7.683740517284e-01 7.678863960855e-01 7.672589860683e-01 7.665048061642e-01 7.656099072002e-01 7.645839020575e-01 7.634217787637e-01 7.621257162270e-01 7.606983513896e-01 7.591326689951e-01 7.574390627952e-01 7.556081180380e-01 7.536463663830e-01 7.515551117689e-01 7.493304004544e-01 7.469799555413e-01 7.444971271576e-01 7.418923059548e-01 7.391595746115e-01 7.363035623899e-01 7.333287564998e-01 7.302297047999e-01 7.270187579170e-01 7.236884621546e-01 7.202492656526e-01 7.166983260957e-01 7.130410181449e-01 7.092812312177e-01 7.054185286469e-01 7.014605645299e-01 6.974076219550e-01 6.932660750880e-01 6.890396888923e-01 6.847298591111e-01 6.803452880571e-01 6.758870832502e-01 6.713629856056e-01 6.667769143403e-01 6.621335195434e-01 6.574425131693e-01 6.527031470686e-01 6.479278411347e-01 6.431201585169e-01 6.382852252312e-01 6.334352188989e-01 6.285695406273e-01 6.237045356384e-01 6.188397184240e-01 6.139876267213e-01 6.091584197685e-01 6.043520955426e-01 5.995863559115e-01 5.948628656729e-01 5.901956598481e-01 5.855902424524e-01 5.810579057180e-01 5.766093977569e-01 5.722495341818e-01 5.679935176063e-01 5.638464516511e-01 5.598214581577e-01 5.559252165302e-01 5.521688437052e-01 5.485626555610e-01 5.451117233808e-01 5.418298720512e-01 5.387233978793e-01 5.358010082475e-01 5.330709033396e-01 5.305404681856e-01 5.282182423670e-01 5.261088347613e-01 5.242203933313e-01 5.225576965795e-01 5.211239528735e-01 5.199264027480e-01 5.189644783267e-01 5.182451690853e-01 5.177671209091e-01 5.175300814154e-01 5.175391257169e-01 5.177861382402e-01 5.182756947115e-01 5.190012204117e-01 5.199609747975e-01 5.211495009068e-01 5.225632579626e-01 5.241966679115e-01 5.260396059503e-01 5.280889534596e-01 5.303352300277e-01 5.327683246946e-01 5.353828904670e-01 5.381663318409e-01 5.411104920051e-01 5.442041111563e-01 5.474378098809e-01 5.507997398210e-01 5.542798049027e-01 5.578651391827e-01 5.615470655448e-01 5.653125075457e-01 5.691501900766e-01 5.730500311717e-01 5.769996152941e-01 5.809895753875e-01 5.850077012165e-01 5.890429653006e-01 5.930871964503e-01 5.971269701100e-01 6.011559985975e-01 6.051609718113e-01 6.091369643223e-01 6.130712713014e-01 6.169563275667e-01 6.207852096507e-01 6.245479474027e-01 6.282380474731e-01 6.318500065077e-01 6.353743387924e-01 6.388073850165e-01 6.421426796348e-01 6.453739753490e-01 6.484995162706e-01 6.515116016734e-01 6.544091374461e-01 6.571883398413e-01 6.598449110536e-01 6.623790244618e-01 6.647892470181e-01 6.670720894481e-01 6.692311632763e-01 6.712613236189e-01 6.731666907089e-01 6.749498578218e-01 6.766060548177e-01 6.781481369870e-01 6.795693063365e-01 6.808786438287e-01 6.820811026873e-01 6.831736787432e-01 6.841737639043e-01 6.850747149342e-01 6.858939588403e-01 6.866314531350e-01 6.872959365221e-01 6.878997990229e-01 6.884435626868e-01 6.889441905520e-01 6.894042420302e-01 6.898400801344e-01 6.902570610445e-01 6.906676210050e-01 6.910839092041e-01 6.915107070680e-01 6.919682615687e-01 6.924603163083e-01 6.930024801804e-01 6.936064988033e-01 6.942788966867e-01 6.950376242324e-01 6.958890741505e-01 6.968458143110e-01 6.979189069234e-01 6.991154930246e-01 7.004484527584e-01 7.019283707556e-01 7.035566814563e-01 7.053506399256e-01 7.073127404295e-01 7.094474028764e-01 7.117673636885e-01 7.142699528262e-01 7.169641643654e-01 7.198525137878e-01 7.229368895751e-01 7.262194074088e-01 7.296997379757e-01 7.333795411777e-01 7.372554544323e-01 7.413274478165e-01 7.455923136452e-01 7.500481555504e-01 7.546896139866e-01 7.595131838266e-01 7.645105489259e-01 7.696815310993e-01 7.750142013789e-01 7.805059133204e-01 7.861498200956e-01 7.919350850809e-01 7.978620593373e-01 8.039146944783e-01 8.100909260432e-01 8.163830819005e-01 8.227802201798e-01 8.292792282248e-01 8.358687703070e-01 8.425455773195e-01 8.493017649229e-01 8.561289493771e-01 8.630243346067e-01 8.699780039599e-01 8.769866536372e-01 8.840436048841e-01 8.911445504162e-01 8.982830777313e-01 9.054560869387e-01 9.126561995756e-01 9.198810199697e-01 9.271262464011e-01 9.343851603995e-01 9.416546342326e-01 9.489300118089e-01 9.562052773101e-01 9.634775904129e-01 9.707415615536e-01 9.779883431350e-01 9.852174746000e-01 9.924193297384e-01 9.995885952726e-01 1.006718617561e+00 1.013800560992e+00 1.020829204153e+00 1.027792104487e+00 1.034684781571e+00 1.041494767426e+00 1.048214675853e+00 1.054832259810e+00 1.061336412724e+00 1.067717156314e+00 1.073961918874e+00 1.080062190508e+00 1.086003014956e+00 1.091774292634e+00 1.097366829149e+00 1.102764009409e+00 1.107959994610e+00 1.112943072646e+00 1.117700953165e+00 1.122230700677e+00 1.126517707525e+00 1.130559321224e+00 1.134348616576e+00 1.137879812661e+00 1.141152601771e+00 1.144161732075e+00 1.146909180819e+00 1.149396496591e+00 1.151623905757e+00 1.153600478087e+00 1.155327651583e+00 1.156816452490e+00 1.158076173308e+00 1.159115865202e+00 1.159950178901e+00 1.160588331798e+00 1.161051259297e+00 1.161345349591e+00 1.161495206988e+00 1.161510180181e+00 1.161408441142e+00 1.161208278948e+00 1.160921820681e+00 1.160566838878e+00 1.160155121193e+00 1.159701816957e+00 1.159218655126e+00 1.158714431196e+00 1.158200987242e+00 1.157684798231e+00 1.157172310217e+00 1.156667410362e+00 1.156175807934e+00 1.155699291559e+00 1.155239181441e+00 1.154797472548e+00 1.154376049209e+00 1.153975226530e+00 1.153595909144e+00 1.153242205167e+00 1.152916654723e+00 1.152626359809e+00 1.152376181926e+00 1.152178594096e+00 1.152043967723e+00 1.151984821526e+00 1.152023630057e+00 1.152175485548e+00 1.152463243588e+00 1.152910851867e+00 1.153540091039e+00 1.154383150944e+00 1.155458368424e+00 1.156796317969e+00 1.158418619518e+00 1.160343544344e+00 1.162595792314e+00 1.165180861010e+00 1.168111672104e+00 1.171389549165e+00 1.175013749416e+00 1.178970089135e+00 1.183244614944e+00 1.187811892018e+00 1.192642877821e+00 1.197700927783e+00 1.202942735147e+00 1.208326600860e+00 1.213798786269e+00 1.219311786728e+00 1.224811991686e+00 1.230246058992e+00 1.235571191272e+00 1.240732683532e+00 1.245697166452e+00 1.250423843691e+00 1.254886896459e+00 1.259062273123e+00 1.262935585910e+00 1.266501579765e+00 1.269757944451e+00 1.272717378666e+00 1.275388385191e+00 1.277792395013e+00 1.279952357591e+00 1.281890801966e+00 1.283634251634e+00 1.285205620082e+00 1.286626998171e+00 1.287913929217e+00 1.289076499265e+00 1.290118278612e+00 1.291031034031e+00 1.291805631225e+00 1.292416469940e+00 1.292833676804e+00 1.293020503868e+00 1.292931989407e+00 1.292522747402e+00 1.291739961354e+00 1.290536960313e+00 1.288860627694e+00 1.286669782761e+00 1.283930638154e+00 1.280601730972e+00 1.276675219357e+00 1.272132945755e+00 1.266976919202e+00 1.261221785483e+00 1.254883397230e+00 1.248004427342e+00 1.240612693118e+00 1.232766641939e+00 1.224512316312e+00 1.215905535863e+00 1.207012343650e+00 1.197872784135e+00 1.188560848501e+00 1.179115609330e+00 1.169589998659e+00 1.160032132259e+00 1.150476873637e+00 1.140978131367e+00 1.131558544392e+00 1.122275272892e+00 1.113161770017e+00 1.104263413799e+00 1.095639868822e+00 1.087332869367e+00 1.079416485964e+00 1.071944105405e+00 1.064987491328e+00 1.058613481897e+00 1.052883162761e+00 1.047867941479e+00 1.043611370126e+00 1.040176309726e+00 1.037592096069e+00 1.035894350201e+00 1.035112019534e+00 1.035245953862e+00 1.036322031853e+00 1.038333760935e+00 1.041289300211e+00 1.045189665888e+00 1.050025052064e+00 1.055805439271e+00 1.062508043111e+00 1.070129918579e+00 1.078635436581e+00 1.087987256178e+00 1.098131437432e+00 1.108974790294e+00 1.120437067212e+00 1.132374571182e+00 1.144659420503e+00 1.157127052999e+00 1.169595861593e+00 1.181902164590e+00 1.193843955940e+00 1.205254476291e+00 1.213284479882e+00 1.219956910370e+00 1.225642599193e+00 1.230815695279e+00 1.235907842424e+00 1.241146041168e+00 1.246461014079e+00 1.251496191122e+00 1.255716449322e+00 1.258558119826e+00 1.259589660415e+00 1.258645226460e+00 1.255868902026e+00 1.251649596048e+00 1.246534900313e+00 1.241041778927e+00 1.235512501296e+00 1.230006673165e+00 1.224315738789e+00 1.218019207007e+00 1.210657985829e+00 1.201890493154e+00 1.191624829979e+00 1.180074346036e+00 1.167740508810e+00 1.155271295583e+00 1.143285217906e+00 1.132192536656e+00 1.122039260912e+00 1.112436956787e+00 1.102600160533e+00 1.091522255238e+00 1.078380364878e+00 1.063154300238e+00 1.044625220039e+00 1.017523165386e+00 9.814957014044e-01 9.437801077895e-01 9.168812192972e-01 9.112200764726e-01 9.290668136364e-01 9.630284848524e-01 1.000096971391e+00 1.027557359473e+00 1.036975140646e+00 1.025952968212e+00 9.983673367428e-01 9.635023286177e-01 9.337692780980e-01 9.204885623208e-01 9.288652818348e-01 9.552999500305e-01 9.895607111137e-01 1.019691131102e+00 1.036298987220e+00 1.034821243490e+00 1.016250950364e+00 9.868731504441e-01 9.568777329854e-01 9.376101335044e-01 9.372515884300e-01 9.570267340593e-01 9.905839032207e-01 1.027148206870e+00 1.055775624465e+00 1.068417951017e+00 1.061452799199e+00 1.036123322263e+00 9.983915446104e-01 9.579637633962e-01 9.262067411382e-01 9.125352685623e-01 9.204460625727e-01 9.458875027985e-01 9.794125611189e-01 1.010345229689e+00 1.030134344117e+00 1.034138582280e+00 1.022078129857e+00 9.977659472862e-01 9.681368750779e-01 9.414708898355e-01 9.248544691448e-01 9.215214242034e-01 9.296421289805e-01 9.433291588674e-01 9.553445204685e-01 9.597256582568e-01 9.535513008662e-01 9.375805227115e-01 9.159871235941e-01 8.951751477778e-01 8.816169531341e-01 8.792943703959e-01 8.877569176947e-01 9.022606686271e-01 9.157054585202e-01 9.212724529702e-01 9.144902654850e-01 8.944135700061e-01 8.640271523482e-01 8.297973084293e-01 8.002647516329e-01 7.832874720697e-01 7.827038567950e-01 7.962837219689e-01 8.167840588897e-01 8.351808729613e-01 8.438173325102e-01 8.383565633915e-01 8.185295814182e-01 7.881654820980e-01 7.544406304515e-01 7.262408774166e-01 7.112648879675e-01 7.127550510646e-01 7.279757775082e-01 7.497865899343e-01 7.700364211926e-01 7.823677624963e-01 7.836908018361e-01 7.744498145231e-01 7.582444231133e-01 7.407761813082e-01 7.281830065091e-01 7.249899346830e-01 7.324196362723e-01 7.481390987847e-01 7.675130149687e-01 7.855948866225e-01 7.986495624782e-01 8.050264776006e-01 8.052727525503e-01 8.017610985474e-01 7.979025138384e-01 7.970253237811e-01 8.012693843938e-01 8.107843235926e-01 8.237480269937e-01 8.370559018738e-01 8.474372221373e-01 8.524931168848e-01 8.514335983087e-01 8.453656002800e-01 8.370644669185e-01 8.302490426488e-01 8.283014637588e-01 8.329800788662e-01 8.435615552198e-01 8.570628508117e-01 8.693334695635e-01 8.765326345157e-01 8.763889264474e-01 8.689034471845e-01 8.564628028157e-01 8.431726219808e-01 8.335823718774e-01 8.309531057876e-01 8.359211373909e-01 8.462607896661e-01 8.579523910502e-01 8.669205249876e-01 8.705304274107e-01 8.684222167384e-01 8.624223504136e-01 8.557385285074e-01 8.515133241181e-01 8.514089320436e-01 8.548083658596e-01 8.591632735799e-01 8.612933499466e-01 8.588896105771e-01 8.516927145389e-01 8.417318806941e-01 8.326996077981e-01 8.283520247431e-01 8.306251558836e-01 8.383913519627e-01 8.476756769636e-01 8.532629687649e-01 8.507254529988e-01 8.381795522440e-01 8.171794310438e-01 7.927350404130e-01 7.720387403926e-01 7.618902788531e-01 7.654835945853e-01 7.805118313495e-01 8.001812828258e-01 8.162291427741e-01 8.220646296590e-01 8.147281156710e-01 7.957932639466e-01 7.711680530252e-01 7.497287342343e-01 7.403475291489e-01 7.489290942429e-01
 8.496056013032e-01 8.485844906356e-01 8.475555364699e-01 8.465946719337e-01 8.457319752038e-01 8.449524773569e-01 8.442041112809e-01 8.434192319016e-01 8.425380946807e-01 8.415483522111e-01 8.404919681371e-01 8.394402554893e-01 8.384573312486e-01 8.375706367987e-01 8.367630390651e-01 8.359799925290e-01 8.351521093383e-01 8.342261935371e-01 8.331960614482e-01 8.321081380934e-01 8.310335798587e-01 8.300354351017e-01 8.291376369652e-01 8.283195181078e-01 8.275184195852e-01 8.266611250839e-01 8.256957716258e-01 8.246209412134e-01 8.234894109687e-01 8.223844203906e-01 8.213747303513e-01 8.204811345905e-01 8.196629710163e-01 8.188343254955e-01 8.179130792665e-01 8.168621315252e-01 8.157126461989e-01 8.145435685718e-01 8.134322363469e-01 8.124206690103e-01 8.114970420324e-01 8.106124126938e-01 8.097036779281e-01 8.087179534795e-01 8.076320456095e-01 8.064607929340e-01 8.052590751335e-01 8.041030243271e-01 8.030531678457e-01 8.021186738480e-01 8.012400764756e-01 8.003211779360e-01 7.992831974713e-01 7.981128855929e-01 7.968689719760e-01 7.956458874891e-01 7.945116021037e-01 7.934794548563e-01 7.925106390980e-01 7.915472024792e-01 7.905368601298e-01 7.894505604397e-01 7.882810278956e-01 7.870460197149e-01 7.857925363725e-01 7.845882321023e-01 7.834914141529e-01 7.825111324203e-01 7.815822884447e-01 7.805979264915e-01 7.794656519900e-01 7.781764291786e-01 7.768142780913e-01 7.755047946285e-01 7.743392298534e-01 7.733151271103e-01 7.723443717665e-01 7.713127173529e-01 7.701482460460e-01 7.688587948250e-01 7.675122641995e-01 7.661874506508e-01 7.649348915736e-01 7.637604959754e-01 7.626388216779e-01 7.615325560587e-01 7.604039879328e-01 7.592235223290e-01 7.579703359292e-01 7.566454777568e-01 7.552815190499e-01 7.539411536937e-01 7.526846372890e-01 7.515363441685e-01 7.504613418693e-01 7.493780448872e-01 7.481942950089e-01 7.468674019166e-01 7.454301446423e-01 7.439770927669e-01 7.426128366135e-01 7.413891700600e-01 7.402800599047e-01 7.391917231683e-01 7.380200312918e-01 7.367019374527e-01 7.352482973310e-01 7.337349529267e-01 7.322611228876e-01 7.308984651036e-01 7.296626396724e-01 7.285050089058e-01 7.273368684433e-01 7.260725467166e-01 7.246689847119e-01 7.231504493138e-01 7.215980607410e-01 7.201117226593e-01 7.187601354747e-01 7.175409244876e-01 7.163819271798e-01 7.151724229569e-01 7.138293480811e-01 7.123378994237e-01 7.107587917099e-01 7.092028103568e-01 7.077642466226e-01 7.064690676190e-01 7.052640238736e-01 7.040471123743e-01 7.027237500229e-01 7.012601335145e-01 6.996980458561e-01 6.981252201434e-01 6.966295328032e-01 6.952460834088e-01 6.939441161834e-01 6.926508901004e-01 6.912946547567e-01 6.898384998826e-01 6.883008333618e-01 6.867395703162e-01 6.852135203360e-01 6.837585539524e-01 6.823666049196e-01 6.809966287391e-01 6.795950952585e-01 6.781269595309e-01 6.765905588590e-01 6.750169115085e-01 6.734495200752e-01 6.719262614426e-01 6.704588134517e-01 6.690303949976e-01 6.676020943849e-01 6.661341450977e-01 6.646016644642e-01 6.630093455048e-01 6.613868177795e-01 6.597786590126e-01 6.582236258566e-01 6.567284482561e-01 6.552683389930e-01 6.537970262800e-01 6.522671064347e-01 6.506612064242e-01 6.489981336669e-01 6.473241516842e-01 6.456873359426e-01 6.441105181373e-01 6.425872038579e-01 6.410796681633e-01 6.395430241868e-01 6.379446224214e-01 6.362823796607e-01 6.345808060808e-01 6.328829082133e-01 6.312282492171e-01 6.296334218945e-01 6.280793086208e-01 6.265229008833e-01 6.249169128310e-01 6.232361180220e-01 6.214926595931e-01 6.197316007878e-01 6.180061097921e-01 6.163470512966e-01 6.147439086748e-01 6.131455082709e-01 6.114941378326e-01 6.097553593910e-01 6.079489653879e-01 6.061353050991e-01 6.043790409343e-01 6.027089955282e-01 6.010948488383e-01 5.994717676993e-01 5.977790880890e-01 5.960095176938e-01 5.942081904650e-01 5.924463166756e-01 5.907722360405e-01 5.891758604480e-01 5.876054403907e-01 5.859947227409e-01 5.843151977647e-01 5.825911213706e-01 5.808787111681e-01 5.792326428665e-01 5.776607162559e-01 5.761271649599e-01 5.745714887764e-01 5.729528063130e-01 5.712755177646e-01 5.695860308439e-01 5.679392877648e-01 5.663582774150e-01 5.648161241345e-01 5.632528928300e-01 5.616197237858e-01 5.599105036335e-01 5.581715329834e-01 5.564619212677e-01 5.548087272019e-01 5.531849390244e-01 5.515307693881e-01 5.498000932559e-01 5.479991473708e-01 5.461811654072e-01 5.444063871871e-01 5.426917006773e-01 5.410033805229e-01 5.392860385388e-01 5.375119415594e-01 5.357066808706e-01 5.339262043158e-01 5.322105469978e-01 5.305545162159e-01 5.289085084444e-01 5.272272688516e-01 5.255061226095e-01 5.237794832910e-01 5.220922296923e-01 5.204561547419e-01 5.188396020134e-01 5.171953603092e-01 5.154984064704e-01 5.137662283305e-01 5.120422061879e-01 5.103490224592e-01 5.086762448645e-01 5.069893217030e-01 5.052611091536e-01 5.035003101235e-01 5.017422555413e-01 5.000154205286e-01 4.983206797775e-01 4.966298260958e-01 4.949185301570e-01 4.931892463375e-01 4.914701150262e-01 4.897867953051e-01 4.881386984101e-01 4.864968349562e-01 4.848322850281e-01 4.831424067488e-01 4.814499306450e-01 4.797807087288e-01 4.781318799724e-01 4.764803712130e-01 4.748004638154e-01 4.730939872104e-01 4.713855901365e-01 4.697011273387e-01 4.680408544854e-01 4.663823278817e-01 4.647078745655e-01 4.630228504348e-01 4.613536410035e-01 4.597179020227e-01 4.581077157465e-01 4.564985311180e-01 4.548709714110e-01 4.532329006450e-01 4.516047598637e-01 4.499975568558e-01 4.484019752164e-01 4.467952614608e-01 4.451717905737e-01 4.435433462306e-01 4.419291408300e-01 4.403347793721e-01 4.387489964551e-01 4.371601939388e-01 4.355695954564e-01 4.339923279284e-01 4.324372806699e-01 4.308971317833e-01 4.293557077687e-01 4.278082262670e-01 4.262600662782e-01 4.247247321858e-01 4.232034325970e-01 4.216881980561e-01 4.201688982281e-01 4.186493067549e-01 4.171407061957e-01 4.156490782494e-01 4.141700238206e-01 4.126961658719e-01 4.112257013423e-01 4.097668921495e-01 4.083217633694e-01 4.068891251645e-01 4.054597831581e-01 4.040302991740e-01 4.026073430533e-01 4.011970584581e-01 3.998011674638e-01 3.984152524253e-01 3.970347797376e-01 3.956614263710e-01 3.942992111943e-01 3.929525338817e-01 3.916186422439e-01 3.902947434859e-01 3.889817476286e-01 3.876779292374e-01 3.863865733963e-01 3.851041986306e-01 3.838311174971e-01 3.825714856331e-01 3.813287399240e-01 3.801011565585e-01 3.788871057010e-01 3.776797065706e-01 3.764837545178e-01 3.753037500319e-01 3.741397885780e-01 3.729907964916e-01 3.718519170258e-01 3.707226893923e-01 3.696054494907e-01 3.685028153751e-01 3.674172732479e-01 3.663452261666e-01 3.652876551157e-01 3.642464620791e-01 3.632190016101e-01 3.622057237658e-01 3.612078009317e-01 3.602238326013e-01 3.592566748551e-01 3.583062114541e-01 3.573714135061e-01 3.564519003861e-01 3.555493287581e-01 3.546619678634e-01 3.537929582750e-01 3.529400468949e-01 3.521030594992e-01 3.512832408900e-01 3.504810307354e-01 3.496969193302e-01 3.489279187510e-01 3.481785205254e-01 3.474452790152e-01 3.467303456447e-01 3.460340275703e-01 3.453552248696e-01 3.446947426076e-01 3.440518233886e-01 3.434296540296e-01 3.428235160843e-01 3.422358213497e-01 3.416660881613e-01 3.411153469084e-01 3.405845928250e-01 3.400725246839e-01 3.395805668062e-01 3.391061059781e-01 3.386510900382e-01 3.382149439341e-01 3.377987270635e-01 3.374010812498e-01 3.370239282630e-01 3.366667483000e-01 3.363274505799e-01 3.360079039111e-01 3.357082540617e-01 3.354275516131e-01 3.351676623595e-01 3.349265127816e-01 3.347055821074e-01 3.345035516051e-01 3.343209616884e-01 3.341579908206e-01 3.340134261523e-01 3.338900599590e-01 3.337860184547e-01 3.337011085041e-01 3.336352948080e-01 3.335874492952e-01 3.335595212606e-01 3.335520260313e-01 3.335626676449e-01 3.335921515390e-01 3.336416143013e-01 3.337087750136e-01 3.337951606608e-01 3.339019115875e-01 3.340258478927e-01 3.341693390755e-01 3.343297424812e-01 3.345093112415e-01 3.347065236094e-01 3.349226514607e-01 3.351572441644e-01 3.354084586434e-01 3.356779809012e-01 3.359645295676e-01 3.362687254443e-01 3.365898090764e-01 3.369280642872e-01 3.372842127761e-01 3.376558117511e-01 3.380453000228e-01 3.384498407119e-01 3.388704441930e-01 3.393074431938e-01 3.397601922498e-01 3.402292517202e-01 3.407138448888e-01 3.412138719849e-01 3.417277352966e-01 3.422572739742e-01 3.428023419038e-01 3.433611082652e-01 3.439355072611e-01 3.445229675479e-01 3.451247215525e-01 3.457391879171e-01 3.463684870695e-01 3.470111964592e-01 3.476671164993e-01 3.483350893242e-01 3.490146330267e-01 3.497067971304e-01 3.504110785077e-01 3.511283547608e-01 3.518578306804e-01 3.525974839837e-01 3.533479427917e-01 3.541091404820e-01 3.548802571774e-01 3.556628645033e-01 3.564559923782e-01 3.572600698802e-01 3.580730911169e-01 3.588943399779e-01 3.597266852874e-01 3.605673639896e-01 3.614165814160e-01 3.622761756791e-01 3.631439440773e-01 3.640188729176e-01 3.649022089785e-01 3.657932209822e-01 3.666922880631e-01 3.675986459779e-01 3.685099234355e-01 3.694300183559e-01 3.703544042292e-01 3.712863944060e-01 3.722255045549e-01 3.731694366674e-01 3.741188290499e-01 3.750723734609e-01 3.760317629199e-01 3.769964584857e-01 3.779675995306e-01 3.789423937927e-01 3.799221054597e-01 3.809048922560e-01 3.818907589482e-01 3.828819223027e-01 3.838768392778e-01 3.848749988574e-01 3.858759660006e-01 3.868784128049e-01 3.878835079249e-01 3.888914947361e-01 3.899013576350e-01 3.909136410833e-01 3.919270606035e-01 3.929404040456e-01 3.939562778134e-01 3.949740367010e-01 3.959933043493e-01 3.970132813468e-01 3.980327928361e-01 3.990535557662e-01 4.000735734765e-01 4.010944985000e-01 4.021169803364e-01 4.031391253937e-01 4.041589262210e-01 4.051785535396e-01 4.061953707774e-01 4.072121729592e-01 4.082281629521e-01 4.092421297755e-01 4.102555611296e-01 4.112666107738e-01 4.122746788444e-01 4.132805893553e-01 4.142844724668e-01 4.152859963580e-01 4.162850493498e-01 4.172820042902e-01 4.182763812474e-01 4.192676931042e-01 4.202557490089e-01 4.212392433992e-01 4.222194475140e-01 4.231933180714e-01 4.241657969940e-01 4.251346034573e-01 4.260995634390e-01 4.270606708970e-01 4.280156122432e-01 4.289653777347e-01 4.299097859170e-01 4.308493055457e-01 4.317843017851e-01 4.327150390646e-01 4.336410163073e-01 4.345634755705e-01 4.354786370558e-01 4.363872242362e-01 4.372901202571e-01 4.381849536743e-01 4.390743296894e-01 4.399584977674e-01 4.408369886494e-01 4.417108038773e-01 4.425760206190e-01 4.434344409708e-01 4.442853037808e-01 4.451277622943e-01 4.459647900778e-01 4.467947657719e-01 4.476187271304e-01 4.484356549515e-01 4.492446790971e-01 4.500462735568e-01 4.508389487699e-01 4.516241325595e-01 4.524013678778e-01 4.531724160292e-01 4.539346890581e-01 4.546881994467e-01 4.554332348217e-01 4.561706833241e-01 4.568998291173e-01 4.576203865259e-01 4.583329781252e-01 4.590350383959e-01 4.597279462188e-01 4.604117706749e-01 4.610856194357e-01 4.617523253271e-01 4.624095955991e-01 4.630577488636e-01 4.636950795168e-01 4.643206792454e-01 4.649377352809e-01 4.655433040978e-01 4.661416741254e-01 4.667294073907e-01 4.673074771746e-01 4.678746254401e-01 4.684289055312e-01 4.689728134701e-01 4.695069025236e-01 4.700330577854e-01 4.705493839351e-01 4.710546682242e-01 4.715485248389e-01 4.720300887178e-01 4.725001420694e-01 4.729607498853e-01 4.734107234211e-01 4.738512334866e-01 4.742799144329e-01 4.746961363417e-01 4.750998870180e-01 4.754914270643e-01 4.758722049322e-01 4.762411042853e-01 4.765982408927e-01 4.769446166090e-01 4.772784304454e-01 4.776000279354e-01 4.779085997549e-01 4.782045227243e-01 4.784877034653e-01 4.787591718724e-01 4.790201716458e-01 4.792682942119e-01 4.795044224264e-01 4.797251959540e-01 4.799313518820e-01 4.801235036392e-01 4.803045886956e-01 4.804734070548e-01 4.806289223296e-01 4.807714566949e-01 4.808965615250e-01 4.810071707782e-01 4.811032827114e-01 4.811879893629e-01 4.812593846758e-01 4.813181648181e-01 4.813629371181e-01 4.813904646790e-01 4.814042314416e-01 4.814031351382e-01 4.813892433040e-01 4.813622109345e-01 4.813216195211e-01 4.812652760971e-01 4.811929141401e-01 4.811068554499e-01 4.810058955535e-01 4.808894946473e-01 4.807588601033e-01 4.806125828693e-01 4.804505011990e-01 4.802723723733e-01 4.800793783672e-01 4.798713766471e-01 4.796471860517e-01 4.794073116311e-01 4.791506359218e-01 4.788766649218e-01 4.785895859022e-01 4.782847894300e-01 4.779644346173e-01 4.776281796632e-01 4.772745981074e-01 4.769042267310e-01 4.765178481128e-01 4.761169649277e-01 4.756992559519e-01 4.752635040942e-01 4.748101064881e-01 4.743396440885e-01 4.738519756445e-01 4.733483745737e-01 4.728281028944e-01 4.722885681023e-01 4.717318279213e-01 4.711559392070e-01 4.705650566216e-01 4.699556660794e-01 4.693299558559e-01 4.686860751344e-01 4.680243635106e-01 4.673444925555e-01 4.666465718878e-01 4.659332005147e-01 4.652011610256e-01 4.644517431527e-01 4.636844361701e-01 4.628980020841e-01 4.620948179575e-01 4.612729812063e-01 4.604341256677e-01 4.595780590171e-01 4.587041356577e-01 4.578119194890e-01 4.569012376702e-01 4.559725406791e-01 4.550261495187e-01 4.540633433238e-01 4.530823386708e-01 4.520838714883e-01 4.510678235988e-01 4.500333826452e-01 4.489820152306e-01 4.479144602820e-01 4.468305122480e-01 4.457293239793e-01 4.446116825600e-01 4.434772794244e-01 4.423262430477e-01 4.411597199089e-01 4.399791388093e-01 4.387812678841e-01 4.375681843965e-01 4.363400136986e-01 4.350979615490e-01 4.338409157433e-01 4.325700505282e-01 4.312864162944e-01 4.299868882637e-01 4.286773303077e-01 4.273531989591e-01 4.260166959232e-01 4.246699105526e-01 4.233111521844e-01 4.219427778022e-01 4.205622531503e-01 4.191741660374e-01 4.177764445290e-01 4.163694959428e-01 4.149561992258e-01 4.135346198895e-01 4.121083625895e-01 4.106754745438e-01 4.092385675650e-01 4.077976248111e-01 4.063536953169e-01 4.049073668478e-01 4.034598806690e-01 4.020118314393e-01 4.005649907839e-01 3.991190128382e-01 3.976760435295e-01 3.962377375674e-01 3.948030599528e-01 3.933760396159e-01 3.919552804997e-01 3.905446621732e-01 3.891433883159e-01 3.877534915022e-01 3.863770175001e-01 3.850135067487e-01 3.836683706480e-01 3.823385088455e-01 3.810282858137e-01 3.797396198546e-01 3.784720247048e-01 3.772290294021e-01 3.760113946980e-01 3.748212498927e-01 3.736611792300e-01 3.725305903069e-01 3.714347610761e-01 3.703739301376e-01 3.693493686895e-01 3.683649649128e-01 3.674210989885e-01 3.665210691360e-01 3.656653462856e-01 3.648586043563e-01 3.640992323822e-01 3.633939369132e-01 3.627420316254e-01 3.621449372212e-01 3.616074400440e-01 3.611284273356e-01 3.607135530108e-01 3.603623516069e-01 3.600781180402e-01 3.598621785609e-01 3.597159501195e-01 3.596448511969e-01 3.596485080969e-01 3.597279469812e-01 3.598862350198e-01 3.601247056369e-01 3.604471184717e-01 3.608515106947e-01 3.613431613546e-01 3.619201974902e-01 3.625871855877e-01 3.633440935309e-01 3.641903870614e-01 3.651314296636e-01 3.661640949978e-01 3.672926061576e-01 3.685140012105e-01 3.698325803728e-01 3.712483333443e-01 3.727607437828e-01 3.743712890196e-01 3.760784468735e-01 3.778834670493e-01 3.797876186914e-01 3.817890782020e-01 3.838892565911e-01 3.860847485301e-01 3.883779203508e-01 3.907679344318e-01 3.932529471876e-01 3.958332389246e-01 3.985062454806e-01 4.012731534810e-01 4.041319324777e-01 4.070810569743e-01 4.101184915085e-01 4.132453462670e-01 4.164584004584e-01 4.197557705176e-01 4.231369764455e-01 4.266011439359e-01 4.301437156576e-01 4.337653148855e-01 4.374625504664e-01 4.412344152032e-01 4.450783063723e-01 4.489912431276e-01 4.529730448324e-01 4.570200617846e-01 4.611304198391e-01 4.653026621015e-01 4.695335554452e-01 4.738221264030e-01 4.781634236934e-01 4.825587212868e-01 4.870024671826e-01 4.914935080254e-01 4.960301248123e-01 5.006082237823e-01 5.052271118431e-01 5.098817873806e-01 5.145732949596e-01 5.192956340330e-01 5.240470482915e-01 5.288268725038e-01 5.336299961018e-01 5.384551538551e-01 5.432997426678e-01 5.481603585637e-01 5.530363469082e-01 5.579231265723e-01 5.628197465997e-01 5.677219362884e-01 5.726279326248e-01 5.775354925939e-01 5.824403896956e-01 5.873435821065e-01 5.922383897448e-01 5.971243789495e-01 6.019981765925e-01 6.068564554326e-01 6.116992119066e-01 6.165197951340e-01 6.213202094425e-01 6.260942016959e-01 6.308394339894e-01 6.355565232623e-01 6.402382701674e-01 6.448879723616e-01 6.494962087921e-01 6.540672168800e-01 6.585930942979e-01 6.630735330132e-01 6.675071057534e-01 6.718881034126e-01 6.762193602721e-01 6.804900117730e-01 6.847068192376e-01 6.888601464044e-01 6.929506696235e-01 6.969768896062e-01 7.009315385992e-01 7.048201438801e-01 7.086320008407e-01 7.123718722850e-01 7.160322153165e-01 7.196117059678e-01 7.231132592636e-01 7.265247352195e-01 7.298549647341e-01 7.330919429381e-01 7.362406357645e-01 7.392953227945e-01 7.422521113697e-01 7.451164961863e-01 7.478750327906e-01 7.505370340022e-01 7.530898341481e-01 7.555403982252e-01 7.578824432717e-01 7.601130808176e-01 7.622368617837e-01 7.642416734962e-01 7.661370702980e-01 7.679109947804e-01 7.695686609108e-01 7.711078692091e-01 7.725220986605e-01 7.738188787117e-01 7.749846409101e-01 7.760304703039e-01 7.769457677064e-01 7.777330425973e-01 7.783928102008e-01 7.789180716242e-01 7.793158007740e-01 7.795765531716e-01 7.797068204475e-01 7.797017958669e-01 7.795586554242e-01 7.792852376341e-01 7.788708215176e-01 7.783224526243e-01 7.776341478909e-01 7.768115252855e-01 7.758518705951e-01 7.747509968139e-01 7.735172516907e-01 7.721419177807e-01 7.706316916189e-01 7.689842065555e-01 7.671993602918e-01 7.652809064495e-01 7.632235825659e-01 7.610371240520e-01 7.587120879193e-01 7.562591833073e-01 7.536749075004e-01 7.509588604584e-01 7.481197037973e-01 7.451509483197e-01 7.420617007728e-01 7.388489010369e-01 7.355165085733e-01 7.320688835262e-01 7.285046085836e-01 7.248308470900e-01 7.210461824236e-01 7.171576322533e-01 7.131675778225e-01 7.090760524234e-01 7.048932270946e-01 7.006170859866e-01 6.962560410615e-01 6.918129499998e-01 6.872914168705e-01 6.827000318906e-01 6.780394799795e-01 6.733182218995e-01 6.685400738486e-01 6.637118283720e-01 6.588419102896e-01 6.539306970138e-01 6.489924388717e-01 6.440272555455e-01 6.390462109679e-01 6.340580226271e-01 6.290641096001e-01 6.240801258493e-01 6.191074486113e-01 6.141593082457e-01 6.092407371720e-01 6.043641947561e-01 5.995373052050e-01 5.947672617868e-01 5.900675811730e-01 5.854438760084e-01 5.809100722628e-01 5.764709271930e-01 5.721415074185e-01 5.679280256600e-01 5.638408491809e-01 5.598914303318e-01 5.560879325560e-01 5.524415233159e-01 5.489593666945e-01 5.456534233722e-01 5.425313858773e-01 5.396005970405e-01 5.368722856954e-01 5.343524070200e-01 5.320481698740e-01 5.299682006610e-01 5.281151007722e-01 5.264984061815e-01 5.251201546071e-01 5.239840641759e-01 5.230968706862e-01 5.224539267643e-01 5.220653570382e-01 5.219240025542e-01 5.220336355144e-01 5.223923637926e-01 5.229967039221e-01 5.238481794190e-01 5.249359538281e-01 5.262616145261e-01 5.278156099453e-01 5.295933213377e-01 5.315876322208e-01 5.337901033502e-01 5.361947070204e-01 5.387888644419e-01 5.415668876627e-01 5.445168331248e-01 5.476295629770e-01 5.508921413779e-01 5.542965115959e-01 5.578303541928e-01 5.614820559999e-01 5.652409012259e-01 5.690940273658e-01 5.730333379146e-01 5.770443479453e-01 5.811159707899e-01 5.852383894332e-01 5.893987405518e-01 5.935886464611e-01 5.977941942644e-01 6.020094011648e-01 6.062205102162e-01 6.104179862496e-01 6.145952336177e-01 6.187378167044e-01 6.228418678112e-01 6.268973474057e-01 6.308946270767e-01 6.348288897617e-01 6.386911206845e-01 6.424750526633e-01 6.461759530022e-01 6.497848079634e-01 6.533003912344e-01 6.567139607901e-01 6.600235147315e-01 6.632256245947e-01 6.663150983705e-01 6.692922607285e-01 6.721536478719e-01 6.748955895099e-01 6.775189567095e-01 6.800242963593e-01 6.824077670287e-01 6.846764915028e-01 6.868253570954e-01 6.888598371341e-01 6.907827104925e-01 6.925917051856e-01 6.942992830705e-01 6.958989415445e-01 6.974062714274e-01 6.988178342737e-01 7.001434628483e-01 7.013917350090e-01 7.025617817992e-01 7.036687439082e-01 7.047157763504e-01 7.057139022980e-01 7.066689626157e-01 7.075929920044e-01 7.084949320011e-01 7.093796645145e-01 7.102656166065e-01 7.111546236968e-01 7.120637658318e-01 7.130004429900e-01 7.139724474488e-01 7.149982521428e-01 7.160806034093e-01 7.172358237216e-01 7.184707839405e-01 7.197946810651e-01 7.212216427208e-01 7.227586148604e-01 7.244124968380e-01 7.261980319083e-01 7.281187593676e-01 7.301818634348e-01 7.323982789510e-01 7.347679777564e-01 7.373033279969e-01 7.400054194402e-01 7.428789451914e-01 7.459282565292e-01 7.491535943131e-01 7.525590408148e-01 7.561431576823e-01 7.599076817394e-01 7.638512568274e-01 7.679731758652e-01 7.722713633835e-01 7.767423529912e-01 7.813823036071e-01 7.861887961138e-01 7.911548107101e-01 7.962776540510e-01 8.015515545955e-01 8.069688413956e-01 8.125288567900e-01 8.182174977737e-01 8.240333527270e-01 8.299703255858e-01 8.360171143315e-01 8.421731424332e-01 8.484260947936e-01 8.547733939758e-01 8.612073442195e-01 8.677206703973e-01 8.743110427460e-01 8.809677331354e-01 8.876888231184e-01 8.944670818244e-01 9.012988581057e-01 9.081784946378e-01 9.151023086521e-01 9.220634495106e-01 9.290597513954e-01 9.360877014305e-01 9.431411458582e-01 9.502168181332e-01 9.573120345571e-01 9.644195142419e-01 9.715389245413e-01 9.786639154621e-01 9.857884417966e-01 9.929106176910e-01 1.000023298406e+00 1.007122031007e+00 1.014200692740e+00 1.021251291365e+00 1.028270709935e+00 1.035244776454e+00 1.042172405468e+00 1.049040762405e+00 1.055843030196e+00 1.062568151691e+00 1.069206469280e+00 1.075745129023e+00 1.082174197480e+00 1.088484724565e+00 1.094661010827e+00 1.100692183552e+00 1.106569012524e+00 1.112274721720e+00 1.117800837894e+00 1.123134071668e+00 1.128263458006e+00 1.133180022827e+00 1.137870254515e+00 1.142327994837e+00 1.146543130706e+00 1.150509952182e+00 1.154221604778e+00 1.157672220898e+00 1.160862092955e+00 1.163786640718e+00 1.166445525413e+00 1.168843883777e+00 1.170980138575e+00 1.172862027682e+00 1.174496902279e+00 1.175892814140e+00 1.177058671216e+00 1.178005555969e+00 1.178749796105e+00 1.179298630618e+00 1.179673273729e+00 1.179885937242e+00 1.179953001681e+00 1.179893549243e+00 1.179719000033e+00 1.179450046295e+00 1.179099468359e+00 1.178682960856e+00 1.178217142425e+00 1.177709773708e+00 1.177177564942e+00 1.176626609933e+00 1.176068252571e+00 1.175507649193e+00 1.174951567843e+00 1.174404745827e+00 1.173868016665e+00 1.173344171433e+00 1.172836616431e+00 1.172344327481e+00 1.171866796956e+00 1.171406911459e+00 1.170964985429e+00 1.170544416312e+00 1.170147998081e+00 1.169783083346e+00 1.169458410471e+00 1.169179528598e+00 1.168967010550e+00 1.168831849518e+00 1.168792506222e+00 1.168870281870e+00 1.169087158815e+00 1.169470614682e+00 1.170041295050e+00 1.170830596528e+00 1.171862637208e+00 1.173159821875e+00 1.174751892694e+00 1.176652231454e+00 1.178879540470e+00 1.181446892987e+00 1.184360740990e+00 1.187619602506e+00 1.191217997781e+00 1.195143981963e+00 1.199375383226e+00 1.203887097743e+00 1.208644671934e+00 1.213609697462e+00 1.218738514715e+00 1.223982180239e+00 1.229291347914e+00 1.234612791979e+00 1.239897195491e+00 1.245088279254e+00 1.250144586859e+00 1.255018105742e+00 1.259672168851e+00 1.264073916983e+00 1.268195903612e+00 1.272022630837e+00 1.275540896976e+00 1.278750560188e+00 1.281652844657e+00 1.284259112913e+00 1.286586289015e+00 1.288651747448e+00 1.290480546138e+00 1.292096237617e+00 1.293519873593e+00 1.294774708355e+00 1.295875889004e+00 1.296834124476e+00 1.297652136536e+00 1.298331052074e+00 1.298854504615e+00 1.299203892704e+00 1.299350556882e+00 1.299257457520e+00 1.298886821704e+00 1.298187624358e+00 1.297115341171e+00 1.295616418044e+00 1.293644232476e+00 1.291159117869e+00 1.288113235328e+00 1.284485792198e+00 1.280247721937e+00 1.275387745842e+00 1.269910029550e+00 1.263815346480e+00 1.257134473457e+00 1.249886228181e+00 1.242118071922e+00 1.233871960593e+00 1.225197122630e+00 1.216158971871e+00 1.206797235318e+00 1.197188128550e+00 1.187377029010e+00 1.177419713919e+00 1.167375349210e+00 1.157284098724e+00 1.147209237280e+00 1.137181886116e+00 1.127264402851e+00 1.117503037735e+00 1.107943639694e+00 1.098658772033e+00 1.089692217816e+00 1.081124951556e+00 1.073019380153e+00 1.065449274589e+00 1.058494688622e+00 1.052217773838e+00 1.046701010165e+00 1.041993227531e+00 1.038159515478e+00 1.035240291333e+00 1.033263050254e+00 1.032262605619e+00 1.032234387026e+00 1.033194917317e+00 1.035133005754e+00 1.038040376524e+00 1.041913925138e+00 1.046728604455e+00 1.052486902180e+00 1.059159200119e+00 1.066738659209e+00 1.075193659491e+00 1.084484902023e+00 1.094571935805e+00 1.105366805795e+00 1.116798912215e+00 1.128738878679e+00 1.141055850584e+00 1.153598369474e+00 1.166178983076e+00 1.178629497292e+00 1.190740534498e+00 1.202331879093e+00 1.210504064567e+00 1.217312859062e+00 1.223119027952e+00 1.228390041551e+00 1.233544633029e+00 1.238807464914e+00 1.244100848530e+00 1.249065714231e+00 1.253164339105e+00 1.255834423567e+00 1.256642026785e+00 1.255418751620e+00 1.252305529268e+00 1.247692380902e+00 1.242120677939e+00 1.236108130831e+00 1.229998505494e+00 1.223858283372e+00 1.217484511796e+00 1.210467689160e+00 1.202356185242e+00 1.192822026435e+00 1.181781605679e+00 1.169464790041e+00 1.156387523464e+00 1.143225127682e+00 1.130640560428e+00 1.119116033419e+00 1.108820611242e+00 1.099566853940e+00 1.090896472240e+00 1.082352494458e+00 1.074142417593e+00 1.069098562303e+00 1.033191223696e+00 1.000382265593e+00 9.622033236982e-01 9.273156908776e-01 9.067084072178e-01 9.076023727033e-01 9.288037798125e-01 9.611347508624e-01 9.920871626849e-01 1.010935009818e+00 1.011748324492e+00 9.945568568766e-01 9.651901990463e-01 9.339119226081e-01 9.124477774588e-01 9.093717744736e-01 9.259815086258e-01 9.556747758390e-01 9.875112623829e-01 1.010854857225e+00 1.018669149263e+00 1.009015782903e+00 9.853170607830e-01 9.556885285476e-01 9.309472017567e-01 9.211556881430e-01 9.312843347736e-01 9.587747526798e-01 9.948548021075e-01 1.028493094598e+00 1.050137303701e+00 1.053930516717e+00 1.038663473878e+00 1.007864921797e+00 9.693288853739e-01 9.336155515623e-01 9.112684738302e-01 9.088856086635e-01 9.261099004348e-01 9.559452449648e-01 9.881357631275e-01 1.013068725504e+00 1.024243160085e+00 1.019370027083e+00 1.000409389110e+00 9.729797505399e-01 9.449732711737e-01 9.243020579441e-01 9.161291163008e-01 9.207614050860e-01 9.337062557600e-01 9.477775834908e-01 9.560145857644e-01 9.538642568489e-01 9.403840406285e-01 9.184080791882e-01 8.938514854889e-01 8.740167078372e-01 8.649527231648e-01 8.688396553369e-01 8.827864602727e-01 9.001091532052e-01 9.129731831512e-01 9.150092139320e-01 9.030011932536e-01 8.776516940698e-01 8.436351133717e-01 8.087532340045e-01 7.820056935494e-01 7.703295938938e-01 7.753951477391e-01 7.926204948042e-01 8.134426235087e-01 8.289045616006e-01 8.324249273289e-01 8.212496288033e-01 7.968136720050e-01 7.644706530097e-01 7.323617637555e-01 7.092427220597e-01 7.012199740341e-01 7.089426647497e-01 7.274265822771e-01 7.487069261037e-01 7.652313607628e-01 7.720747124190e-01 7.678625432423e-01 7.546702222681e-01 7.373431909914e-01 7.220914448990e-01 7.145083943940e-01 7.175290644547e-01 7.303555312854e-01 7.491274899137e-01 7.687200532662e-01 7.846825747671e-01 7.943765380032e-01 7.974390246945e-01 7.955798677037e-01 7.919329734268e-01 7.900608838229e-01 7.927514047896e-01 8.010695886017e-01 8.139719525137e-01 8.287714108816e-01 8.420916850935e-01 8.509771083196e-01 8.537440152133e-01 8.504810375040e-01 8.430981608259e-01 8.348792066717e-01 8.295671620640e-01 8.300344962823e-01 8.371461354836e-01 8.492728418225e-01 8.628714686878e-01 8.737615513243e-01 8.785272388242e-01 8.756037028019e-01 8.657657941697e-01 8.520293484761e-01 8.387859956979e-01 8.303872166672e-01 8.294351975382e-01 8.357120922392e-01 8.463368928974e-01 8.571032061633e-01 8.642376653381e-01 8.657331792236e-01 8.619595336006e-01 8.553281617670e-01 8.492841840526e-01 8.467338894401e-01 8.486990379744e-01 8.538023162597e-01 8.589570807905e-01 8.608834231899e-01 8.576253664381e-01 8.495846319453e-01 8.395275014609e-01 8.316849214660e-01 8.298767294423e-01 8.355397854369e-01 8.466794938025e-01 8.584869894168e-01 8.652760871435e-01 8.626092460966e-01 8.490020825708e-01 8.266780230504e-01 8.014299586380e-01 7.811081781333e-01 7.727397443460e-01 7.791267311458e-01 7.971257090573e-01 8.191043576640e-01 8.362842422489e-01 8.419321489242e-01 8.332407049883e-01 8.121440971565e-01 7.850703479321e-01 7.615084558525e-01 7.508904043068e-01 7.593036248344e-01
 8.589857775657e-01 8.580115769058e-01 8.570294112254e-01 8.561155586776e-01 8.553004339447e-01 8.545684215977e-01 8.538696150188e-01 8.531341928212e-01 8.523013227501e-01 8.513598422117e-01 8.503505149545e-01 8.493467621255e-01 8.484119369050e-01 8.475726343957e-01 8.468131979325e-01 8.460800308309e-01 8.453033593422e-01 8.444262547341e-01 8.434451010641e-01 8.424045463254e-01 8.413780585297e-01 8.404285145016e-01 8.395807125202e-01 8.388131088079e-01 8.380622918696e-01 8.372551579587e-01 8.363389675354e-01 8.353128236312e-01 8.342314204663e-01 8.331753667145e-01 8.322153592384e-01 8.313716592070e-01 8.306043080624e-01 8.298284195073e-01 8.289585972224e-01 8.279580972448e-01 8.268584527706e-01 8.257384843367e-01 8.246779296374e-01 8.237179800143e-01 8.228460648310e-01 8.220128989175e-01 8.211553288259e-01 8.202209382271e-01 8.191864122424e-01 8.180668131389e-01 8.169155441616e-01 8.158097212434e-01 8.148104353410e-01 8.139271677457e-01 8.131020346043e-01 8.122366313693e-01 8.112522869226e-01 8.101329369832e-01 8.089398107054e-01 8.077668479480e-01 8.066833879766e-01 8.057043288228e-01 8.047902026156e-01 8.038801044935e-01 8.029225073746e-01 8.018880636836e-01 8.007698218580e-01 7.995862397281e-01 7.983850782703e-01 7.972333487855e-01 7.961896993126e-01 7.952610289419e-01 7.943856045254e-01 7.934544142472e-01 7.923762596631e-01 7.911409871768e-01 7.898317996854e-01 7.885738466718e-01 7.874598924711e-01 7.864876728267e-01 7.855713634212e-01 7.845951489907e-01 7.834864290580e-01 7.822513542219e-01 7.809570191541e-01 7.796834364047e-01 7.784820403105e-01 7.773610232407e-01 7.762945369197e-01 7.752441973429e-01 7.741709052753e-01 7.730433517116e-01 7.718411710806e-01 7.705679885076e-01 7.692577608986e-01 7.679729539786e-01 7.667719563596e-01 7.656773824597e-01 7.646544860348e-01 7.636217141348e-01 7.624905736195e-01 7.612176589188e-01 7.598367107787e-01 7.584402026787e-01 7.571297889260e-01 7.559566461520e-01 7.548963099771e-01 7.538584100382e-01 7.527409321115e-01 7.514805234181e-01 7.500849880905e-01 7.486275175213e-01 7.472041014402e-01 7.458893874322e-01 7.447013782528e-01 7.435963854871e-01 7.424852259383e-01 7.412803414665e-01 7.399348556219e-01 7.384703650813e-01 7.369668751241e-01 7.355286770210e-01 7.342264187013e-01 7.330625181546e-01 7.319612771788e-01 7.308117265163e-01 7.295254253085e-01 7.280859836307e-01 7.265557905142e-01 7.250492237674e-01 7.236622193530e-01 7.224218723874e-01 7.212745894489e-01 7.201140894129e-01 7.188452233441e-01 7.174334030180e-01 7.159204605847e-01 7.143979271779e-01 7.129541361572e-01 7.116241886242e-01 7.103767835618e-01 7.091374843239e-01 7.078333815550e-01 7.064283827098e-01 7.049417322416e-01 7.034310973725e-01 7.019570847973e-01 7.005549235617e-01 6.992152806551e-01 6.978973094571e-01 6.965471867337e-01 6.951292219299e-01 6.936436839083e-01 6.921211231428e-01 6.906049081774e-01 6.891343391620e-01 6.877192514346e-01 6.863422050257e-01 6.849646649440e-01 6.835452742708e-01 6.820609906507e-01 6.805166250054e-01 6.789433991750e-01 6.773865546328e-01 6.758843058007e-01 6.744411529942e-01 6.730312053110e-01 6.716071904590e-01 6.701234020080e-01 6.685634528130e-01 6.669480091775e-01 6.653249562369e-01 6.637385044652e-01 6.622136857718e-01 6.607398734687e-01 6.592810344154e-01 6.577905573596e-01 6.562385056353e-01 6.546206618072e-01 6.529652989391e-01 6.513137245996e-01 6.497082726263e-01 6.481621543071e-01 6.466562348788e-01 6.451452825521e-01 6.435810357874e-01 6.419409227259e-01 6.402383360445e-01 6.385211084495e-01 6.368425067760e-01 6.352321008070e-01 6.336748038010e-01 6.321198031082e-01 6.305072987665e-01 6.288071349723e-01 6.270409221319e-01 6.252717250041e-01 6.235622365759e-01 6.219398313691e-01 6.203705369858e-01 6.187874900597e-01 6.171333436066e-01 6.154028320350e-01 6.136431333298e-01 6.119274155547e-01 6.102989758818e-01 6.087482006510e-01 6.072180971322e-01 6.056456161995e-01 6.040038939105e-01 6.023180265150e-01 6.006486153175e-01 5.990445578981e-01 5.975154471383e-01 5.960208776054e-01 5.945020037712e-01 5.929177277013e-01 5.912760950148e-01 5.896240602812e-01 5.880162195097e-01 5.864740421486e-01 5.849678946197e-01 5.834372951759e-01 5.818340340360e-01 5.801555474228e-01 5.784490733312e-01 5.767739224735e-01 5.751549356171e-01 5.735624900400e-01 5.719359829977e-01 5.702313446587e-01 5.684573805170e-01 5.666699660354e-01 5.649264860514e-01 5.632436448485e-01 5.615834826915e-01 5.598929182372e-01 5.581434204301e-01 5.563657121603e-01 5.546146853770e-01 5.529295437282e-01 5.513020224524e-01 5.496816053210e-01 5.480232902516e-01 5.463252871276e-01 5.446233346010e-01 5.429620132405e-01 5.413496455901e-01 5.397543670907e-01 5.381280744143e-01 5.364481131559e-01 5.347348604516e-01 5.330286467447e-01 5.313544274340e-01 5.296987090959e-01 5.280257963102e-01 5.263107578428e-01 5.245636731732e-01 5.228202188450e-01 5.211097292814e-01 5.194288147069e-01 5.177505530913e-01 5.160499829324e-01 5.143315491869e-01 5.126242624755e-01 5.109529717340e-01 5.093155242128e-01 5.076812809252e-01 5.060227630581e-01 5.043369250942e-01 5.026500201008e-01 5.009857409488e-01 4.993397383992e-01 4.976892474454e-01 4.960086731372e-01 4.943008021077e-01 4.925919617605e-01 4.909073836455e-01 4.892448506814e-01 4.875830903663e-01 4.859043195278e-01 4.842146882084e-01 4.825412349931e-01 4.809002733332e-01 4.792835840870e-01 4.776636699380e-01 4.760253013628e-01 4.743753421658e-01 4.727346772231e-01 4.711144958985e-01 4.695023264577e-01 4.678784427484e-01 4.662361608628e-01 4.645891709824e-01 4.629567423600e-01 4.613422877608e-01 4.597343809727e-01 4.581226333356e-01 4.565083713236e-01 4.549067067251e-01 4.533268159254e-01 4.517582850124e-01 4.501868379729e-01 4.486073343602e-01 4.470271391149e-01 4.454583577776e-01 4.439025543575e-01 4.423495514877e-01 4.407928318846e-01 4.392332827028e-01 4.376850228801e-01 4.361515030579e-01 4.346301723144e-01 4.331113934977e-01 4.315953037474e-01 4.300888948974e-01 4.285947167337e-01 4.271116514586e-01 4.256293669375e-01 4.241455508638e-01 4.226672846563e-01 4.211997470932e-01 4.197455837926e-01 4.182995140183e-01 4.168573940019e-01 4.154207814105e-01 4.139943391992e-01 4.125810613202e-01 4.111790602500e-01 4.097846458715e-01 4.084000246874e-01 4.070229297120e-01 4.056560204619e-01 4.042967738956e-01 4.029449175480e-01 4.016048198249e-01 4.002800820181e-01 3.989689676966e-01 3.976680661951e-01 3.963743631153e-01 3.950884831162e-01 3.938168535621e-01 3.925603253731e-01 3.913160772593e-01 3.900801153232e-01 3.888520436451e-01 3.876345079144e-01 3.864295246696e-01 3.852396728941e-01 3.840615609862e-01 3.828964601960e-01 3.817445521566e-01 3.806056725206e-01 3.794796008048e-01 3.783654473233e-01 3.772644550807e-01 3.761782088153e-01 3.751061933618e-01 3.740488896876e-01 3.730042797898e-01 3.719751131361e-01 3.709598589338e-01 3.699608408069e-01 3.689756102876e-01 3.680044842980e-01 3.670487865103e-01 3.661094136587e-01 3.651854015778e-01 3.642759705398e-01 3.633833710563e-01 3.625058014695e-01 3.616447768236e-01 3.608005632139e-01 3.599715981192e-01 3.591593602917e-01 3.583646853611e-01 3.575865959059e-01 3.568252795530e-01 3.560800524633e-01 3.553501560291e-01 3.546391850695e-01 3.539455890392e-01 3.532702669181e-01 3.526123769992e-01 3.519717722062e-01 3.513486970871e-01 3.507435982095e-01 3.501564482407e-01 3.495875911040e-01 3.490364060384e-01 3.485047249442e-01 3.479912061339e-01 3.474955152281e-01 3.470170201793e-01 3.465585430716e-01 3.461185167166e-01 3.456975472622e-01 3.452945301759e-01 3.449103186640e-01 3.445448280595e-01 3.441980709373e-01 3.438692001358e-01 3.435608093073e-01 3.432697091181e-01 3.429989169088e-01 3.427458380291e-01 3.425112458405e-01 3.422950585659e-01 3.420993681443e-01 3.419217110350e-01 3.417624426648e-01 3.416228303731e-01 3.415004177946e-01 3.413983130627e-01 3.413151925153e-01 3.412497251562e-01 3.412040484636e-01 3.411754119344e-01 3.411650875116e-01 3.411743747318e-01 3.412010762426e-01 3.412472935060e-01 3.413112171522e-01 3.413929831261e-01 3.414919572670e-01 3.416095972740e-01 3.417442709213e-01 3.418971616207e-01 3.420686295479e-01 3.422557976445e-01 3.424615176120e-01 3.426829283907e-01 3.429223866992e-01 3.431780995104e-01 3.434507768867e-01 3.437409664501e-01 3.440462994337e-01 3.443696039692e-01 3.447072815641e-01 3.450618372427e-01 3.454330794625e-01 3.458204811796e-01 3.462222642879e-01 3.466403343097e-01 3.470729625627e-01 3.475204341454e-01 3.479839666373e-01 3.484618663499e-01 3.489548850983e-01 3.494611160985e-01 3.499804376181e-01 3.505135196519e-01 3.510609090393e-01 3.516219718444e-01 3.521976546156e-01 3.527850554710e-01 3.533850629902e-01 3.539964283408e-01 3.546209146460e-01 3.552578309893e-01 3.559070841585e-01 3.565691527255e-01 3.572414128737e-01 3.579248715954e-01 3.586197094588e-01 3.593259041525e-01 3.600425109480e-01 3.607704690595e-01 3.615091447794e-01 3.622572084105e-01 3.630144681567e-01 3.637822667131e-01 3.645600092824e-01 3.653459500003e-01 3.661400513138e-01 3.669433708983e-01 3.677541015525e-01 3.685746339064e-01 3.694027475943e-01 3.702390688686e-01 3.710821181204e-01 3.719317426284e-01 3.727887389510e-01 3.736539240553e-01 3.745263024058e-01 3.754048137753e-01 3.762907895921e-01 3.771807790894e-01 3.780769131739e-01 3.789791441450e-01 3.798875075735e-01 3.808017130214e-01 3.817200479094e-01 3.826420570412e-01 3.835686150774e-01 3.844998798562e-01 3.854349356871e-01 3.863748022014e-01 3.873172343175e-01 3.882623430428e-01 3.892112674616e-01 3.901636487457e-01 3.911208328292e-01 3.920790478082e-01 3.930401994597e-01 3.940029120991e-01 3.949680683792e-01 3.959352096878e-01 3.969058309837e-01 3.978785092489e-01 3.988503638219e-01 3.998240334539e-01 4.007972102593e-01 4.017707418753e-01 4.027473456779e-01 4.037223600845e-01 4.046986752784e-01 4.056749805323e-01 4.066497684960e-01 4.076243255416e-01 4.085987466052e-01 4.095717248725e-01 4.105451981709e-01 4.115178773744e-01 4.124890277834e-01 4.134604204243e-01 4.144286654448e-01 4.153958781811e-01 4.163591434670e-01 4.173201770938e-01 4.182800139587e-01 4.192378222818e-01 4.201941695539e-01 4.211477317538e-01 4.220973197107e-01 4.230427561693e-01 4.239853952819e-01 4.249246104166e-01 4.258600969836e-01 4.267935926927e-01 4.277242204198e-01 4.286517765457e-01 4.295746805366e-01 4.304924562263e-01 4.314055005279e-01 4.323121185075e-01 4.332156595616e-01 4.341148626372e-01 4.350106252387e-01 4.359020443131e-01 4.367874373477e-01 4.376670977966e-01 4.385401377779e-01 4.394074777905e-01 4.402700889820e-01 4.411278339309e-01 4.419806745678e-01 4.428273276929e-01 4.436683501110e-01 4.445028863517e-01 4.453308332509e-01 4.461512357816e-01 4.469666220018e-01 4.477764994895e-01 4.485786713729e-01 4.493743093982e-01 4.501624649147e-01 4.509441625947e-01 4.517188222442e-01 4.524874736253e-01 4.532478822721e-01 4.540002458817e-01 4.547444161198e-01 4.554806310716e-01 4.562087656837e-01 4.569309169631e-01 4.576447939789e-01 4.583511389531e-01 4.590469152143e-01 4.597348258527e-01 4.604119510085e-01 4.610814023372e-01 4.617442907003e-01 4.623981098564e-01 4.630427863525e-01 4.636782014003e-01 4.643023411261e-01 4.649172189170e-01 4.655232322612e-01 4.661234396348e-01 4.667138846159e-01 4.672950243701e-01 4.678661085435e-01 4.684258753543e-01 4.689757643673e-01 4.695163315776e-01 4.700489442098e-01 4.705719735735e-01 4.710853940654e-01 4.715868067315e-01 4.720770620941e-01 4.725568140579e-01 4.730259349619e-01 4.734847666688e-01 4.739333338471e-01 4.743719181612e-01 4.747990288269e-01 4.752153336918e-01 4.756193451226e-01 4.760125054730e-01 4.763932876685e-01 4.767635595573e-01 4.771247623803e-01 4.774737723494e-01 4.778117749454e-01 4.781360605352e-01 4.784457903434e-01 4.787438746434e-01 4.790308678188e-01 4.793069838945e-01 4.795716782324e-01 4.798229902616e-01 4.800582999841e-01 4.802807642515e-01 4.804891710749e-01 4.806872372230e-01 4.808732263517e-01 4.810476141888e-01 4.812085692863e-01 4.813539972664e-01 4.814852502613e-01 4.816037563753e-01 4.817098640287e-01 4.818037377427e-01 4.818854194769e-01 4.819518145761e-01 4.820032673604e-01 4.820419446537e-01 4.820657042019e-01 4.820760306518e-01 4.820722450543e-01 4.820537856047e-01 4.820203315568e-01 4.819715970086e-01 4.819093532746e-01 4.818321235736e-01 4.817389312987e-01 4.816326253858e-01 4.815083209942e-01 4.813690426789e-01 4.812157516228e-01 4.810469544515e-01 4.808627429330e-01 4.806630308850e-01 4.804462603076e-01 4.802141449013e-01 4.799664997717e-01 4.797038383147e-01 4.794265614633e-01 4.791300648321e-01 4.788177119262e-01 4.784878409430e-01 4.781415781796e-01 4.777804712269e-01 4.774016731140e-01 4.770055954250e-01 4.765909520732e-01 4.761589429890e-01 4.757112741994e-01 4.752463635954e-01 4.747652251720e-01 4.742650538731e-01 4.737482819608e-01 4.732132274717e-01 4.726601333139e-01 4.720919700669e-01 4.715049174096e-01 4.709007041237e-01 4.702780936988e-01 4.696370126985e-01 4.689784862837e-01 4.683010795371e-01 4.676072798946e-01 4.668949201817e-01 4.661654390198e-01 4.654166626692e-01 4.646495189035e-01 4.638632785090e-01 4.630594058321e-01 4.622384301114e-01 4.613987730775e-01 4.605412185537e-01 4.596644762622e-01 4.587696619553e-01 4.578572945920e-01 4.569259334338e-01 4.559793658549e-01 4.550133849900e-01 4.540301276511e-01 4.530291944162e-01 4.520104356619e-01 4.509752864893e-01 4.499229828091e-01 4.488534938217e-01 4.477674427252e-01 4.466637739731e-01 4.455444291574e-01 4.444087177501e-01 4.432578582681e-01 4.420908729142e-01 4.409069118176e-01 4.397110126575e-01 4.384968364681e-01 4.372688913960e-01 4.360277053100e-01 4.347730653870e-01 4.335042072037e-01 4.322221698595e-01 4.309281719036e-01 4.296220601998e-01 4.283035753181e-01 4.269751656076e-01 4.256354077648e-01 4.242862961084e-01 4.229276324033e-01 4.215612964568e-01 4.201863636935e-01 4.188037732578e-01 4.174155910481e-01 4.160206383004e-01 4.146206283162e-01 4.132176347444e-01 4.118099540042e-01 4.104006747416e-01 4.089895116182e-01 4.075777896360e-01 4.061671863966e-01 4.047582353037e-01 4.033517452626e-01 4.019490044921e-01 4.005514474847e-01 3.991603193722e-01 3.977758518806e-01 3.964019512201e-01 3.950372887758e-01 3.936846530414e-01 3.923454131371e-01 3.910201336628e-01 3.897125840219e-01 3.884200972555e-01 3.871487057361e-01 3.858982754267e-01 3.846689286778e-01 3.834658891051e-01 3.822882089160e-01 3.811387530054e-01 3.800202640872e-01 3.789327798889e-01 3.778795584329e-01 3.768621104001e-01 3.758826623246e-01 3.749430011506e-01 3.740455139963e-01 3.731937395423e-01 3.723858500700e-01 3.716283870716e-01 3.709196815821e-01 3.702650856135e-01 3.696650672966e-01 3.691215186977e-01 3.686385562387e-01 3.682149559749e-01 3.678567125019e-01 3.675645744631e-01 3.673406187878e-01 3.671861822464e-01 3.671035444721e-01 3.670966030437e-01 3.671648051583e-01 3.673117520819e-01 3.675391246238e-01 3.678469049685e-01 3.682404745942e-01 3.687167186845e-01 3.692827776958e-01 3.699350750126e-01 3.706784004439e-01 3.715127215601e-01 3.724380409085e-01 3.734594843371e-01 3.745748903871e-01 3.757862586328e-01 3.770933121252e-01 3.784978593688e-01 3.800001892984e-01 3.816011968982e-01 3.833013028569e-01 3.850987213039e-01 3.869967230126e-01 3.889918743616e-01 3.910875489254e-01 3.932814716926e-01 3.955719250049e-01 3.979606982625e-01 4.004472728899e-01 4.030292675013e-01 4.057066302969e-01 4.084789201764e-01 4.113442494417e-01 4.143025914948e-01 4.173508915154e-01 4.204908781955e-01 4.237179691026e-01 4.270320072115e-01 4.304304682115e-01 4.339139145045e-01 4.374784732394e-01 4.411215079499e-01 4.448438888728e-01 4.486415737807e-01 4.525127727619e-01 4.564564014605e-01 4.604698178381e-01 4.645506723606e-01 4.686958937620e-01 4.729061951160e-01 4.771758544897e-01 4.815043197800e-01 4.858885130706e-01 4.903269470712e-01 4.948168255772e-01 4.993537532274e-01 5.039386904450e-01 5.085673063513e-01 5.132355800014e-01 5.179434239649e-01 5.226863816994e-01 5.274627308289e-01 5.322694493020e-01 5.371048352367e-01 5.419653237713e-01 5.468488022329e-01 5.517529132306e-01 5.566737624721e-01 5.616104173782e-01 5.665589207957e-01 5.715158738197e-01 5.764819844986e-01 5.814503340532e-01 5.864217743353e-01 5.913909234951e-01 5.963552419035e-01 6.013150844296e-01 6.062628465651e-01 6.112013100143e-01 6.161224988480e-01 6.210274370939e-01 6.259113215199e-01 6.307730123218e-01 6.356099787592e-01 6.404169555028e-01 6.451963863594e-01 6.499391089292e-01 6.546474980782e-01 6.593177882116e-01 6.639445234509e-01 6.685306481634e-01 6.730658164306e-01 6.775561878066e-01 6.819908302868e-01 6.863734006429e-01 6.906982553590e-01 6.949604082784e-01 6.991658293601e-01 7.033011140763e-01 7.073741431013e-01 7.113736666519e-01 7.153024887016e-01 7.191583641785e-01 7.229333253444e-01 7.266342601465e-01 7.302474076608e-01 7.337812834598e-01 7.372268874223e-01 7.405819782024e-01 7.438498815550e-01 7.470187785719e-01 7.500977901661e-01 7.530734616272e-01 7.559518538449e-01 7.587273640087e-01 7.613965044604e-01 7.639642436827e-01 7.664174000876e-01 7.687661749716e-01 7.709982124145e-01 7.731180249820e-01 7.751220341754e-01 7.770063073973e-01 7.787760597900e-01 7.804169881635e-01 7.819426477992e-01 7.833385569308e-01 7.846104117975e-01 7.857557957604e-01 7.867687472247e-01 7.876557027898e-01 7.884071178689e-01 7.890288774791e-01 7.895148701671e-01 7.898642986832e-01 7.900827659778e-01 7.901591598948e-01 7.901026924260e-01 7.899032481204e-01 7.895689942099e-01 7.890948136456e-01 7.884779787152e-01 7.877252864977e-01 7.868273298085e-01 7.857929632776e-01 7.846146396335e-01 7.832967500983e-01 7.818395794488e-01 7.802383972475e-01 7.785018437815e-01 7.766212292142e-01 7.746062303579e-01 7.724508080520e-01 7.701581055867e-01 7.677328069556e-01 7.651694944234e-01 7.624770452238e-01 7.596494227701e-01 7.566930569627e-01 7.536099161444e-01 7.503987276824e-01 7.470663095348e-01 7.436093188108e-01 7.400350197353e-01 7.363443527153e-01 7.325393233017e-01 7.286259186259e-01 7.246031424299e-01 7.204786017836e-01 7.162542733253e-01 7.119331830361e-01 7.075226413317e-01 7.030239425885e-01 6.984437282052e-01 6.937844394553e-01 6.890543379727e-01 6.842572823262e-01 6.793973099030e-01 6.744854393570e-01 6.695200967953e-01 6.645146186849e-01 6.594729560968e-01 6.543999121860e-01 6.493075702381e-01 6.441972250519e-01 6.390826619687e-01 6.339666050897e-01 6.288617719185e-01 6.237746249688e-01 6.187125645701e-01 6.136892920572e-01 6.087071341874e-01 6.037828762558e-01 5.989194974967e-01 5.941323128774e-01 5.894283585498e-01 5.848163942596e-01 5.803101177920e-01 5.759164360510e-01 5.716483695203e-01 5.675135683492e-01 5.635228613840e-01 5.596891191115e-01 5.560171522738e-01 5.525228492644e-01 5.492101471654e-01 5.460924131534e-01 5.431761436025e-01 5.404700185927e-01 5.379840240655e-01 5.357223562370e-01 5.336930985681e-01 5.319048838470e-01 5.303571149980e-01 5.290616052124e-01 5.280150008837e-01 5.272256907894e-01 5.266932791527e-01 5.264186647917e-01 5.264049890951e-01 5.266468476339e-01 5.271487234508e-01 5.279018511110e-01 5.289062188951e-01 5.301579325444e-01 5.316487453777e-01 5.333778705432e-01 5.353319606795e-01 5.375096096394e-01 5.398991375659e-01 5.424928808398e-01 5.452812955195e-01 5.482534462153e-01 5.514012849740e-01 5.547123885936e-01 5.581761506842e-01 5.617812467116e-01 5.655180709435e-01 5.693724040003e-01 5.733337053613e-01 5.773905023707e-01 5.815313766251e-01 5.857437862044e-01 5.900179597608e-01 5.943420643113e-01 5.987038643109e-01 6.030936403715e-01 6.074996100901e-01 6.119128609865e-01 6.163217514179e-01 6.207176579131e-01 6.250901160318e-01 6.294324446465e-01 6.337327219508e-01 6.379863779727e-01 6.421833746268e-01 6.463160155564e-01 6.503799724066e-01 6.543647098960e-01 6.582694536015e-01 6.620849048174e-01 6.658071788131e-01 6.694339736793e-01 6.729599809029e-01 6.763798300785e-01 6.796938829214e-01 6.828989436072e-01 6.859908834904e-01 6.889744708169e-01 6.918424375923e-01 6.946001669857e-01 6.972457216020e-01 6.997790756080e-01 7.022068605199e-01 7.045227138851e-01 7.067414853407e-01 7.088556680672e-01 7.108750753154e-01 7.128051279002e-01 7.146446344536e-01 7.164068034527e-01 7.180911900689e-01 7.197104723609e-01 7.212656015121e-01 7.227690798466e-01 7.242281080734e-01 7.256460303684e-01 7.270400849164e-01 7.284094277233e-01 7.297723074630e-01 7.311322119693e-01 7.324995795310e-01 7.338884462488e-01 7.353027257873e-01 7.367575138650e-01 7.382588737147e-01 7.398172700243e-01 7.414458706559e-01 7.431483300612e-01 7.449379402891e-01 7.468245581006e-01 7.488127942995e-01 7.509125324598e-01 7.531332878863e-01 7.554779469054e-01 7.579580127214e-01 7.605754640218e-01 7.633388468253e-01 7.662501260738e-01 7.693137032637e-01 7.725342075671e-01 7.759124458320e-01 7.794505246608e-01 7.831493495452e-01 7.870092412606e-01 7.910312043523e-01 7.952121220461e-01 7.995515603679e-01 8.040460414702e-01 8.086918865032e-01 8.134887599030e-01 8.184290409181e-01 8.235099690159e-01 8.287291806345e-01 8.340761588686e-01 8.395496166786e-01 8.451430660851e-01 8.508484254914e-01 8.566646833817e-01 8.625799882034e-01 8.685936870235e-01 8.746972944820e-01 8.808835556830e-01 8.871528218284e-01 8.934925770338e-01 8.999020967716e-01 9.063740498489e-01 9.129057912473e-01 9.194923304713e-01 9.261279741284e-01 9.328099303019e-01 9.395323294829e-01 9.462949758224e-01 9.530917739327e-01 9.599183801143e-01 9.667742597795e-01 9.736530516782e-01 9.805538358156e-01 9.874713203227e-01 9.944016350208e-01 1.001342199423e+00 1.008287485627e+00 1.015235393739e+00 1.022178010180e+00 1.029111501564e+00 1.036032141014e+00 1.042928037948e+00 1.049797032061e+00 1.056630403191e+00 1.063419093455e+00 1.070157101684e+00 1.076830793686e+00 1.083432998943e+00 1.089950605691e+00 1.096376803178e+00 1.102695879903e+00 1.108896313926e+00 1.114969886899e+00 1.120898639984e+00 1.126674156047e+00 1.132280847780e+00 1.137708947218e+00 1.142946098561e+00 1.147977949663e+00 1.152797651500e+00 1.157390308372e+00 1.161749537239e+00 1.165866723763e+00 1.169731566497e+00 1.173342956759e+00 1.176693107217e+00 1.179778591909e+00 1.182600642540e+00 1.185156077107e+00 1.187448317971e+00 1.189482951576e+00 1.191263601859e+00 1.192797796167e+00 1.194094891800e+00 1.195166675084e+00 1.196021871080e+00 1.196675610191e+00 1.197143193821e+00 1.197438996800e+00 1.197580204482e+00 1.197579711582e+00 1.197459495740e+00 1.197230896948e+00 1.196912852033e+00 1.196522676547e+00 1.196070555476e+00 1.195573821440e+00 1.195043375213e+00 1.194490265708e+00 1.193923557510e+00 1.193350735141e+00 1.192780655147e+00 1.192213788210e+00 1.191655674757e+00 1.191108249381e+00 1.190573113466e+00 1.190048927070e+00 1.189536276545e+00 1.189035415532e+00 1.188546346576e+00 1.188070576397e+00 1.187609940928e+00 1.187170887525e+00 1.186755370571e+00 1.186377057288e+00 1.186044592935e+00 1.185771839136e+00 1.185575655912e+00 1.185474539159e+00 1.185492322435e+00 1.185650136915e+00 1.185975583519e+00 1.186493780127e+00 1.187231112575e+00 1.188217490704e+00 1.189472285458e+00 1.191019745052e+00 1.192880218096e+00 1.195068379549e+00 1.197594150549e+00 1.200460381254e+00 1.203666674333e+00 1.207201398211e+00 1.211051149835e+00 1.215190407936e+00 1.219590736707e+00 1.224216515731e+00 1.229024188272e+00 1.233970225447e+00 1.239004003757e+00 1.244074162458e+00 1.249127246279e+00 1.254115331503e+00 1.258984788283e+00 1.263693142068e+00 1.268198376582e+00 1.272462576111e+00 1.276460134697e+00 1.280166623454e+00 1.283570249367e+00 1.286662343174e+00 1.289443654714e+00 1.291923231146e+00 1.294109940617e+00 1.296025787670e+00 1.297689730608e+00 1.299122164202e+00 1.300348189843e+00 1.301387119720e+00 1.302254720456e+00 1.302962715677e+00 1.303517681214e+00 1.303918376485e+00 1.304151846644e+00 1.304203794298e+00 1.304042546703e+00 1.303640546859e+00 1.302954782901e+00 1.301940861672e+00 1.300552277212e+00 1.298738308623e+00 1.296456634776e+00 1.293656911729e+00 1.290307091363e+00 1.286370190647e+00 1.281823365470e+00 1.276659561837e+00 1.270866598768e+00 1.264462273682e+00 1.257455882199e+00 1.249881036834e+00 1.241775280514e+00 1.233176611150e+00 1.224147712187e+00 1.214726222421e+00 1.204983854451e+00 1.194975308497e+00 1.184750309556e+00 1.174380475492e+00 1.163907478441e+00 1.153400928392e+00 1.142903286297e+00 1.132475076803e+00 1.122177997034e+00 1.112058232393e+00 1.102195133511e+00 1.092640891846e+00 1.083475954178e+00 1.074776986135e+00 1.066616376960e+00 1.059085788561e+00 1.052253077948e+00 1.046206815395e+00 1.041007590240e+00 1.036720899407e+00 1.033401482019e+00 1.031071097608e+00 1.029772199182e+00 1.029498078820e+00 1.030257897069e+00 1.032036843410e+00 1.034812683309e+00 1.038576145032e+00 1.043286566209e+00 1.048936483980e+00 1.055490241158e+00 1.062928768390e+00 1.071227349664e+00 1.080340044352e+00 1.090237941639e+00 1.100840770181e+00 1.112086620107e+00 1.123861471753e+00 1.136040811200e+00 1.148484936322e+00 1.161008356072e+00 1.173441881298e+00 1.185575523207e+00 1.197215755843e+00 1.205441387467e+00 1.212310551101e+00 1.218175419499e+00 1.223495771749e+00 1.228679205099e+00 1.233944393090e+00 1.239208744913e+00 1.244110898956e+00 1.248107315805e+00 1.250641899376e+00 1.251279070553e+00 1.249851604376e+00 1.246495180905e+00 1.241605595631e+00 1.235717749895e+00 1.229348524906e+00 1.222841359473e+00 1.216266439750e+00 1.209419338297e+00 1.201902355028e+00 1.193267972830e+00 1.183197816005e+00 1.171621298988e+00 1.158783308115e+00 1.145219155700e+00 1.131635956873e+00 1.118758333700e+00 1.107176153219e+00 1.097259023036e+00 1.089165518262e+00 1.082988707310e+00 1.078980431464e+00 1.077492132683e+00 1.065472385678e+00 1.011630657872e+00 9.786089154038e-01 9.424381621084e-01 9.131255637430e-01 9.001008654916e-01 9.072962042078e-01 9.304942177023e-01 9.595149851419e-01 9.829809694468e-01 9.924993516649e-01 9.848018851251e-01 9.623720053432e-01 9.328238625869e-01 9.069009958634e-01 8.948057417058e-01 9.016415107348e-01 9.248264907666e-01 9.555243236583e-01 9.829255977310e-01 9.982142706562e-01 9.969247858288e-01 9.797983658292e-01 9.526137697167e-01 9.249875207677e-01 9.076435509692e-01 9.083896210643e-01 9.283815728015e-01 9.615732100326e-01 9.976583051610e-01 1.026151021251e+00 1.039349777131e+00 1.033797432072e+00 1.010775316950e+00 9.760636943352e-01 9.390456214384e-01 9.105301217157e-01 8.992903921516e-01 9.083286329338e-01 9.334843675503e-01 9.656171254935e-01 9.945137042215e-01 1.012128114575e+00 1.014209847541e+00 1.000854862384e+00 9.761889671638e-01 9.474082559033e-01 9.229066045713e-01 9.095606616026e-01 9.100391526094e-01 9.216710594809e-01 9.378336122304e-01 9.507651777744e-01 9.543062645813e-01 9.455504574640e-01 9.255384596314e-01 8.990178351290e-01 8.733076375416e-01 8.560810929118e-01 8.523462866215e-01 8.621145296085e-01 8.802194117539e-01 8.986270370376e-01 9.094025369503e-01 9.070607379295e-01 8.898259473614e-01 8.600391403680e-01 8.238815568039e-01 7.901073376604e-01 7.675795422638e-01 7.616894903034e-01 7.717035238226e-01 7.910536861067e-01 8.105193405030e-01 8.217562215973e-01 8.195571031980e-01 8.028505982476e-01 7.747385885090e-01 7.419135232350e-01 7.130780511997e-01 6.962280523292e-01 6.952886510119e-01 7.082360105672e-01 7.283420823633e-01 7.474683358881e-01 7.591032719877e-01 7.599585069880e-01 7.504260101810e-01 7.341601743141e-01 7.170540814223e-01 7.054296619845e-01 7.038049456465e-01 7.131258732210e-01 7.305883266435e-01 7.511798424694e-01 7.697509058223e-01 7.826878419774e-01 7.886301499560e-01 7.885541000959e-01 7.852613209205e-01 7.824527298883e-01 7.835345026556e-01 7.904301880317e-01 8.029406573456e-01 8.188588820210e-01 8.348487881649e-01 8.475320125584e-01 8.544955153943e-01 8.549136960723e-01 8.497890986026e-01 8.417771532337e-01 8.345001223485e-01 8.314894848736e-01 8.348714105064e-01 8.445051988293e-01 8.579072195872e-01 8.711570032609e-01 8.802482340209e-01 8.823600919566e-01 8.767306419767e-01 8.649237960068e-01 8.505051701324e-01 8.379809646183e-01 8.312832975146e-01 8.321735379448e-01 8.395351455469e-01 8.499322300547e-01 8.591525392790e-01 8.639053683999e-01 8.629374541024e-01 8.574012715758e-01 8.502651576600e-01 8.450935627325e-01 8.443931371122e-01 8.484098419259e-01 8.549621508837e-01 8.604883878739e-01 8.617286733776e-01 8.571965163380e-01 8.480382053857e-01 8.377880930424e-01 8.311714936585e-01 8.319679816429e-01 8.410022785536e-01 8.553673584006e-01 8.694727857393e-01 8.772656602762e-01 8.744014658635e-01 8.598506534706e-01 8.365047985427e-01 8.108650891100e-01 7.912974056611e-01 7.848874198337e-01 7.939518913449e-01 8.145663259203e-01 8.384484091993e-01 8.565059583003e-01 8.620085874226e-01 8.523472999710e-01 8.297560846376e-01 8.010038928570e-01 7.759149348695e-01 7.641961890056e-01 7.719158185735e-01
 8.677166001935e-01 8.667887492285e-01 8.658536463535e-01 8.649869964821e-01 8.642186789220e-01 8.635342918693e-01 8.628848377150e-01 8.621985130958e-01 8.614146637183e-01 8.605204116525e-01 8.595584866051e-01 8.586026881354e-01 8.577157226163e-01 8.569238041433e-01 8.562125766576e-01 8.555294252098e-01 8.548028691670e-01 8.539751785622e-01 8.530427749713e-01 8.520499461934e-01 8.510715414231e-01 8.501707820039e-01 8.493728850864e-01 8.486550840382e-01 8.479551971102e-01 8.471977939380e-01 8.463305640834e-01 8.453542150036e-01 8.443220589778e-01 8.433159081141e-01 8.424049725565e-01 8.416112864168e-01 8.408952603494e-01 8.401713193065e-01 8.393534749040e-01 8.384035905742e-01 8.373537102406e-01 8.362836015005e-01 8.352739759061e-01 8.343655817307e-01 8.335454212570e-01 8.327638257495e-01 8.319578287206e-01 8.310745877599e-01 8.300918953975e-01 8.290235960828e-01 8.279237992424e-01 8.268684841872e-01 8.259197172746e-01 8.250882161412e-01 8.243160835889e-01 8.235048730569e-01 8.225738522266e-01 8.215063478029e-01 8.203641355869e-01 8.192416407430e-01 8.182099479252e-01 8.172842294725e-01 8.164245241272e-01 8.155682274315e-01 8.146635091915e-01 8.136813944811e-01 8.126146369658e-01 8.114833165289e-01 8.103347748036e-01 8.092364642400e-01 8.082458254688e-01 8.073695567583e-01 8.065475258223e-01 8.056698639084e-01 8.046464059671e-01 8.034656827376e-01 8.022095478256e-01 8.010046493636e-01 7.999421580271e-01 7.990223617942e-01 7.981607475587e-01 7.972401935705e-01 7.961883228521e-01 7.950084830907e-01 7.937670274985e-01 7.925453281968e-01 7.913951669720e-01 7.903281166211e-01 7.893177617590e-01 7.883240961666e-01 7.873074442664e-01 7.862327002920e-01 7.850826817138e-01 7.838615504175e-01 7.826060745306e-01 7.813769391715e-01 7.802326321332e-01 7.791926670497e-01 7.782226002654e-01 7.772412860561e-01 7.761623542791e-01 7.749450347386e-01 7.736213444108e-01 7.722826989179e-01 7.710263421330e-01 7.699046565972e-01 7.688938074997e-01 7.679064086934e-01 7.668444495332e-01 7.656426782458e-01 7.643066572839e-01 7.629060289315e-01 7.615341555584e-01 7.602676275034e-01 7.591292279282e-01 7.580769676136e-01 7.570245441733e-01 7.558800380232e-01 7.545940856466e-01 7.531846071889e-01 7.517315740101e-01 7.503415538889e-01 7.490911861103e-01 7.479826467380e-01 7.469409340963e-01 7.458519770472e-01 7.446236670096e-01 7.432370120846e-01 7.417580794991e-01 7.403022025449e-01 7.389672298652e-01 7.377838410173e-01 7.366946602955e-01 7.355924668032e-01 7.343793914129e-01 7.330202835182e-01 7.315580739133e-01 7.300876476006e-01 7.286967255593e-01 7.274222894778e-01 7.262300125468e-01 7.250466170822e-01 7.237955988565e-01 7.224438424018e-01 7.210095431514e-01 7.195511192575e-01 7.181313203826e-01 7.167824334634e-01 7.154975295725e-01 7.142327265478e-01 7.129356949801e-01 7.115702165861e-01 7.101369615432e-01 7.086660797079e-01 7.072042903643e-01 7.057870785674e-01 7.044267407340e-01 7.031034778550e-01 7.017776907496e-01 7.004089598341e-01 6.989746024059e-01 6.974796098599e-01 6.959580718695e-01 6.944548012864e-01 6.930071819714e-01 6.916178543488e-01 6.902604970277e-01 6.888852677199e-01 6.874496780386e-01 6.859381884321e-01 6.843731643798e-01 6.828023155938e-01 6.812690705521e-01 6.797979706460e-01 6.783767426397e-01 6.769678495777e-01 6.755267657554e-01 6.740224209701e-01 6.724520779225e-01 6.708444512517e-01 6.692423056463e-01 6.676885500654e-01 6.661939847904e-01 6.647382944161e-01 6.632750423790e-01 6.617552703286e-01 6.601580821812e-01 6.584994095138e-01 6.568289137833e-01 6.551999925986e-01 6.536405449001e-01 6.521325101275e-01 6.506231721886e-01 6.490524132337e-01 6.473933419068e-01 6.456705396557e-01 6.439482986497e-01 6.422899654638e-01 6.407173794954e-01 6.391960273444e-01 6.376561616379e-01 6.360433283133e-01 6.343550571329e-01 6.326408706950e-01 6.309736177826e-01 6.293954086132e-01 6.278920145475e-01 6.264065657567e-01 6.248750443074e-01 6.232738404350e-01 6.216313888659e-01 6.200061843389e-01 6.184495697752e-01 6.169655751584e-01 6.155146358194e-01 6.140348157189e-01 6.124895799318e-01 6.108867516744e-01 6.092762990090e-01 6.077111016045e-01 6.062119888160e-01 6.047458924922e-01 6.032514620590e-01 6.016823275563e-01 6.000381455896e-01 5.983690388679e-01 5.967323277936e-01 5.951516782288e-01 5.935954136057e-01 5.920004028229e-01 5.903265926712e-01 5.885845624570e-01 5.868318497805e-01 5.851249406166e-01 5.834779982106e-01 5.818519726605e-01 5.801909640873e-01 5.784720667431e-01 5.767265645980e-01 5.750100680311e-01 5.733602447005e-01 5.717662515500e-01 5.701760021095e-01 5.685464413974e-01 5.668759941205e-01 5.652047143141e-01 5.635743317103e-01 5.619911249565e-01 5.604225623121e-01 5.588200327642e-01 5.571626535006e-01 5.554734672380e-01 5.537925147810e-01 5.521417421832e-01 5.505097002584e-01 5.488565317901e-01 5.471608822644e-01 5.454338455145e-01 5.437122893119e-01 5.420233306790e-01 5.403631752835e-01 5.387041958293e-01 5.370206041739e-01 5.353194500601e-01 5.336312318613e-01 5.319789102765e-01 5.303587107222e-01 5.287389268546e-01 5.270930848225e-01 5.254194850699e-01 5.237448848808e-01 5.220925709388e-01 5.204580994095e-01 5.188152242165e-01 5.171421213697e-01 5.154408921513e-01 5.137398144325e-01 5.120628734596e-01 5.104069962835e-01 5.087494514397e-01 5.070745550591e-01 5.053891631162e-01 5.037194993942e-01 5.020827618927e-01 5.004672434563e-01 4.988468320415e-01 4.972051509247e-01 4.955528925903e-01 4.939090733212e-01 4.922847444682e-01 4.906664343535e-01 4.890345014261e-01 4.873831416718e-01 4.857276212239e-01 4.840869572604e-01 4.824624413571e-01 4.808432882210e-01 4.792181052262e-01 4.775912214524e-01 4.759760560246e-01 4.743813504890e-01 4.727955337929e-01 4.712055848101e-01 4.696044981282e-01 4.680039438439e-01 4.664128032479e-01 4.648339150041e-01 4.632555525757e-01 4.616723842964e-01 4.600865093328e-01 4.585093753490e-01 4.569472322439e-01 4.553956067671e-01 4.538449164819e-01 4.522956514713e-01 4.507542841748e-01 4.492244829371e-01 4.477035062061e-01 4.461820852399e-01 4.446579801678e-01 4.431374981229e-01 4.416267021277e-01 4.401284569015e-01 4.386360874888e-01 4.371467129494e-01 4.356611319725e-01 4.341846633626e-01 4.327201793767e-01 4.312641459799e-01 4.298156186695e-01 4.283727431263e-01 4.269383951109e-01 4.255113300653e-01 4.240906699207e-01 4.226757039549e-01 4.212710492893e-01 4.198802345041e-01 4.185015324002e-01 4.171310640814e-01 4.157663210992e-01 4.144076096549e-01 4.130610328032e-01 4.117280990046e-01 4.104055164942e-01 4.090891568330e-01 4.077799445214e-01 4.064785723179e-01 4.051896068351e-01 4.039122293343e-01 4.026457378944e-01 4.013902031488e-01 4.001469562323e-01 3.989135153922e-01 3.976923383237e-01 3.964800109810e-01 3.952802642555e-01 3.940926942042e-01 3.929180622809e-01 3.917557768189e-01 3.906050985228e-01 3.894669845539e-01 3.883417938855e-01 3.872313196361e-01 3.861316222923e-01 3.850452947257e-01 3.839721971008e-01 3.829137176566e-01 3.818690176281e-01 3.808366586416e-01 3.798192490099e-01 3.788156975787e-01 3.778268686908e-01 3.768526343446e-01 3.758922924617e-01 3.749459572367e-01 3.740163141595e-01 3.731019465384e-01 3.722013771173e-01 3.713162159582e-01 3.704446700637e-01 3.695895701647e-01 3.687511938545e-01 3.679289921410e-01 3.671231526411e-01 3.663319720502e-01 3.655578043409e-01 3.647996065618e-01 3.640582466634e-01 3.633326815299e-01 3.626249554364e-01 3.619338030824e-01 3.612595168394e-01 3.606026632588e-01 3.599611938260e-01 3.593379677449e-01 3.587325636923e-01 3.581445781701e-01 3.575737192819e-01 3.570198235238e-01 3.564843830581e-01 3.559654934337e-01 3.554642381871e-01 3.549823955373e-01 3.545164231968e-01 3.540698688736e-01 3.536405480032e-01 3.532275377993e-01 3.528340983318e-01 3.524592032704e-01 3.521012735556e-01 3.517623462968e-01 3.514408092135e-01 3.511370897595e-01 3.508532848868e-01 3.505865432380e-01 3.503380555299e-01 3.501082960040e-01 3.498959187083e-01 3.497018505232e-01 3.495257063008e-01 3.493682032273e-01 3.492286706073e-01 3.491076914642e-01 3.490045074222e-01 3.489178705678e-01 3.488500826907e-01 3.487992753577e-01 3.487677655763e-01 3.487532646553e-01 3.487559551073e-01 3.487769010722e-01 3.488147355153e-01 3.488695032926e-01 3.489421292815e-01 3.490321351589e-01 3.491392245145e-01 3.492630303135e-01 3.494047905822e-01 3.495615944195e-01 3.497359553874e-01 3.499279246061e-01 3.501366353710e-01 3.503612738579e-01 3.506015979431e-01 3.508581197740e-01 3.511308819719e-01 3.514199940846e-01 3.517249086633e-01 3.520456188082e-01 3.523814400605e-01 3.527309136617e-01 3.530944710871e-01 3.534748827454e-01 3.538692465026e-01 3.542791759951e-01 3.547034586717e-01 3.551404602729e-01 3.555909507446e-01 3.560556624383e-01 3.565340515448e-01 3.570270476273e-01 3.575329560331e-01 3.580519103455e-01 3.585830795779e-01 3.591270255057e-01 3.596835810591e-01 3.602533114755e-01 3.608352805357e-01 3.614292461074e-01 3.620344705234e-01 3.626515250047e-01 3.632798650129e-01 3.639199564776e-01 3.645701183140e-01 3.652300973501e-01 3.659006950152e-01 3.665813290815e-01 3.672726489758e-01 3.679743133017e-01 3.686853292771e-01 3.694048227780e-01 3.701332298811e-01 3.708709428382e-01 3.716179041459e-01 3.723748337763e-01 3.731398357143e-01 3.739130121344e-01 3.746934777459e-01 3.754809916476e-01 3.762771416999e-01 3.770809596025e-01 3.778922300522e-01 3.787103613724e-01 3.795335917075e-01 3.803638373856e-01 3.811994741790e-01 3.820420440028e-01 3.828903849558e-01 3.837434400186e-01 3.846023402171e-01 3.854660549139e-01 3.863357026944e-01 3.872100298215e-01 3.880905146633e-01 3.889734379477e-01 3.898607256150e-01 3.907521951927e-01 3.916473161703e-01 3.925481368621e-01 3.934527217626e-01 3.943590251207e-01 3.952679764078e-01 3.961785297881e-01 3.970927224289e-01 3.980096039097e-01 3.989285434406e-01 3.998500966506e-01 4.007736347969e-01 4.016971246570e-01 4.026229151930e-01 4.035499295728e-01 4.044776508282e-01 4.054067710551e-01 4.063376005559e-01 4.072691663268e-01 4.082023320277e-01 4.091344075988e-01 4.100662689123e-01 4.109971010311e-01 4.119274671696e-01 4.128577451757e-01 4.137880292247e-01 4.147185523826e-01 4.156483234561e-01 4.165751533319e-01 4.175005993294e-01 4.184244990938e-01 4.193462973372e-01 4.202670117343e-01 4.211865819799e-01 4.221057636193e-01 4.230226840733e-01 4.239369847114e-01 4.248480201991e-01 4.257557898848e-01 4.266589428510e-01 4.275604721748e-01 4.284596633437e-01 4.293565935042e-01 4.302513882321e-01 4.311412129675e-01 4.320271799214e-01 4.329083454069e-01 4.337847871527e-01 4.346586283471e-01 4.355292922189e-01 4.363963118485e-01 4.372591105169e-01 4.381169907655e-01 4.389704832294e-01 4.398189354728e-01 4.406618884849e-01 4.415004894001e-01 4.423357430827e-01 4.431641876503e-01 4.439883224044e-01 4.448064744746e-01 4.456183196546e-01 4.464264496904e-01 4.472284614458e-01 4.480250115871e-01 4.488138752070e-01 4.495970609423e-01 4.503726435287e-01 4.511425596502e-01 4.519075320389e-01 4.526655279351e-01 4.534177032234e-01 4.541610912610e-01 4.548970660226e-01 4.556240151501e-01 4.563454165777e-01 4.570603263886e-01 4.577684523091e-01 4.584696334275e-01 4.591607310136e-01 4.598440232198e-01 4.605182490235e-01 4.611860752966e-01 4.618481440636e-01 4.625030236175e-01 4.631488296886e-01 4.637864134526e-01 4.644142868794e-01 4.650331948720e-01 4.656445418906e-01 4.662484565068e-01 4.668453097795e-01 4.674323585511e-01 4.680100985555e-01 4.685775932844e-01 4.691349768503e-01 4.696840803437e-01 4.702225447235e-01 4.707542392158e-01 4.712755618411e-01 4.717871487311e-01 4.722896167792e-01 4.727806950397e-01 4.732616878123e-01 4.737321672633e-01 4.741936510683e-01 4.746460085834e-01 4.750885255412e-01 4.755205669344e-01 4.759402157561e-01 4.763462787438e-01 4.767422583229e-01 4.771282695787e-01 4.775047431095e-01 4.778706244194e-01 4.782239774680e-01 4.785638463076e-01 4.788898552568e-01 4.792050363920e-01 4.795097888751e-01 4.798043795280e-01 4.800884366060e-01 4.803588505238e-01 4.806162804640e-01 4.808602590264e-01 4.810917915746e-01 4.813131490883e-01 4.815234052207e-01 4.817211783697e-01 4.819057156532e-01 4.820768342616e-01 4.822345826717e-01 4.823789250893e-01 4.825115943596e-01 4.826304632876e-01 4.827361380984e-01 4.828273174630e-01 4.829045125069e-01 4.829693460682e-01 4.830189974621e-01 4.830551050966e-01 4.830774260146e-01 4.830841259545e-01 4.830758341672e-01 4.830546383835e-01 4.830194664101e-01 4.829686265119e-01 4.829035868161e-01 4.828228006698e-01 4.827264465457e-01 4.826161018087e-01 4.824914115935e-01 4.823514489637e-01 4.821951900031e-01 4.820227492441e-01 4.818326952806e-01 4.816281556951e-01 4.814088882092e-01 4.811722172567e-01 4.809195442324e-01 4.806479540454e-01 4.803602376648e-01 4.800578090969e-01 4.797377891652e-01 4.794024222347e-01 4.790491525486e-01 4.786780706121e-01 4.782900794297e-01 4.778848953560e-01 4.774640042222e-01 4.770252325020e-01 4.765695294109e-01 4.760951666894e-01 4.756030550932e-01 4.750923835363e-01 4.745644687075e-01 4.740192298105e-01 4.734569943158e-01 4.728755339741e-01 4.722762176846e-01 4.716575935284e-01 4.710205643146e-01 4.703653573586e-01 4.696923731099e-01 4.690013917592e-01 4.682910434576e-01 4.675620080245e-01 4.668148126625e-01 4.660487174824e-01 4.652636530620e-01 4.644623567775e-01 4.636412935646e-01 4.628024462218e-01 4.619447814248e-01 4.610684192918e-01 4.601751024734e-01 4.592627834538e-01 4.583335345913e-01 4.573858321115e-01 4.564193710293e-01 4.554356047017e-01 4.544344097226e-01 4.534171342840e-01 4.523807853362e-01 4.513277617858e-01 4.502586243205e-01 4.491723761197e-01 4.480683321639e-01 4.469496205031e-01 4.458152293763e-01 4.446645324375e-01 4.434983482258e-01 4.423181494397e-01 4.411222720451e-01 4.399123920117e-01 4.386889426821e-01 4.374519755428e-01 4.362022543930e-01 4.349397388483e-01 4.336661455819e-01 4.323805303139e-01 4.310840975355e-01 4.297782698927e-01 4.284616719609e-01 4.271361626690e-01 4.258034560895e-01 4.244611214449e-01 4.231139893079e-01 4.217587958276e-01 4.203998108379e-01 4.190360832003e-01 4.176683549450e-01 4.162990711759e-01 4.149269827290e-01 4.135547101900e-01 4.121835439518e-01 4.108121924523e-01 4.094452443583e-01 4.080818955105e-01 4.067232129883e-01 4.053714832112e-01 4.040270365602e-01 4.026929886539e-01 4.013664411560e-01 4.000531815741e-01 3.987534940260e-01 3.974671994619e-01 3.961989588586e-01 3.949471943816e-01 3.937165734960e-01 3.925069631430e-01 3.913206021879e-01 3.901583101684e-01 3.890241717313e-01 3.879181683283e-01 3.868425825114e-01 3.857999102569e-01 3.847926842978e-01 3.838208773888e-01 3.828877213800e-01 3.819960363526e-01 3.811466906613e-01 3.803420811891e-01 3.795846763031e-01 3.788781316487e-01 3.782203785496e-01 3.776183379589e-01 3.770724514862e-01 3.765847124230e-01 3.761576598528e-01 3.757927077179e-01 3.754936573506e-01 3.752604882512e-01 3.750974521610e-01 3.750064739426e-01 3.749873056394e-01 3.750453523304e-01 3.751783763341e-01 3.753938357109e-01 3.756884543066e-01 3.760666476659e-01 3.765312590098e-01 3.770798955795e-01 3.777182917182e-01 3.784465517767e-01 3.792665801073e-01 3.801786962926e-01 3.811836159738e-01 3.822845374895e-01 3.834811383561e-01 3.847745682940e-01 3.861654341504e-01 3.876560933749e-01 3.892435041841e-01 3.909310532452e-01 3.927187473027e-01 3.946049255699e-01 3.965910518692e-01 3.986772705540e-01 4.008635011511e-01 4.031477999571e-01 4.055318986235e-01 4.080139666895e-01 4.105934486452e-01 4.132698360913e-01 4.160435867869e-01 4.189112581180e-01 4.218724372389e-01 4.249271182882e-01 4.280729284848e-01 4.313082745246e-01 4.346307698254e-01 4.380427963672e-01 4.415380820782e-01 4.451172050175e-01 4.487776409285e-01 4.525181283399e-01 4.563365976029e-01 4.602291958036e-01 4.641975819535e-01 4.682364082992e-01 4.723446680205e-01 4.765200044657e-01 4.807607754359e-01 4.850638334945e-01 4.894262302500e-01 4.938465443130e-01 4.983231786467e-01 5.028501927760e-01 5.074291428768e-01 5.120545208146e-01 5.167254279362e-01 5.214380784341e-01 5.261902995846e-01 5.309811549691e-01 5.358046412466e-01 5.406618540534e-01 5.455466893938e-01 5.504589792267e-01 5.553950936311e-01 5.603513335626e-01 5.653276896274e-01 5.703180780746e-01 5.753224104142e-01 5.803360339400e-01 5.853570147283e-01 5.903833111959e-01 5.954095352553e-01 6.004372880829e-01 6.054582268346e-01 6.104750066316e-01 6.154805533376e-01 6.204750256295e-01 6.254556252485e-01 6.304164426217e-01 6.353597614905e-01 6.402774360221e-01 6.451713700310e-01 6.500357710026e-01 6.548689979681e-01 6.596688824612e-01 6.644297376848e-01 6.691550086464e-01 6.738333161861e-01 6.784705290514e-01 6.830582825548e-01 6.875933194886e-01 6.920794032351e-01 6.965058317974e-01 7.008781953660e-01 7.051855383778e-01 7.094312202971e-01 7.136121714864e-01 7.177205281390e-01 7.217630002708e-01 7.257253585354e-01 7.296173702432e-01 7.334270826295e-01 7.371557224116e-01 7.408027803998e-01 7.443588976749e-01 7.478327106146e-01 7.512082244220e-01 7.544956975852e-01 7.576840854431e-01 7.607744569055e-01 7.637677463613e-01 7.666532614147e-01 7.694399559366e-01 7.721141341606e-01 7.746844911221e-01 7.771402741942e-01 7.794830157920e-01 7.817153800457e-01 7.838243032302e-01 7.858199765439e-01 7.876904675310e-01 7.894424289249e-01 7.910679404525e-01 7.925659713183e-01 7.939406965490e-01 7.951805575606e-01 7.962956874211e-01 7.972742878390e-01 7.981204915123e-01 7.988340567599e-01 7.994081861316e-01 7.998503434761e-01 8.001492350101e-01 8.003132152773e-01 8.003358669869e-01 8.002170728477e-01 7.999592354633e-01 7.995556676730e-01 7.990132642879e-01 7.983242667695e-01 7.974942581960e-01 7.965206265685e-01 7.953998511724e-01 7.941394531759e-01 7.927312228919e-01 7.911824032792e-01 7.894890039618e-01 7.876511549320e-01 7.856755721560e-01 7.835540462027e-01 7.812968375509e-01 7.788960007298e-01 7.763588015721e-01 7.736846050541e-01 7.708737048910e-01 7.679311888012e-01 7.648528529091e-01 7.616475232860e-01 7.583112285497e-01 7.548505566336e-01 7.512668041820e-01 7.475596415177e-01 7.437380131954e-01 7.397990034467e-01 7.357491553787e-01 7.315918187267e-01 7.273297612782e-01 7.229678896809e-01 7.185084862198e-01 7.139588177345e-01 7.093198974619e-01 7.045985587480e-01 6.998035575694e-01 6.949323436145e-01 6.899970318421e-01 6.850003009034e-01 6.799496145145e-01 6.748512479229e-01 6.697088500252e-01 6.645357289158e-01 6.593323948420e-01 6.541109594465e-01 6.488774714198e-01 6.436392154425e-01 6.384082557488e-01 6.331869975614e-01 6.279907682350e-01 6.228239969607e-01 6.176989881946e-01 6.126245395340e-01 6.076084520452e-01 6.026635803795e-01 5.977968793884e-01 5.930228248095e-01 5.883484943034e-01 5.837844225068e-01 5.793427572661e-01 5.750336671917e-01 5.708690605422e-01 5.668559759205e-01 5.630088886856e-01 5.593355306231e-01 5.558460800832e-01 5.525530027210e-01 5.494610623870e-01 5.465830736570e-01 5.439258586710e-01 5.414975194170e-01 5.393069076040e-01 5.373564683916e-01 5.356591926297e-01 5.342126767507e-01 5.330270933298e-01 5.321039716702e-01 5.314447186447e-01 5.310545815277e-01 5.309306468746e-01 5.310758449766e-01 5.314862633418e-01 5.321614339735e-01 5.330996477625e-01 5.342934407579e-01 5.357417927875e-01 5.374366610375e-01 5.393719987397e-01 5.415407824111e-01 5.439342163497e-01 5.465447302999e-01 5.493615164129e-01 5.523762197009e-01 5.555769895133e-01 5.589557889200e-01 5.624982703079e-01 5.661953768332e-01 5.700339531820e-01 5.740038155551e-01 5.780916712762e-01 5.822874374437e-01 5.865781972102e-01 5.909514186501e-01 5.953975952955e-01 5.999022300617e-01 6.044571076813e-01 6.090488313919e-01 6.136661546811e-01 6.183001780539e-01 6.229399656962e-01 6.275752917638e-01 6.321967499911e-01 6.367959266992e-01 6.413619450773e-01 6.458891010105e-01 6.503659209978e-01 6.547900048360e-01 6.591497579253e-01 6.634399773474e-01 6.676572920297e-01 6.717920945476e-01 6.758421810933e-01 6.798016863507e-01 6.836678453734e-01 6.874348759618e-01 6.911042992911e-01 6.946681725845e-01 6.981303785804e-01 7.014859959604e-01 7.047352527578e-01 7.078804656377e-01 7.109158515674e-01 7.138515803878e-01 7.166815372384e-01 7.194124570303e-01 7.220469408909e-01 7.245833769420e-01 7.270338469635e-01 7.293934476170e-01 7.316749594026e-01 7.338790800523e-01 7.360134385211e-01 7.380864148314e-01 7.400986611338e-01 7.420661813524e-01 7.439865072040e-01 7.458762344932e-01 7.477386533476e-01 7.495828086580e-01 7.514203686919e-01 7.532548445944e-01 7.551016381656e-01 7.569643314357e-01 7.588543261904e-01 7.607825723374e-01 7.627533388508e-01 7.647809612870e-01 7.668721260652e-01 7.690328947950e-01 7.712761144633e-01 7.736059788200e-01 7.760310245185e-01 7.785602555491e-01 7.811967195054e-01 7.839511876901e-01 7.868254917022e-01 7.898253799761e-01 7.929561042686e-01 7.962202115844e-01 7.996224129903e-01 8.031615065633e-01 8.068435035526e-01 8.106672381144e-01 8.146327404868e-01 8.187416788237e-01 8.229900620287e-01 8.273773770660e-01 8.319043365002e-01 8.365652037937e-01 8.413567310490e-01 8.462783963861e-01 8.513231910003e-01 8.564885449582e-01 8.617684386215e-01 8.671575733249e-01 8.726557221310e-01 8.782507249156e-01 8.839432881112e-01 8.897249874229e-01 8.955899393735e-01 9.015386324239e-01 9.075585174370e-01 9.136497677981e-01 9.198055730612e-01 9.260222496872e-01 9.322979353793e-01 9.386240763252e-01 9.450004734897e-01 9.514210896479e-01 9.578851424835e-01 9.643878888186e-01 9.709255996508e-01 9.774982063592e-01 9.840997619254e-01 9.907290046878e-01 9.973838464965e-01 1.004059607713e+00 1.010755020678e+00 1.017465404366e+00 1.024190554985e+00 1.030922761085e+00 1.037659823822e+00 1.044399276021e+00 1.051130793549e+00 1.057854496375e+00 1.064560773450e+00 1.071242806963e+00 1.077897366216e+00 1.084509823830e+00 1.091076113719e+00 1.097582806666e+00 1.104024804331e+00 1.110386673711e+00 1.116657709790e+00 1.122830300593e+00 1.128886221401e+00 1.134816508955e+00 1.140607291016e+00 1.146245902568e+00 1.151720862902e+00 1.157016528415e+00 1.162123049544e+00 1.167026690478e+00 1.171717328220e+00 1.176183817815e+00 1.180415288582e+00 1.184407059121e+00 1.188148562590e+00 1.191634271915e+00 1.194861149841e+00 1.197825041260e+00 1.200523729450e+00 1.202961485537e+00 1.205138100024e+00 1.207057958029e+00 1.208728674011e+00 1.210159018645e+00 1.211354416143e+00 1.212329602784e+00 1.213095996848e+00 1.213668392825e+00 1.214061236433e+00 1.214288688569e+00 1.214371372441e+00 1.214321236323e+00 1.214156917305e+00 1.213898077303e+00 1.213554558800e+00 1.213148414252e+00 1.212688802386e+00 1.212191709549e+00 1.211667401996e+00 1.211125339854e+00 1.210576681898e+00 1.210024674081e+00 1.209476048280e+00 1.208934820119e+00 1.208400885018e+00 1.207876742869e+00 1.207361345370e+00 1.206854013925e+00 1.206353034418e+00 1.205858812476e+00 1.205369943821e+00 1.204888638749e+00 1.204414055168e+00 1.203954423188e+00 1.203514963586e+00 1.203103332406e+00 1.202733425404e+00 1.202416550905e+00 1.202174134512e+00 1.202024103440e+00 1.201989269715e+00 1.202093635227e+00 1.202364525118e+00 1.202830608343e+00 1.203513513709e+00 1.204442456517e+00 1.205641257132e+00 1.207131561024e+00 1.208931960607e+00 1.211054605577e+00 1.213507454048e+00 1.216290431183e+00 1.219402850194e+00 1.222828045932e+00 1.226549581391e+00 1.230540941076e+00 1.234768219370e+00 1.239195707307e+00 1.243777289944e+00 1.248466717637e+00 1.253212462549e+00 1.257964679980e+00 1.262670691925e+00 1.267279764714e+00 1.271746940063e+00 1.276025563323e+00 1.280079696612e+00 1.283876148692e+00 1.287391744912e+00 1.290607126588e+00 1.293513329940e+00 1.296107570466e+00 1.298391475443e+00 1.300379115464e+00 1.302082761814e+00 1.303520648538e+00 1.304715751589e+00 1.305688574268e+00 1.306458518795e+00 1.307041805265e+00 1.307451258947e+00 1.307695844137e+00 1.307771454116e+00 1.307674972663e+00 1.307384626359e+00 1.306880427310e+00 1.306130194649e+00 1.305096018491e+00 1.303736778189e+00 1.302002939254e+00 1.299854916100e+00 1.297237022754e+00 1.294114195472e+00 1.290445414783e+00 1.286192603620e+00 1.281346083600e+00 1.275876073526e+00 1.269791217423e+00 1.263090475374e+00 1.255792521240e+00 1.247929816873e+00 1.239525156214e+00 1.230638461775e+00 1.221302876641e+00 1.211581183914e+00 1.201533597565e+00 1.191205812523e+00 1.180674397380e+00 1.169982713067e+00 1.159203617157e+00 1.148389106498e+00 1.137597166224e+00 1.126901137083e+00 1.116349467049e+00 1.106023451944e+00 1.095985662589e+00 1.086313832841e+00 1.077095591563e+00 1.068404819690e+00 1.060340551100e+00 1.052977738930e+00 1.046409497044e+00 1.040709805106e+00 1.035945278310e+00 1.032184100243e+00 1.029449451673e+00 1.027789387992e+00 1.027199384859e+00 1.027683354123e+00 1.029225344555e+00 1.031791728771e+00 1.035365683934e+00 1.039893067868e+00 1.045353546184e+00 1.051704072122e+00 1.058911860651e+00 1.066952050044e+00 1.075775001350e+00 1.085358026590e+00 1.095626957736e+00 1.106529551119e+00 1.117970121197e+00 1.129832441256e+00 1.141990999877e+00 1.154271017652e+00 1.166504724000e+00 1.178487754352e+00 1.190016657022e+00 1.198184166361e+00 1.205015762114e+00 1.210853452456e+00 1.216150641075e+00 1.221307130587e+00 1.226530587305e+00 1.231736652068e+00 1.236559212700e+00 1.240456103235e+00 1.242868955068e+00 1.243368617524e+00 1.241789534325e+00 1.238265483259e+00 1.233198482159e+00 1.227119350695e+00 1.220544590334e+00 1.213816460882e+00 1.207003079979e+00 1.199901310418e+00 1.192117251219e+00 1.183207693871e+00 1.172859663740e+00 1.161018008433e+00 1.147940463715e+00 1.134181620538e+00 1.120481163315e+00 1.107623578351e+00 1.096321182126e+00 1.087186169105e+00 1.080841977430e+00 1.078224151583e+00 1.081012806570e+00 1.084654205497e+00 1.009706558287e+00 9.847694245290e-01 9.544689919844e-01 9.235252257926e-01 9.019037249066e-01 8.971300380876e-01 9.099003521854e-01 9.336018674785e-01 9.578157602353e-01 9.727932917458e-01 9.727024047206e-01 9.570159434938e-01 9.306238889593e-01 9.026391164047e-01 8.836369732637e-01 8.814364692046e-01 8.972201351929e-01 9.249422330083e-01 9.544244903948e-01 9.756992041439e-01 9.821109489493e-01 9.718697508929e-01 9.483736056296e-01 9.195810480004e-01 8.961273012724e-01 8.877810233799e-01 8.992290190725e-01 9.276371191992e-01 9.641636702839e-01 9.978908586273e-01 1.019500929931e+00 1.023416232218e+00 1.008663248446e+00 9.789919335398e-01 9.422923587332e-01 9.091315883649e-01 8.897909919939e-01 8.903540814547e-01 9.098532456804e-01 9.408796246490e-01 9.731138196221e-01 9.971038487568e-01 1.006681321699e+00 9.998991528443e-01 9.791551275526e-01 9.505439303018e-01 9.224620899378e-01 9.031982737274e-01 8.979087025339e-01 9.064284719704e-01 9.234245126717e-01 9.408994388700e-01 9.512311146031e-01 9.494857894112e-01 9.345339295986e-01 9.093117621280e-01 8.802043236537e-01 8.554416748950e-01 8.423897276559e-01 8.444005607370e-01 8.591618831992e-01 8.796691725973e-01 8.972569161675e-01 9.045008554012e-01 8.971558080460e-01 8.750069407510e-01 8.419607458357e-01 8.054304418342e-01 7.746109890318e-01 7.575287742638e-01 7.574804007793e-01 7.713403397704e-01 7.911289966569e-01 8.076472587957e-01 8.136248558282e-01 8.054477171868e-01 7.837603105236e-01 7.532226485179e-01 7.215742866502e-01 6.975380460889e-01 6.876671788275e-01 6.933051779803e-01 7.100059712029e-01 7.299751629683e-01 7.455050223213e-01 7.514515369489e-01 7.462679845037e-01 7.320905199618e-01 7.140074570755e-01 6.986368812186e-01 6.919008900391e-01 6.967095634852e-01 7.118232680808e-01 7.327003317891e-01 7.536833866609e-01 7.700487543370e-01 7.792810637349e-01 7.813935071269e-01 7.786732783728e-01 7.748574009266e-01 7.739374918810e-01 7.788148529154e-01 7.902635980211e-01 8.067474086899e-01 8.250513278707e-01 8.414687659329e-01 8.528871754060e-01 8.576221147898e-01 8.557880417809e-01 8.492927943811e-01 8.414210816381e-01 8.359349748439e-01 8.359105268110e-01 8.425385632330e-01 8.546371441352e-01 8.689806485147e-01 8.814691137665e-01 8.884515388852e-01 8.878291958759e-01 8.797016807057e-01 8.664018678280e-01 8.519424574245e-01 8.407685760519e-01 8.361924586883e-01 8.390082085286e-01 8.472111422008e-01 8.569363645581e-01 8.641270854784e-01 8.661107499252e-01 8.624727833289e-01 8.551670337649e-01 8.476645467620e-01 8.435302178751e-01 8.447305643491e-01 8.506493479942e-01 8.583115676171e-01 8.637699580819e-01 8.638961800369e-01 8.577633012151e-01 8.473045329259e-01 8.368094441509e-01 8.314187565380e-01 8.347592796413e-01 8.469595354890e-01 8.642074553092e-01 8.802332707362e-01 8.887486853580e-01 8.856089118570e-01 8.702821443525e-01 8.463011868122e-01 8.207623609487e-01 8.023587576250e-01 7.980367525399e-01 8.095421499784e-01 8.322711846112e-01 8.575149337031e-01 8.760974237481e-01 8.814467896118e-01 8.712125458090e-01 8.478716429305e-01 8.183513967623e-01 7.925090664182e-01 7.799969234140e-01 7.866434152467e-01
 8.757802326603e-01 8.748981849335e-01 8.740104222053e-01 8.731906125151e-01 8.724686659515e-01 8.718319933505e-01 8.712316472600e-01 8.705943351356e-01 8.698590151492e-01 8.690115589461e-01 8.680970192903e-01 8.671893008320e-01 8.663500622931e-01 8.656056404989e-01 8.649419886445e-01 8.643088648122e-01 8.636314449855e-01 8.628541766666e-01 8.619703105699e-01 8.610248176225e-01 8.600948023307e-01 8.592424907887e-01 8.584941885388e-01 8.578261421227e-01 8.571767768933e-01 8.564690336487e-01 8.556515388863e-01 8.547241943334e-01 8.537417535659e-01 8.527849872678e-01 8.519237498712e-01 8.511800328696e-01 8.505147291280e-01 8.498429419900e-01 8.490766658553e-01 8.481776753369e-01 8.471777471574e-01 8.461575684910e-01 8.451993547872e-01 8.443420645653e-01 8.435735836722e-01 8.428442635076e-01 8.420893965414e-01 8.412577059292e-01 8.403263104458e-01 8.393100053406e-01 8.382616727385e-01 8.372574749975e-01 8.363589508685e-01 8.355794826728e-01 8.348604809778e-01 8.341034681689e-01 8.332257877447e-01 8.322106267095e-01 8.311194401067e-01 8.300479762777e-01 8.290680602410e-01 8.281959590335e-01 8.273904245403e-01 8.265884767776e-01 8.257371317795e-01 8.248074245650e-01 8.237921773035e-01 8.227140784314e-01 8.216181672643e-01 8.205737175875e-01 8.196364567775e-01 8.188131429288e-01 8.180445912551e-01 8.172202818687e-01 8.162515120249e-01 8.151260761050e-01 8.139236634118e-01 8.127728892656e-01 8.117618549843e-01 8.108950019291e-01 8.100877419048e-01 8.092236437253e-01 8.082288878660e-01 8.071051431340e-01 8.059171500127e-01 8.047474198861e-01 8.036498139557e-01 8.026369472805e-01 8.016831407997e-01 8.007472742937e-01 7.997867557116e-01 7.987659982964e-01 7.976686045306e-01 7.965003257470e-01 7.952996239554e-01 7.941277841275e-01 7.930403129736e-01 7.920568204487e-01 7.911390568591e-01 7.902096459846e-01 7.891831929909e-01 7.880226080914e-01 7.867569782299e-01 7.854768583545e-01 7.842755228112e-01 7.832062217358e-01 7.822449358859e-01 7.813093732693e-01 7.803031730849e-01 7.791610780434e-01 7.778858023703e-01 7.765422814693e-01 7.752233853961e-01 7.740059488304e-01 7.729173652926e-01 7.719193071286e-01 7.709258621406e-01 7.698434213414e-01 7.686180006176e-01 7.672643099624e-01 7.658632105885e-01 7.645223809122e-01 7.633244321960e-01 7.622724534990e-01 7.612916554707e-01 7.602639437866e-01 7.590950285337e-01 7.577625255886e-01 7.563361572130e-01 7.549310261621e-01 7.536498743334e-01 7.525244579642e-01 7.514946786228e-01 7.504517103761e-01 7.492957498493e-01 7.479901773708e-01 7.465809100479e-01 7.451628616206e-01 7.438270663611e-01 7.426081402038e-01 7.414736892522e-01 7.403465119843e-01 7.391512158357e-01 7.378529004397e-01 7.364725035004e-01 7.350682980712e-01 7.337034900434e-01 7.324106011523e-01 7.311808022343e-01 7.299713739250e-01 7.287285556095e-01 7.274171670708e-01 7.260370345664e-01 7.246206297255e-01 7.232138319168e-01 7.218524817854e-01 7.205482621603e-01 7.192803973853e-01 7.180081446233e-01 7.166914764025e-01 7.153085195926e-01 7.138654812484e-01 7.123968286092e-01 7.109497044049e-01 7.095575878822e-01 7.082245073332e-01 7.069213213618e-01 7.055971326588e-01 7.042113920057e-01 7.027505168987e-01 7.012384841754e-01 6.997210506080e-01 6.982440614889e-01 6.968282273915e-01 6.954614492429e-01 6.941048955683e-01 6.927157572218e-01 6.912603387851e-01 6.897402934812e-01 6.881820429995e-01 6.866327169672e-01 6.851313848393e-01 6.836915791195e-01 6.822884792686e-01 6.808746574896e-01 6.794024104049e-01 6.778497045725e-01 6.762387062689e-01 6.746166559831e-01 6.730409019284e-01 6.715341494560e-01 6.700785876256e-01 6.686165183536e-01 6.670905089609e-01 6.654751565483e-01 6.637987609924e-01 6.621264206747e-01 6.605218721784e-01 6.590026930753e-01 6.575312469404e-01 6.560372933305e-01 6.544692713868e-01 6.528253447807e-01 6.511604455562e-01 6.495449593745e-01 6.480192074263e-01 6.465663511859e-01 6.451283368689e-01 6.436407565017e-01 6.420837173046e-01 6.404869064321e-01 6.389105431920e-01 6.374037583600e-01 6.359689430172e-01 6.345640653498e-01 6.331270452909e-01 6.316238196151e-01 6.300636295623e-01 6.284981560091e-01 6.269797164743e-01 6.255266896879e-01 6.241042575967e-01 6.226500377844e-01 6.211180273893e-01 6.195129196016e-01 6.178846183551e-01 6.162906070810e-01 6.147527033679e-01 6.132356629726e-01 6.116770991687e-01 6.100374654458e-01 6.083320188723e-01 6.066181114864e-01 6.049528494186e-01 6.033454576756e-01 6.017580124578e-01 6.001305714295e-01 5.984474942984e-01 5.967385702205e-01 5.950611979347e-01 5.934516608947e-01 5.918950281117e-01 5.903398047260e-01 5.887432430002e-01 5.871058916014e-01 5.854697172596e-01 5.838752925784e-01 5.823267402343e-01 5.807899191874e-01 5.792155453400e-01 5.775864782352e-01 5.759265872488e-01 5.742756230549e-01 5.726553794946e-01 5.710509133798e-01 5.694243295365e-01 5.677529765779e-01 5.660520306181e-01 5.643578642950e-01 5.626964768750e-01 5.610635032128e-01 5.594289381323e-01 5.577686743926e-01 5.560915550465e-01 5.544279467297e-01 5.528017226520e-01 5.512041214346e-01 5.496056055456e-01 5.479788881885e-01 5.463240768102e-01 5.446687326085e-01 5.430351134931e-01 5.414183826595e-01 5.397912636028e-01 5.381313252565e-01 5.364442948314e-01 5.347588244307e-01 5.330967740869e-01 5.314545176144e-01 5.298096624802e-01 5.281451702322e-01 5.264719909240e-01 5.248144713927e-01 5.231891232353e-01 5.215835709430e-01 5.199690747768e-01 5.183332984511e-01 5.166862514180e-01 5.150488638928e-01 5.134284549727e-01 5.118126954701e-01 5.101807912114e-01 5.085297937540e-01 5.068744925505e-01 5.052345683941e-01 5.036096308135e-01 5.019886965573e-01 5.003597618876e-01 4.987284245244e-01 4.971105383207e-01 4.955092067867e-01 4.939171316533e-01 4.923176862672e-01 4.907067223626e-01 4.890947476647e-01 4.874927940276e-01 4.859005021317e-01 4.843081850166e-01 4.827089917213e-01 4.811069432844e-01 4.795131401506e-01 4.779334770064e-01 4.763621021774e-01 4.747913629800e-01 4.732197013070e-01 4.716558054729e-01 4.701018215552e-01 4.685551838908e-01 4.670065728992e-01 4.654540618559e-01 4.639043388412e-01 4.623626359056e-01 4.608333591031e-01 4.593071018242e-01 4.577833395951e-01 4.562619359864e-01 4.547492004007e-01 4.532464913166e-01 4.517502220091e-01 4.502600462309e-01 4.487744772118e-01 4.472952314481e-01 4.458232576108e-01 4.443546800689e-01 4.428911708210e-01 4.414365562195e-01 4.399943669453e-01 4.385623981482e-01 4.371382637634e-01 4.357162686802e-01 4.343001517048e-01 4.328943587574e-01 4.315003608169e-01 4.301148876180e-01 4.287343640241e-01 4.273598419897e-01 4.259907489588e-01 4.246328281766e-01 4.232851249652e-01 4.219463052585e-01 4.206166379055e-01 4.192983294561e-01 4.179884028200e-01 4.166872487754e-01 4.153948160475e-01 4.141124590795e-01 4.128409270398e-01 4.115808526996e-01 4.103310959346e-01 4.090910820044e-01 4.078622870433e-01 4.066446868836e-01 4.054391644394e-01 4.042439152495e-01 4.030601128575e-01 4.018871137174e-01 4.007270452983e-01 3.995791976978e-01 3.984424505012e-01 3.973179444455e-01 3.962064184184e-01 3.951078130216e-01 3.940211225841e-01 3.929472541949e-01 3.918860140416e-01 3.908384052618e-01 3.898051935067e-01 3.887847135529e-01 3.877761037682e-01 3.867809297641e-01 3.858001263444e-01 3.848341418718e-01 3.838831703878e-01 3.829459374377e-01 3.820228908169e-01 3.811144789721e-01 3.802195779211e-01 3.793417370057e-01 3.784766834518e-01 3.776283649616e-01 3.767953653085e-01 3.759770471205e-01 3.751741210215e-01 3.743874067454e-01 3.736145874403e-01 3.728597933474e-01 3.721205813941e-01 3.713970957600e-01 3.706894321599e-01 3.699977087223e-01 3.693221101162e-01 3.686625739811e-01 3.680208734166e-01 3.673947006516e-01 3.667856101691e-01 3.661934336500e-01 3.656156166465e-01 3.650569864831e-01 3.645149707551e-01 3.639896929707e-01 3.634815980511e-01 3.629906227863e-01 3.625162144830e-01 3.620607072903e-01 3.616214645110e-01 3.611996780788e-01 3.607956491436e-01 3.604079409150e-01 3.600387916698e-01 3.596861268243e-01 3.593509972791e-01 3.590339693695e-01 3.587349057911e-01 3.584524433373e-01 3.581870356678e-01 3.579399115173e-01 3.577084298130e-01 3.574966161033e-01 3.573017218360e-01 3.571232183165e-01 3.569632328811e-01 3.568198033114e-01 3.566930228983e-01 3.565838494998e-01 3.564934527386e-01 3.564187640309e-01 3.563615154162e-01 3.563214757165e-01 3.562979878840e-01 3.562914566583e-01 3.563030772484e-01 3.563311163415e-01 3.563763929027e-01 3.564367901753e-01 3.565146067283e-01 3.566083828844e-01 3.567197892793e-01 3.568471480428e-01 3.569911515810e-01 3.571509488291e-01 3.573244565718e-01 3.575144021887e-01 3.577197200225e-01 3.579412399971e-01 3.581788675452e-01 3.584314677984e-01 3.586979796552e-01 3.589789159996e-01 3.592750350894e-01 3.595863677587e-01 3.599123664272e-01 3.602533253599e-01 3.606089933841e-01 3.609757206117e-01 3.613588078931e-01 3.617550004391e-01 3.621658441813e-01 3.625897971471e-01 3.630277263356e-01 3.634772101564e-01 3.639409440725e-01 3.644171009338e-01 3.649061429374e-01 3.654070153768e-01 3.659194295219e-01 3.664434028536e-01 3.669793063226e-01 3.675269857424e-01 3.680863695744e-01 3.686579842741e-01 3.692392251370e-01 3.698304844028e-01 3.704335554268e-01 3.710463481613e-01 3.716717907501e-01 3.723071153407e-01 3.729513380015e-01 3.736059824339e-01 3.742684779417e-01 3.749416468521e-01 3.756238191746e-01 3.763160676626e-01 3.770158137287e-01 3.777235977009e-01 3.784396737955e-01 3.791630307308e-01 3.798948937843e-01 3.806344814845e-01 3.813811106607e-01 3.821348151859e-01 3.828960917612e-01 3.836644599835e-01 3.844399382719e-01 3.852227640992e-01 3.860094937242e-01 3.868037177406e-01 3.876032356321e-01 3.884086496707e-01 3.892215942666e-01 3.900389962523e-01 3.908617584156e-01 3.916883389772e-01 3.925175863700e-01 3.933538452866e-01 3.941938416412e-01 3.950374052889e-01 3.958863032431e-01 3.967389157895e-01 3.975932222350e-01 3.984521144662e-01 3.993132617539e-01 4.001774572445e-01 4.010447433285e-01 4.019153226008e-01 4.027895234323e-01 4.036660253959e-01 4.045441135434e-01 4.054227715626e-01 4.063034222265e-01 4.071847658350e-01 4.080680861067e-01 4.089537668280e-01 4.098403053585e-01 4.107286983213e-01 4.116151620817e-01 4.125039306290e-01 4.133910588210e-01 4.142780783463e-01 4.151666220536e-01 4.160560765578e-01 4.169450149916e-01 4.178356023385e-01 4.187244270141e-01 4.196118478698e-01 4.204971152206e-01 4.213804173662e-01 4.222632510372e-01 4.231455696496e-01 4.240277296106e-01 4.249092030836e-01 4.257877310529e-01 4.266634120897e-01 4.275370074089e-01 4.284061233158e-01 4.292754314022e-01 4.301424949987e-01 4.310082734814e-01 4.318721578334e-01 4.327312138731e-01 4.335883845385e-01 4.344415672803e-01 4.352916063280e-01 4.361391164529e-01 4.369835364398e-01 4.378243718882e-01 4.386617750979e-01 4.394947904856e-01 4.403230317664e-01 4.411494631202e-01 4.419702363004e-01 4.427887820821e-01 4.436004315842e-01 4.444074495111e-01 4.452095137065e-01 4.460068014873e-01 4.468003332921e-01 4.475896168830e-01 4.483735570313e-01 4.491511634622e-01 4.499213616240e-01 4.506855822245e-01 4.514451518943e-01 4.521998953638e-01 4.529494803649e-01 4.536935083765e-01 4.544286759616e-01 4.551576115534e-01 4.558793645854e-01 4.565957854239e-01 4.573082592136e-01 4.580140191004e-01 4.587142745926e-01 4.594053332808e-01 4.600897498901e-01 4.607661861997e-01 4.614365718159e-01 4.621008332051e-01 4.627593732382e-01 4.634092189564e-01 4.640519101293e-01 4.646856407700e-01 4.653100752369e-01 4.659277917686e-01 4.665372087498e-01 4.671397830579e-01 4.677341728519e-01 4.683199790543e-01 4.688980136602e-01 4.694659811304e-01 4.700262305872e-01 4.705756010049e-01 4.711184838402e-01 4.716531554047e-01 4.721800207410e-01 4.726963569977e-01 4.732022959421e-01 4.736966822024e-01 4.741807211014e-01 4.746572712941e-01 4.751255213002e-01 4.755842168110e-01 4.760314719978e-01 4.764668411518e-01 4.768897775295e-01 4.773026765382e-01 4.777067794860e-01 4.781024221385e-01 4.784874396948e-01 4.788617062977e-01 4.792228844526e-01 4.795726065526e-01 4.799111412136e-01 4.802407924116e-01 4.805597026842e-01 4.808681894421e-01 4.811642842978e-01 4.814481998280e-01 4.817193819546e-01 4.819791188723e-01 4.822280171244e-01 4.824637492839e-01 4.826885000229e-01 4.828993982432e-01 4.830971536524e-01 4.832837077894e-01 4.834560815588e-01 4.836168265282e-01 4.837631376361e-01 4.838967054379e-01 4.840153166487e-01 4.841227776522e-01 4.842168331737e-01 4.842963228142e-01 4.843625782839e-01 4.844139224527e-01 4.844511415562e-01 4.844742356050e-01 4.844850189907e-01 4.844810497159e-01 4.844617763064e-01 4.844265791746e-01 4.843758339260e-01 4.843110035109e-01 4.842312962854e-01 4.841364457249e-01 4.840249838778e-01 4.838965674363e-01 4.837521511144e-01 4.835942505183e-01 4.834197713397e-01 4.832297999421e-01 4.830226581365e-01 4.827988636344e-01 4.825583515376e-01 4.823015037799e-01 4.820296024165e-01 4.817404099692e-01 4.814344856134e-01 4.811105657290e-01 4.807688988288e-01 4.804095749206e-01 4.800335668282e-01 4.796399672034e-01 4.792299410721e-01 4.788008904659e-01 4.783539088682e-01 4.778887540503e-01 4.774044234391e-01 4.769026738325e-01 4.763832202558e-01 4.758448488236e-01 4.752884532488e-01 4.747122125359e-01 4.741183531115e-01 4.735052247754e-01 4.728736925708e-01 4.722248584778e-01 4.715561131466e-01 4.708689018676e-01 4.701627698241e-01 4.694377896267e-01 4.686941000369e-01 4.679321969947e-01 4.671525004587e-01 4.663525930164e-01 4.655340030631e-01 4.646971578916e-01 4.638414718847e-01 4.629693513563e-01 4.620761007567e-01 4.611659069301e-01 4.602370517580e-01 4.592905581879e-01 4.583264951094e-01 4.573434767364e-01 4.563437787426e-01 4.553274030779e-01 4.542923358377e-01 4.532424406322e-01 4.521739721391e-01 4.510898662335e-01 4.499896218248e-01 4.488733128212e-01 4.477421581204e-01 4.465959634148e-01 4.454349076155e-01 4.442597048666e-01 4.430707886418e-01 4.418695096410e-01 4.406539363931e-01 4.394262489774e-01 4.381876502631e-01 4.369360090851e-01 4.356750063810e-01 4.344031903059e-01 4.331223894877e-01 4.318335018664e-01 4.305353304565e-01 4.292314039667e-01 4.279197454906e-01 4.266039584055e-01 4.252827357668e-01 4.239568062175e-01 4.226295875837e-01 4.213007693090e-01 4.199701568638e-01 4.186407674448e-01 4.173128792815e-01 4.159876744480e-01 4.146649761676e-01 4.133482337904e-01 4.120375411352e-01 4.107337306115e-01 4.094406708985e-01 4.081554355441e-01 4.068851707797e-01 4.056266607291e-01 4.043832731263e-01 4.031574369321e-01 4.019483526090e-01 4.007613390215e-01 3.995939625140e-01 3.984521089666e-01 3.973355068300e-01 3.962453220636e-01 3.951848313908e-01 3.941546674482e-01 3.931591518736e-01 3.921964424556e-01 3.912724726918e-01 3.903889036768e-01 3.895440807649e-01 3.887444306375e-01 3.879907611239e-01 3.872853471227e-01 3.866302757877e-01 3.860278585760e-01 3.854806587040e-01 3.849886482306e-01 3.845587827264e-01 3.841882858821e-01 3.838822676037e-01 3.836418269467e-01 3.834700709862e-01 3.833689698906e-01 3.833386985562e-01 3.833843758303e-01 3.835064721793e-01 3.837075321171e-01 3.839884836666e-01 3.843514311677e-01 3.848005390960e-01 3.853350434983e-01 3.859571904169e-01 3.866688872598e-01 3.874712758250e-01 3.883663039503e-01 3.893549660750e-01 3.904391203233e-01 3.916179057430e-01 3.928948286610e-01 3.942696140987e-01 3.957414172478e-01 3.973135424096e-01 3.989843362411e-01 4.007569723855e-01 4.026287543118e-01 4.046007999522e-01 4.066746873232e-01 4.088476359541e-01 4.111216712980e-01 4.134963692174e-01 4.159696633865e-01 4.185414582564e-01 4.212125669191e-01 4.239800045796e-01 4.268440064920e-01 4.298022806699e-01 4.328562934511e-01 4.360019480999e-01 4.392400175423e-01 4.425669168467e-01 4.459829450679e-01 4.494858577967e-01 4.530722491368e-01 4.567443719237e-01 4.604964835167e-01 4.643287476331e-01 4.682379597472e-01 4.722235311384e-01 4.762829958296e-01 4.804105073974e-01 4.846101214440e-01 4.888737794161e-01 4.932021043874e-01 4.975922569802e-01 5.020415240922e-01 5.065473775655e-01 5.111072070337e-01 5.157184208809e-01 5.203789369215e-01 5.250854926688e-01 5.298367349844e-01 5.346277786066e-01 5.394583224270e-01 5.443246045139e-01 5.492235021216e-01 5.541534222275e-01 5.591098878422e-01 5.640921388481e-01 5.690950993541e-01 5.741181612848e-01 5.791570140612e-01 5.842083928916e-01 5.892721093572e-01 5.943417006730e-01 5.994175221156e-01 6.044948770095e-01 6.095709128032e-01 6.146461091435e-01 6.197117681341e-01 6.247705956171e-01 6.298157854703e-01 6.348485162653e-01 6.398609119970e-01 6.448542196905e-01 6.498243253755e-01 6.547670915212e-01 6.596821046820e-01 6.645637543101e-01 6.694129322559e-01 6.742221309021e-01 6.789903614410e-01 6.837191082586e-01 6.883963599600e-01 6.930312045173e-01 6.976089815879e-01 7.021363577032e-01 7.066057096467e-01 7.110147355685e-01 7.153644099081e-01 7.196432831049e-01 7.238617287256e-01 7.280041618993e-01 7.320762041575e-01 7.360739890949e-01 7.399886341658e-01 7.438300040609e-01 7.475788399166e-01 7.512496231003e-01 7.548268617355e-01 7.583146397085e-01 7.617112241843e-01 7.650072127774e-01 7.682120928741e-01 7.713087570865e-01 7.743095674326e-01 7.772008316133e-01 7.799869925647e-01 7.826651949481e-01 7.852276281910e-01 7.876812635009e-01 7.900142579042e-01 7.922344653971e-01 7.943309961291e-01 7.963062996137e-01 7.981600667023e-01 7.998834706405e-01 8.014865197443e-01 8.029544048729e-01 8.042949095050e-01 8.055022091168e-01 8.065757976941e-01 8.075165681010e-01 8.083171245567e-01 8.089838283774e-01 8.095091138285e-01 8.098954007200e-01 8.101408134524e-01 8.102415833834e-01 8.102028334920e-01 8.100166025612e-01 8.096888880172e-01 8.092142165430e-01 8.085924244296e-01 8.078273556527e-01 8.069121377485e-01 8.058535700539e-01 8.046453261777e-01 8.032904762990e-01 8.017913393626e-01 8.001419748663e-01 7.983515407398e-01 7.964108799624e-01 7.943287168716e-01 7.921006749683e-01 7.897294988236e-01 7.872186838757e-01 7.845630522998e-01 7.817712658983e-01 7.788385777378e-01 7.757713267808e-01 7.725696000685e-01 7.692333171651e-01 7.657708787488e-01 7.621765564586e-01 7.584591836410e-01 7.546189183415e-01 7.506602027652e-01 7.465857022562e-01 7.423968103923e-01 7.381012972542e-01 7.336980267055e-01 7.291950727116e-01 7.245975547856e-01 7.199047995595e-01 7.151272186021e-01 7.102651501178e-01 7.053281626669e-01 7.003185435473e-01 6.952433136520e-01 6.901104676349e-01 6.849216485221e-01 6.796896704990e-01 6.744164116730e-01 6.691127916281e-01 6.637849900115e-01 6.584389946436e-01 6.530872462377e-01 6.477328214552e-01 6.423900606344e-01 6.370635327676e-01 6.317646171207e-01 6.265028517135e-01 6.212840455104e-01 6.161258316671e-01 6.110309212177e-01 6.060146468974e-01 6.010844730070e-01 5.962521123590e-01 5.915307161583e-01 5.869274990923e-01 5.824567466728e-01 5.781271918908e-01 5.739503279409e-01 5.699396836892e-01 5.661004782162e-01 5.624495094707e-01 5.589925296039e-01 5.557402874473e-01 5.527046402061e-01 5.498905158656e-01 5.473132325670e-01 5.449720510930e-01 5.428809174893e-01 5.410454016203e-01 5.394696378665e-01 5.381595701370e-01 5.371186781337e-01 5.363540951383e-01 5.358625522292e-01 5.356484151267e-01 5.357133716269e-01 5.360534042467e-01 5.366704239759e-01 5.375586455511e-01 5.387175222116e-01 5.401404126015e-01 5.418216253123e-01 5.437562441468e-01 5.459357105890e-01 5.483538422609e-01 5.510000661129e-01 5.538668283113e-01 5.569428284651e-01 5.602188198312e-01 5.636836144616e-01 5.673259647498e-01 5.711347471317e-01 5.750964754903e-01 5.792026230998e-01 5.834375132901e-01 5.877915343344e-01 5.922521866421e-01 5.968074349495e-01 6.014436485670e-01 6.061503483876e-01 6.109160236670e-01 6.157287375169e-01 6.205780495534e-01 6.254518811126e-01 6.303415420587e-01 6.352353703748e-01 6.401240539289e-01 6.449971284582e-01 6.498486600829e-01 6.546661064528e-01 6.594437228056e-01 6.641748553661e-01 6.688478019610e-01 6.734626138208e-01 6.780076079731e-01 6.824785391809e-01 6.868707744918e-01 6.911806409621e-01 6.954017119182e-01 6.995329974133e-01 7.035697061503e-01 7.075108295911e-01 7.113542999836e-01 7.150955794897e-01 7.187410104092e-01 7.222823373810e-01 7.257269722149e-01 7.290723798716e-01 7.323185875696e-01 7.354731337560e-01 7.385306088712e-01 7.415029334579e-01 7.443868418898e-01 7.471903134789e-01 7.499185325899e-01 7.525715525698e-01 7.551637630072e-01 7.576910831264e-01 7.601678286076e-01 7.625971030211e-01 7.649861627679e-01 7.673456208251e-01 7.696759998276e-01 7.719947907500e-01 7.743021380055e-01 7.766105917428e-01 7.789275397313e-01 7.812588424678e-01 7.836185447435e-01 7.860094517949e-01 7.884415323646e-01 7.909272840021e-01 7.934671800824e-01 7.960730784457e-01 7.987528431406e-01 8.015098163966e-01 8.043557925805e-01 8.072934017101e-01 8.103286330041e-01 8.134679104891e-01 8.167138676115e-01 8.200733711338e-01 8.235454523307e-01 8.271374300229e-01 8.308499434343e-01 8.346833126097e-01 8.386408859959e-01 8.427197960936e-01 8.469222684829e-01 8.512478598191e-01 8.556939051793e-01 8.602571185449e-01 8.649398275132e-01 8.697346430410e-01 8.746412135062e-01 8.796529600753e-01 8.847680575360e-01 8.899841974395e-01 8.952922201267e-01 9.006940706871e-01 9.061784550755e-01 9.117444750436e-01 9.173891023671e-01 9.231041351942e-01 9.288869216953e-01 9.347332935794e-01 9.406388112982e-01 9.466014790641e-01 9.526147342013e-01 9.586769372871e-01 9.647836372802e-01 9.709329342932e-01 9.771223076028e-01 9.833467875834e-01 9.896079005603e-01 9.958999800205e-01 1.002221716463e+00 1.008573250368e+00 1.014948577602e+00 1.021350011358e+00 1.027771969672e+00 1.034215048150e+00 1.040673973755e+00 1.047147789855e+00 1.053634357115e+00 1.060125403229e+00 1.066624050399e+00 1.073119371364e+00 1.079608437414e+00 1.086087095894e+00 1.092545868720e+00 1.098978749239e+00 1.105376073340e+00 1.111732000477e+00 1.118035349922e+00 1.124273514793e+00 1.130441247394e+00 1.136522085495e+00 1.142504794805e+00 1.148378285328e+00 1.154129025072e+00 1.159744711248e+00 1.165211496319e+00 1.170516426760e+00 1.175645914629e+00 1.180588747700e+00 1.185331011192e+00 1.189860742847e+00 1.194171236999e+00 1.198249116244e+00 1.202087954619e+00 1.205679420286e+00 1.209018301421e+00 1.212099440642e+00 1.214921792659e+00 1.217485023418e+00 1.219787899188e+00 1.221837406783e+00 1.223637100223e+00 1.225191018915e+00 1.226510639005e+00 1.227605766627e+00 1.228488135328e+00 1.229171077571e+00 1.229668432986e+00 1.229997696069e+00 1.230171541592e+00 1.230210164616e+00 1.230131068776e+00 1.229946359646e+00 1.229677780649e+00 1.229337577921e+00 1.228943128554e+00 1.228506455198e+00 1.228038899402e+00 1.227555500559e+00 1.227059943338e+00 1.226561697644e+00 1.226066789767e+00 1.225575864192e+00 1.225093839639e+00 1.224619082494e+00 1.224152115974e+00 1.223688945230e+00 1.223230492271e+00 1.222771691499e+00 1.222313674779e+00 1.221851544198e+00 1.221387620777e+00 1.220926723454e+00 1.220467235780e+00 1.220020589194e+00 1.219593135278e+00 1.219198363697e+00 1.218852731462e+00 1.218571232021e+00 1.218377921576e+00 1.218294475868e+00 1.218347926599e+00 1.218561904768e+00 1.218964353640e+00 1.219582828680e+00 1.220441787840e+00 1.221567298397e+00 1.222977697509e+00 1.224688980161e+00 1.226711510220e+00 1.229054966862e+00 1.231713829149e+00 1.234681658703e+00 1.237945659232e+00 1.241480790475e+00 1.245261896690e+00 1.249250012143e+00 1.253407428811e+00 1.257687793213e+00 1.262042585731e+00 1.266423069571e+00 1.270774879487e+00 1.275050978247e+00 1.279200874989e+00 1.283179595830e+00 1.286947796088e+00 1.290470572093e+00 1.293721712136e+00 1.296678322051e+00 1.299327773910e+00 1.301665079400e+00 1.303690450728e+00 1.305411289737e+00 1.306839195097e+00 1.307992747766e+00 1.308890616720e+00 1.309552611030e+00 1.309997003381e+00 1.310242683916e+00 1.310302768938e+00 1.310184193416e+00 1.309890330568e+00 1.309412457846e+00 1.308738484905e+00 1.307847142379e+00 1.306708426075e+00 1.305291757954e+00 1.303548286561e+00 1.301444937662e+00 1.298927862629e+00 1.295956919587e+00 1.292492511164e+00 1.288487129593e+00 1.283922633945e+00 1.278764695918e+00 1.273004067438e+00 1.266635860276e+00 1.259663390955e+00 1.252109235899e+00 1.243986626099e+00 1.235345587413e+00 1.226215278961e+00 1.216647792950e+00 1.206703640798e+00 1.196426342914e+00 1.185889293555e+00 1.175141396709e+00 1.164250744662e+00 1.153279895607e+00 1.142283849231e+00 1.131341627610e+00 1.120505812295e+00 1.109856839510e+00 1.099466029287e+00 1.089407379564e+00 1.079777326082e+00 1.070649496914e+00 1.062129605430e+00 1.054297649096e+00 1.047251015314e+00 1.041075534513e+00 1.035840560878e+00 1.031627167676e+00 1.028462566907e+00 1.026400999402e+00 1.025444750063e+00 1.025593000036e+00 1.026833852316e+00 1.029123304327e+00 1.032436245497e+00 1.036710203899e+00 1.041909155440e+00 1.047979435453e+00 1.054876304964e+00 1.062569486484e+00 1.071002624341e+00 1.080153919315e+00 1.089960980154e+00 1.100370584735e+00 1.111312923477e+00 1.122679013322e+00 1.134361019690e+00 1.146201646062e+00 1.158039182074e+00 1.169678666787e+00 1.180917135510e+00 1.188893661343e+00 1.195568297916e+00 1.201273100049e+00 1.206454667343e+00 1.211506184053e+00 1.216625128716e+00 1.221723709044e+00 1.226431760840e+00 1.230209093415e+00 1.232497490297e+00 1.232872881963e+00 1.231173044204e+00 1.227536677129e+00 1.222369147113e+00 1.216203172758e+00 1.209555839934e+00 1.202767296997e+00 1.195903636252e+00 1.188760936363e+00 1.180943560080e+00 1.172015199595e+00 1.161665112054e+00 1.149849707130e+00 1.136841126007e+00 1.123206016433e+00 1.109705371853e+00 1.097160666981e+00 1.086363855834e+00 1.078121850927e+00 1.073496258495e+00 1.074454785921e+00 1.085433581907e+00 1.024077748905e+00 9.575508531430e-01 9.534814770855e-01 9.305479088078e-01 9.069459620612e-01 8.942016778961e-01 8.976216162683e-01 9.148220822818e-01 9.374895708029e-01 9.556377755687e-01 9.615125566700e-01 9.519752044224e-01 9.292510014725e-01 9.004932859186e-01 8.758837091112e-01 8.650413809722e-01 8.726272084861e-01 8.958165539495e-01 9.258284115793e-01 9.520351964310e-01 9.658611983974e-01 9.630225446386e-01 9.444192979218e-01 9.160087370518e-01 8.876222885550e-01 8.702627092154e-01 8.718138576206e-01 8.932335072065e-01 9.279996569022e-01 9.653989924751e-01 9.947273293495e-01 1.008271884857e+00 1.002708589839e+00 9.795260490313e-01 9.448269002976e-01 9.083267001264e-01 8.811868364342e-01 8.722621436474e-01 8.842344078527e-01 9.123089706866e-01 9.467468037207e-01 9.770010110664e-01 9.949153598339e-01 9.963534159177e-01 9.816120783262e-01 9.552061533464e-01 9.248615994227e-01 8.996309982977e-01 8.869689585151e-01 8.897239431654e-01 9.048948188541e-01 9.251288520829e-01 9.419034277522e-01 9.483684954371e-01 9.411279155534e-01 9.208661747245e-01 8.922427004896e-01 8.628719220865e-01 8.412418190189e-01 8.336347799885e-01 8.412461784060e-01 8.595728582951e-01 8.804328467574e-01 8.952744926236e-01 8.977249823180e-01 8.850547521781e-01 8.586675422783e-01 8.238899260333e-01 7.889833541010e-01 7.629315425666e-01 7.521820268003e-01 7.575549628926e-01 7.738276711298e-01 7.923072692040e-01 8.044473499709e-01 8.044260305561e-01 7.903666206622e-01 7.646081851832e-01 7.331773503361e-01 7.044408663295e-01 6.864747225643e-01 6.837489433338e-01 6.949062540872e-01 7.136120144959e-01 7.317379934481e-01 7.425105900297e-01 7.423728138354e-01 7.315510155004e-01 7.138277193736e-01 6.954720098404e-01 6.833690815020e-01 6.824462901743e-01 6.935845034618e-01 7.134240137336e-01 7.361693325149e-01 7.560756640364e-01 7.692206743873e-01 7.743638447531e-01 7.729072104251e-01 7.683354624762e-01 7.650775377435e-01 7.670631694007e-01 7.763328118849e-01 7.923179496733e-01 8.122142387547e-01 8.320616701472e-01 8.480921355828e-01 8.576987148744e-01 8.600550856770e-01 8.562395292405e-01 8.489981600241e-01 8.420811063659e-01 8.391646793683e-01 8.426384467798e-01 8.526457262048e-01 8.670023887520e-01 8.819108405632e-01 8.932811180380e-01 8.979674808816e-01 8.946753262472e-01 8.843820211271e-01 8.701346208137e-01 8.562707226222e-01 8.470000864874e-01 8.448534996325e-01 8.495965624826e-01 8.583999313757e-01 8.671043216720e-01 8.719440803014e-01 8.709519517963e-01 8.645917446791e-01 8.556009671837e-01 8.478744761836e-01 8.448639573027e-01 8.478887020959e-01 8.554402837671e-01 8.638116578097e-01 8.687783961187e-01 8.674431437167e-01 8.594948857439e-01 8.476551615853e-01 8.369093798373e-01 8.327061295589e-01 8.384045875535e-01 8.533848474940e-01 8.729944583998e-01 8.904253460110e-01 8.993064655892e-01 8.957986830736e-01 8.799013996041e-01 8.557375833401e-01 8.308517686399e-01 8.140381812443e-01 8.118873843345e-01 8.254978246260e-01 8.497200919509e-01 8.756666121432e-01 8.943252968420e-01 8.994498160547e-01 8.890190911989e-01 8.657048889663e-01 8.364129220383e-01 8.107263050073e-01 7.978887604321e-01 8.032714388845e-01
 8.831590832191e-01 8.823233194273e-01 8.814822916068e-01 8.807088828744e-01 8.800332112527e-01 8.794437930758e-01 8.788917893986e-01 8.783035483879e-01 8.776158845831e-01 8.768151681985e-01 8.759484088951e-01 8.750883417864e-01 8.742966145296e-01 8.735988510011e-01 8.729832899144e-01 8.723989682856e-01 8.717715082227e-01 8.710441158508e-01 8.702082728413e-01 8.693105983495e-01 8.684284598253e-01 8.676245966491e-01 8.669253853216e-01 8.663072192777e-01 8.657078860266e-01 8.650500661486e-01 8.642812914219e-01 8.634034422372e-01 8.624705105985e-01 8.615636547403e-01 8.607519951665e-01 8.600573187214e-01 8.594430860524e-01 8.588224937006e-01 8.581079562704e-01 8.572600393898e-01 8.563097450228e-01 8.553404853356e-01 8.544326491845e-01 8.536269189903e-01 8.529103499227e-01 8.522326276869e-01 8.515290931280e-01 8.507487336669e-01 8.498690909184e-01 8.489046320092e-01 8.479081372467e-01 8.469548323043e-01 8.461069222840e-01 8.453793351129e-01 8.447130178944e-01 8.440102747955e-01 8.431861500017e-01 8.422231125353e-01 8.411840928295e-01 8.401630190515e-01 8.392356446551e-01 8.384170008809e-01 8.376659676010e-01 8.369182241161e-01 8.361208957492e-01 8.352429336758e-01 8.342804143954e-01 8.332545029833e-01 8.322122890042e-01 8.312217895949e-01 8.303382764798e-01 8.295682569235e-01 8.288528741367e-01 8.280822260199e-01 8.271683404043e-01 8.260981294970e-01 8.249515095933e-01 8.238537414439e-01 8.228950386149e-01 8.220811838526e-01 8.213282355149e-01 8.205209919236e-01 8.195835630705e-01 8.185160433713e-01 8.173831416869e-01 8.162655551845e-01 8.152205621367e-01 8.142625861480e-01 8.133654627535e-01 8.124880040747e-01 8.115839799017e-01 8.106178393775e-01 8.095738233204e-01 8.084584893537e-01 8.073135158002e-01 8.061991979175e-01 8.051700393143e-01 8.042424554556e-01 8.033778221939e-01 8.025002067682e-01 8.015276822121e-01 8.004234604743e-01 7.992181451614e-01 7.979957559152e-01 7.968513894619e-01 7.958342707181e-01 7.949227564280e-01 7.940401604724e-01 7.930897649449e-01 7.920086370560e-01 7.907945227272e-01 7.895096178785e-01 7.882443055687e-01 7.870770803906e-01 7.860385935760e-01 7.850951007790e-01 7.841618749867e-01 7.831422365982e-01 7.819784121823e-01 7.806817238924e-01 7.793329197555e-01 7.780429599547e-01 7.768976589819e-01 7.759033767038e-01 7.749843888737e-01 7.740195788166e-01 7.729097392315e-01 7.716340537335e-01 7.702597527230e-01 7.689068451930e-01 7.676811384259e-01 7.666143328929e-01 7.656450932121e-01 7.646622907362e-01 7.635643186096e-01 7.623135352946e-01 7.609585651018e-01 7.595940349682e-01 7.583140210741e-01 7.571526493594e-01 7.560769361720e-01 7.550071360036e-01 7.538681618151e-01 7.526251949375e-01 7.512995757232e-01 7.499513038696e-01 7.486428642374e-01 7.474071947376e-01 7.462343769650e-01 7.450811259719e-01 7.438938333109e-01 7.426376081040e-01 7.413129136161e-01 7.399522686841e-01 7.386019911082e-01 7.372976299092e-01 7.360512933887e-01 7.348398127559e-01 7.336228601404e-01 7.323601491160e-01 7.310299711821e-01 7.296405718033e-01 7.282269507247e-01 7.268370320680e-01 7.255028574788e-01 7.242276067014e-01 7.229797259602e-01 7.217085911571e-01 7.203746463547e-01 7.189663854636e-01 7.175086506053e-01 7.160475765641e-01 7.146280641994e-01 7.132696176072e-01 7.119585953217e-01 7.106575116020e-01 7.093207965915e-01 7.079175934781e-01 7.064488122963e-01 7.049432517983e-01 7.034475013614e-01 7.020022932966e-01 7.006182552209e-01 6.992704592240e-01 6.979082336557e-01 6.964843895227e-01 6.949802951311e-01 6.934175394951e-01 6.918480476703e-01 6.903272386520e-01 6.888761165055e-01 6.874743346689e-01 6.860625314957e-01 6.845832421469e-01 6.830148837103e-01 6.813866383217e-01 6.797680799863e-01 6.782188905528e-01 6.767559508360e-01 6.753365426220e-01 6.738918297586e-01 6.723702692041e-01 6.707747148452e-01 6.691611832636e-01 6.676008326121e-01 6.661297847179e-01 6.647308317195e-01 6.633420078175e-01 6.619019196055e-01 6.603921619678e-01 6.588436916397e-01 6.573197173326e-01 6.558652934842e-01 6.544832145655e-01 6.531266027804e-01 6.517368077228e-01 6.502775968608e-01 6.487640960013e-01 6.472465265230e-01 6.457783919218e-01 6.443748988644e-01 6.429990111796e-01 6.415884818508e-01 6.400975368779e-01 6.385346970622e-01 6.369510423704e-01 6.354033020788e-01 6.339118758541e-01 6.324376603327e-01 6.309193920523e-01 6.293181480513e-01 6.276525732612e-01 6.259822345988e-01 6.243619177221e-01 6.227992609866e-01 6.212522355769e-01 6.196647604239e-01 6.180204581136e-01 6.163524327387e-01 6.147188346710e-01 6.131533862107e-01 6.116391644690e-01 6.101226367082e-01 6.085632060873e-01 6.069642432648e-01 6.053671794183e-01 6.038128801189e-01 6.023041279052e-01 6.008035542754e-01 5.992622153046e-01 5.976664719643e-01 5.960406170058e-01 5.944244410731e-01 5.928403749497e-01 5.912684924253e-01 5.896725098389e-01 5.880315502658e-01 5.863616600222e-01 5.847002147279e-01 5.830723759192e-01 5.814714309484e-01 5.798672871901e-01 5.782356713549e-01 5.765883036569e-01 5.749554482425e-01 5.733601398490e-01 5.717919391362e-01 5.702200869431e-01 5.686182991743e-01 5.669882706193e-01 5.653580199154e-01 5.637504790929e-01 5.621572763077e-01 5.605517371783e-01 5.589121578265e-01 5.572457754182e-01 5.555822114527e-01 5.539419785095e-01 5.523208089416e-01 5.506941521626e-01 5.490485316848e-01 5.473938982889e-01 5.457556494282e-01 5.441494240379e-01 5.425597466526e-01 5.409594113956e-01 5.393370570720e-01 5.377029035332e-01 5.360790990364e-01 5.344706549267e-01 5.328646459307e-01 5.312414403179e-01 5.295982560456e-01 5.279523172521e-01 5.263208075233e-01 5.247043896345e-01 5.230890176005e-01 5.214653514152e-01 5.198391867022e-01 5.182261773442e-01 5.166281279753e-01 5.150383319356e-01 5.134379126057e-01 5.118264138969e-01 5.102126292926e-01 5.086090672491e-01 5.070134886870e-01 5.054161818636e-01 5.038109054744e-01 5.022023957331e-01 5.006022831437e-01 4.990146344426e-01 4.974346282628e-01 4.958530344569e-01 4.942711195971e-01 4.926942190469e-01 4.911272860257e-01 4.895655600017e-01 4.880006227099e-01 4.864311354461e-01 4.848627272536e-01 4.833031958725e-01 4.817522465855e-01 4.802053144617e-01 4.786582606787e-01 4.771135357514e-01 4.755763825907e-01 4.740467954790e-01 4.725232100933e-01 4.710035192004e-01 4.694877300782e-01 4.679770685403e-01 4.664722282188e-01 4.649694947311e-01 4.634704235294e-01 4.619787491078e-01 4.604985272490e-01 4.590276754746e-01 4.575613382350e-01 4.560976953793e-01 4.546372781407e-01 4.531864208053e-01 4.517455683983e-01 4.503119648052e-01 4.488817582112e-01 4.474556167225e-01 4.460344441551e-01 4.446221136178e-01 4.432189109581e-01 4.418230694850e-01 4.404357212835e-01 4.390558139176e-01 4.376848312694e-01 4.363206522948e-01 4.349626503292e-01 4.336144077217e-01 4.322740027797e-01 4.309447334149e-01 4.296237223885e-01 4.283110093023e-01 4.270075934726e-01 4.257142473688e-01 4.244302649993e-01 4.231561079164e-01 4.218909896910e-01 4.206351557130e-01 4.193907680924e-01 4.181570341241e-01 4.169325133134e-01 4.157188374866e-01 4.145156689925e-01 4.133244923868e-01 4.121435126960e-01 4.109729061298e-01 4.098141177137e-01 4.086669955360e-01 4.075317465084e-01 4.064085143175e-01 4.052952783984e-01 4.041932809755e-01 4.031043416872e-01 4.020286236497e-01 4.009660818226e-01 3.999149545622e-01 3.988774275959e-01 3.978525019319e-01 3.968393270888e-01 3.958403500700e-01 3.948554478721e-01 3.938830165596e-01 3.929247457309e-01 3.919805709006e-01 3.910494330339e-01 3.901320662785e-01 3.892287896291e-01 3.883400543262e-01 3.874670007348e-01 3.866071169665e-01 3.857620009259e-01 3.849312971703e-01 3.841141059746e-01 3.833129758395e-01 3.825271685042e-01 3.817559821126e-01 3.810001212669e-01 3.802592249594e-01 3.795333013468e-01 3.788232922198e-01 3.781292442564e-01 3.774509603755e-01 3.767878509893e-01 3.761411169586e-01 3.755094329092e-01 3.748950207975e-01 3.742970689039e-01 3.737140445311e-01 3.731489563976e-01 3.725980659787e-01 3.720641823951e-01 3.715475601405e-01 3.710459754830e-01 3.705623331235e-01 3.700947953651e-01 3.696437952503e-01 3.692094684493e-01 3.687912547155e-01 3.683894627341e-01 3.680051188865e-01 3.676379995536e-01 3.672866676769e-01 3.669528789511e-01 3.666347281267e-01 3.663337135179e-01 3.660491351060e-01 3.657828009961e-01 3.655324800080e-01 3.652990624957e-01 3.650822551371e-01 3.648815750912e-01 3.646982986056e-01 3.645318462331e-01 3.643833541730e-01 3.642507289311e-01 3.641335126783e-01 3.640340783665e-01 3.639501829023e-01 3.638835706852e-01 3.638336683814e-01 3.638011260576e-01 3.637830814051e-01 3.637796325557e-01 3.637936608374e-01 3.638228166031e-01 3.638681626893e-01 3.639308050781e-01 3.640084966575e-01 3.641008094499e-01 3.642076180698e-01 3.643307687687e-01 3.644700888914e-01 3.646234261269e-01 3.647940866807e-01 3.649786171506e-01 3.651770783756e-01 3.653900469077e-01 3.656191768754e-01 3.658633025142e-01 3.661207172874e-01 3.663933157965e-01 3.666796131889e-01 3.669792608964e-01 3.672941734163e-01 3.676220235356e-01 3.679638585581e-01 3.683174094004e-01 3.686839984940e-01 3.690639497888e-01 3.694566209866e-01 3.698629618013e-01 3.702812629217e-01 3.707125867992e-01 3.711543484492e-01 3.716081266491e-01 3.720752172140e-01 3.725552482699e-01 3.730461471929e-01 3.735488408661e-01 3.740618937903e-01 3.745857729570e-01 3.751209036646e-01 3.756668972475e-01 3.762242445250e-01 3.767911868325e-01 3.773677172065e-01 3.779540569270e-01 3.785497486227e-01 3.791545099357e-01 3.797692694014e-01 3.803931499666e-01 3.810254283741e-01 3.816672152547e-01 3.823172735742e-01 3.829775181236e-01 3.836449773124e-01 3.843197882842e-01 3.850026908904e-01 3.856932324010e-01 3.863915549096e-01 3.870986510475e-01 3.878124196661e-01 3.885332103123e-01 3.892596130673e-01 3.899914812511e-01 3.907300572099e-01 3.914754263017e-01 3.922268935349e-01 3.929846276270e-01 3.937478455519e-01 3.945153796697e-01 3.952886860730e-01 3.960666177374e-01 3.968486430708e-01 3.976364356858e-01 3.984282980621e-01 3.992263238152e-01 4.000286104976e-01 4.008340245808e-01 4.016429211664e-01 4.024538702848e-01 4.032680047533e-01 4.040867279175e-01 4.049089032138e-01 4.057343305151e-01 4.065624689068e-01 4.073918857293e-01 4.082242430683e-01 4.090575207977e-01 4.098924129329e-01 4.107304833097e-01 4.115711510650e-01 4.124131790748e-01 4.132590219749e-01 4.141042596404e-01 4.149504018486e-01 4.157961877747e-01 4.166417498070e-01 4.174889210606e-01 4.183370070586e-01 4.191867536850e-01 4.200373892448e-01 4.208873126160e-01 4.217360964245e-01 4.225840310865e-01 4.234302359065e-01 4.242766906493e-01 4.251244047370e-01 4.259719860229e-01 4.268188961373e-01 4.276640437350e-01 4.285071592839e-01 4.293501568198e-01 4.301897575736e-01 4.310298732476e-01 4.318682433186e-01 4.327041345863e-01 4.335396051147e-01 4.343708029572e-01 4.352005858303e-01 4.360283970947e-01 4.368535401597e-01 4.376770628435e-01 4.384965766036e-01 4.393122817846e-01 4.401252575270e-01 4.409349717178e-01 4.417421583752e-01 4.425468160708e-01 4.433487324633e-01 4.441445676522e-01 4.449358862120e-01 4.457221448840e-01 4.465052374575e-01 4.472855782811e-01 4.480624572802e-01 4.488346703559e-01 4.495998280010e-01 4.503607290925e-01 4.511163364680e-01 4.518675973079e-01 4.526166698708e-01 4.533606213796e-01 4.541003667332e-01 4.548332627671e-01 4.555602322591e-01 4.562811221399e-01 4.569975904315e-01 4.577098771488e-01 4.584166146343e-01 4.591177304646e-01 4.598116495856e-01 4.604988914765e-01 4.611795314886e-01 4.618529082057e-01 4.625219903414e-01 4.631832252076e-01 4.638386286006e-01 4.644872554071e-01 4.651290912500e-01 4.657628855357e-01 4.663902981682e-01 4.670082535205e-01 4.676212251470e-01 4.682276871009e-01 4.688274988235e-01 4.694180379827e-01 4.699994146487e-01 4.705713270932e-01 4.711340831171e-01 4.716910328832e-01 4.722402150912e-01 4.727818985781e-01 4.733139518488e-01 4.738351280192e-01 4.743454696343e-01 4.748469871899e-01 4.753412716699e-01 4.758280019683e-01 4.763062945436e-01 4.767743321496e-01 4.772321867738e-01 4.776785557933e-01 4.781151568426e-01 4.785457495909e-01 4.789647072649e-01 4.793759895866e-01 4.797764476481e-01 4.801644612302e-01 4.805428261407e-01 4.809103036382e-01 4.812678527235e-01 4.816145127530e-01 4.819507256867e-01 4.822743178702e-01 4.825869419459e-01 4.828880932264e-01 4.831779546416e-01 4.834560449565e-01 4.837219150606e-01 4.839755894936e-01 4.842162807140e-01 4.844468351413e-01 4.846641963857e-01 4.848699224434e-01 4.850622822432e-01 4.852411466078e-01 4.854066355899e-01 4.855607416337e-01 4.857014199209e-01 4.858299537625e-01 4.859434679829e-01 4.860425418197e-01 4.861274908608e-01 4.861986744454e-01 4.862567332458e-01 4.862995870367e-01 4.863277687042e-01 4.863397505277e-01 4.863372412081e-01 4.863210285636e-01 4.862901488220e-01 4.862446161355e-01 4.861824703811e-01 4.861042139997e-01 4.860109418328e-01 4.859014269110e-01 4.857778296855e-01 4.856383943962e-01 4.854824980654e-01 4.853084121590e-01 4.851186762931e-01 4.849115050852e-01 4.846878996722e-01 4.844476344798e-01 4.841905375144e-01 4.839166956554e-01 4.836239050048e-01 4.833140819097e-01 4.829848532610e-01 4.826396018196e-01 4.822769215318e-01 4.818954393775e-01 4.814959113378e-01 4.810765128385e-01 4.806408841840e-01 4.801846662102e-01 4.797116827935e-01 4.792209629029e-01 4.787098793332e-01 4.781808790421e-01 4.776318000799e-01 4.770646662650e-01 4.764788685424e-01 4.758740976022e-01 4.752506466778e-01 4.746078358573e-01 4.739447997161e-01 4.732643393362e-01 4.725632903763e-01 4.718450002848e-01 4.711062280494e-01 4.703482954101e-01 4.695716821885e-01 4.687754221579e-01 4.679621028750e-01 4.671278887993e-01 4.662762975316e-01 4.654057730455e-01 4.645168384871e-01 4.636099555137e-01 4.626840514435e-01 4.617406194066e-01 4.607790371374e-01 4.598001964847e-01 4.588041708674e-01 4.577905205624e-01 4.567604065967e-01 4.557143510980e-01 4.546512355267e-01 4.535738679734e-01 4.524792887912e-01 4.513697746599e-01 4.502468043858e-01 4.491075727683e-01 4.479557428477e-01 4.467896979346e-01 4.456121697903e-01 4.444211803398e-01 4.432189714552e-01 4.420063878219e-01 4.407818404058e-01 4.395487776076e-01 4.383065367070e-01 4.370546674879e-01 4.357973938852e-01 4.345323896401e-01 4.332617565997e-01 4.319867168932e-01 4.307071147341e-01 4.294252166393e-01 4.281395672329e-01 4.268549762779e-01 4.255690174936e-01 4.242844438606e-01 4.230031826689e-01 4.217241222263e-01 4.204513790354e-01 4.191849981285e-01 4.179249239483e-01 4.166758046778e-01 4.154356108567e-01 4.142086085421e-01 4.129940139605e-01 4.117963254319e-01 4.106149012193e-01 4.094515875697e-01 4.083096001395e-01 4.071876924003e-01 4.060914541959e-01 4.050194655081e-01 4.039759145255e-01 4.029624016776e-01 4.019798916500e-01 4.010305270953e-01 4.001172064522e-01 3.992423086550e-01 3.984076204146e-01 3.976151404527e-01 3.968673083995e-01 3.961648867518e-01 3.955136625631e-01 3.949115801186e-01 3.943632618728e-01 3.938705885185e-01 3.934358736164e-01 3.930627965340e-01 3.927490909491e-01 3.925020905830e-01 3.923220210180e-01 3.922100366939e-01 3.921707079066e-01 3.922024011357e-01 3.923129553412e-01 3.924991914602e-01 3.927658798896e-01 3.931152274687e-01 3.935466004137e-01 3.940641593922e-01 3.946688286160e-01 3.953634504370e-01 3.961455575282e-01 3.970218304680e-01 3.979912862834e-01 3.990542335416e-01 4.002135928606e-01 4.014694448654e-01 4.028228757575e-01 4.042759370533e-01 4.058272574626e-01 4.074795775389e-01 4.092314074175e-01 4.110850819752e-01 4.130400527475e-01 4.150955402186e-01 4.172530641593e-01 4.195103728228e-01 4.218697056152e-01 4.243291452382e-01 4.268871563718e-01 4.295457485172e-01 4.323016714694e-01 4.351564303263e-01 4.381062026604e-01 4.411522515507e-01 4.442928024075e-01 4.475247745241e-01 4.508494696457e-01 4.542643274270e-01 4.577679284466e-01 4.613570220342e-01 4.650323554087e-01 4.687918140255e-01 4.726294045176e-01 4.765489716440e-01 4.805433955831e-01 4.846137285829e-01 4.887565408756e-01 4.929697924401e-01 4.972512823430e-01 5.015964608068e-01 5.060076889343e-01 5.104776660575e-01 5.150063984597e-01 5.195916081221e-01 5.242280713721e-01 5.289164960121e-01 5.336534416303e-01 5.384348018719e-01 5.432583292639e-01 5.481215742080e-01 5.530221495319e-01 5.579576119530e-01 5.629225994230e-01 5.679173806499e-01 5.729364286089e-01 5.779791567034e-01 5.830409629350e-01 5.881205542452e-01 5.932135642075e-01 5.983179532556e-01 6.034319916956e-01 6.085501697823e-01 6.136717467173e-01 6.187923597857e-01 6.239114316159e-01 6.290217254284e-01 6.341249363050e-01 6.392160732753e-01 6.442912107297e-01 6.493497500251e-01 6.543854464512e-01 6.594006325845e-01 6.643862041051e-01 6.693422668090e-01 6.742689999861e-01 6.791546951597e-01 6.840087548582e-01 6.888147809616e-01 6.935833395376e-01 6.983012669746e-01 7.029698943497e-01 7.075894459024e-01 7.121480518702e-01 7.166551390129e-01 7.210943346075e-01 7.254753798407e-01 7.297885368088e-01 7.340299000279e-01 7.382048265165e-01 7.422970180039e-01 7.463198254005e-01 7.502560998322e-01 7.541129587512e-01 7.578848001436e-01 7.615655093727e-01 7.651614803662e-01 7.686571094862e-01 7.720648317570e-01 7.753690282453e-01 7.785757563310e-01 7.816801862606e-01 7.846762923729e-01 7.875697525823e-01 7.903475336751e-01 7.930198275426e-01 7.955723895527e-01 7.980107406738e-01 8.003310170930e-01 8.025269150724e-01 8.046065371425e-01 8.065550785410e-01 8.083813707076e-01 8.100771820553e-01 8.116432244438e-01 8.130794168538e-01 8.143779142760e-01 8.155462077941e-01 8.165736587660e-01 8.174663248258e-01 8.182174907265e-01 8.188267796823e-01 8.192975809491e-01 8.196213347539e-01 8.198035031393e-01 8.198378100595e-01 8.197264184493e-01 8.194698427117e-01 8.190621062097e-01 8.185096806894e-01 8.178048137179e-01 8.169529820580e-01 8.159510227402e-01 8.147972962886e-01 8.134983985185e-01 8.120444956784e-01 8.104454753422e-01 8.086943567998e-01 8.067954213092e-01 8.047500014796e-01 8.025529993309e-01 8.002132576977e-01 7.977237481883e-01 7.950925215901e-01 7.923167353836e-01 7.893984405210e-01 7.863428354517e-01 7.831453316540e-01 7.798128568899e-01 7.763459940473e-01 7.727481072823e-01 7.690207919324e-01 7.651662616852e-01 7.611894558764e-01 7.570898434894e-01 7.528756061061e-01 7.485478797121e-01 7.441086347688e-01 7.395668325724e-01 7.349206721743e-01 7.301805229422e-01 7.253459456292e-01 7.204255455199e-01 7.154253476159e-01 7.103454879710e-01 7.051989384203e-01 6.999865229279e-01 6.947180101512e-01 6.893982842495e-01 6.840339338999e-01 6.786364425941e-01 6.732063961080e-01 6.677588091058e-01 6.622973938592e-01 6.568315624512e-01 6.513724867369e-01 6.459232008121e-01 6.405013704704e-01 6.351097452034e-01 6.297617318793e-01 6.244667287694e-01 6.192340355631e-01 6.140771430509e-01 6.090033060352e-01 6.040285782150e-01 5.991576528139e-01 5.944070252940e-01 5.897876395922e-01 5.853066905476e-01 5.809815194187e-01 5.768185244860e-01 5.728318257399e-01 5.690306570961e-01 5.654261616622e-01 5.620313666321e-01 5.588518600307e-01 5.559006440306e-01 5.531866191244e-01 5.507179342065e-01 5.485018619933e-01 5.465460844872e-01 5.448599987945e-01 5.434451808467e-01 5.423076842331e-01 5.414543210421e-01 5.408834227123e-01 5.406008054221e-01 5.406037608024e-01 5.408961256039e-01 5.414741149148e-01 5.423356053306e-01 5.434771279260e-01 5.448957392767e-01 5.465853925579e-01 5.485405933462e-01 5.507526484050e-01 5.532165293916e-01 5.559210926449e-01 5.588578050334e-01 5.620193044414e-01 5.653898406207e-01 5.689630749210e-01 5.727262065879e-01 5.766672255396e-01 5.807753000976e-01 5.850355852350e-01 5.894410159048e-01 5.939732594018e-01 5.986236411223e-01 6.033784215634e-01 6.082259690879e-01 6.131535597389e-01 6.181497738346e-01 6.232035243729e-01 6.283027601588e-01 6.334365993814e-01 6.385922948128e-01 6.437639847367e-01 6.489366054648e-01 6.541037994812e-01 6.592551268787e-01 6.643808836727e-01 6.694758133838e-01 6.745292179663e-01 6.795344973981e-01 6.844839683405e-01 6.893724974108e-01 6.941949031868e-01 6.989451884193e-01 7.036160929775e-01 7.082087515237e-01 7.127157025102e-01 7.171329965995e-01 7.214630557676e-01 7.256969235740e-01 7.298403534439e-01 7.338879094196e-01 7.378401008735e-01 7.416993835149e-01 7.454619958341e-01 7.491366219358e-01 7.527163054727e-01 7.562105938501e-01 7.596207309227e-01 7.629465756034e-01 7.661994377421e-01 7.693739380195e-01 7.724845109933e-01 7.755294568100e-01 7.785185773044e-01 7.814577939681e-01 7.843480497154e-01 7.872057595593e-01 7.900279774189e-01 7.928288023243e-01 7.956125577755e-01 7.983855111159e-01 8.011602977574e-01 8.039369265983e-01 8.067310417081e-01 8.095478305337e-01 8.123904566343e-01 8.152729026305e-01 8.181972516971e-01 8.211724985254e-01 8.242068187628e-01 8.273044444059e-01 8.304722422138e-01 8.337160940479e-01 8.370403972997e-01 8.404520894025e-01 8.439506032302e-01 8.475454575471e-01 8.512351419644e-01 8.550248184816e-01 8.589176503517e-01 8.629098950119e-01 8.670080906409e-01 8.712097787076e-01 8.755156954719e-01 8.799225279288e-01 8.844333543363e-01 8.890434113039e-01 8.937518481779e-01 8.985542883480e-01 9.034492107944e-01 9.084345439211e-01 9.135032087107e-01 9.186567899626e-01 9.238862463886e-01 9.291892576353e-01 9.345636229716e-01 9.400022261212e-01 9.455052700981e-01 9.510637393499e-01 9.566778876369e-01 9.623435400748e-01 9.680558868347e-01 9.738134102422e-01 9.796103327782e-01 9.854467366132e-01 9.913193844627e-01 9.972249817477e-01 1.003163344393e+00 1.009131249891e+00 1.015126973106e+00 1.021151310755e+00 1.027198585672e+00 1.033272755931e+00 1.039369068542e+00 1.045487941823e+00 1.051626767816e+00 1.057784611291e+00 1.063961180211e+00 1.070149883762e+00 1.076355197010e+00 1.082568625762e+00 1.088786982430e+00 1.095010009831e+00 1.101227969842e+00 1.107438350026e+00 1.113632713030e+00 1.119805810843e+00 1.125951243760e+00 1.132053933252e+00 1.138112671335e+00 1.144112207839e+00 1.150041755733e+00 1.155891049733e+00 1.161647787908e+00 1.167298897219e+00 1.172832501890e+00 1.178235012095e+00 1.183492543630e+00 1.188591796245e+00 1.193520362429e+00 1.198263471276e+00 1.202812172813e+00 1.207152477067e+00 1.211276539440e+00 1.215171899465e+00 1.218831932256e+00 1.222248476332e+00 1.225417899712e+00 1.228335508388e+00 1.230998599742e+00 1.233410029822e+00 1.235570263265e+00 1.237481061352e+00 1.239150567953e+00 1.240585284634e+00 1.241795149146e+00 1.242791406221e+00 1.243584977685e+00 1.244192958802e+00 1.244625380505e+00 1.244904138980e+00 1.245043605368e+00 1.245059281797e+00 1.244969560690e+00 1.244790258119e+00 1.244539573770e+00 1.244231434863e+00 1.243879263394e+00 1.243498348980e+00 1.243097015185e+00 1.242686464294e+00 1.242273377683e+00 1.241862101322e+00 1.241457716759e+00 1.241061506126e+00 1.240674183673e+00 1.240291116896e+00 1.239913929688e+00 1.239535624044e+00 1.239155296587e+00 1.238767837281e+00 1.238367908459e+00 1.237960779843e+00 1.237537232231e+00 1.237104561227e+00 1.236665065166e+00 1.236224244042e+00 1.235794097966e+00 1.235383589451e+00 1.235013275734e+00 1.234698632704e+00 1.234462639988e+00 1.234328525602e+00 1.234320956266e+00 1.234468439211e+00 1.234795260830e+00 1.235333025228e+00 1.236103237615e+00 1.237127188759e+00 1.238425414685e+00 1.240014551629e+00 1.241900496418e+00 1.244086704298e+00 1.246572509436e+00 1.249344180095e+00 1.252387267148e+00 1.255673300675e+00 1.259174936726e+00 1.262852791760e+00 1.266665132241e+00 1.270568398100e+00 1.274509107064e+00 1.278440584276e+00 1.282312413758e+00 1.286073983879e+00 1.289681466559e+00 1.293091105643e+00 1.296269592999e+00 1.299183582577e+00 1.301809544493e+00 1.304135219634e+00 1.306146889941e+00 1.307845179326e+00 1.309234535820e+00 1.310324942493e+00 1.311131162029e+00 1.311670953112e+00 1.311963013416e+00 1.312025237278e+00 1.311878536480e+00 1.311533231070e+00 1.311000683416e+00 1.310283573292e+00 1.309377143631e+00 1.308272330721e+00 1.306947368646e+00 1.305381199292e+00 1.303534439809e+00 1.301376737546e+00 1.298863932100e+00 1.295952298459e+00 1.292604501604e+00 1.288771139838e+00 1.284425787676e+00 1.279533044676e+00 1.274067145323e+00 1.268021567427e+00 1.261383978642e+00 1.254168223381e+00 1.246379250620e+00 1.238052777094e+00 1.229215423586e+00 1.219906207911e+00 1.210184482402e+00 1.200088399110e+00 1.189686295873e+00 1.179030956603e+00 1.168183895547e+00 1.157214383651e+00 1.146174097558e+00 1.135145644764e+00 1.124183717121e+00 1.113365731322e+00 1.102771172295e+00 1.092466702392e+00 1.082557888189e+00 1.073115841153e+00 1.064247260093e+00 1.056040795373e+00 1.048593091131e+00 1.042000494309e+00 1.036336172240e+00 1.031690679317e+00 1.028101935638e+00 1.025623948271e+00 1.024275682147e+00 1.024050138915e+00 1.024940971551e+00 1.026900530766e+00 1.029895414635e+00 1.033855979803e+00 1.038731015234e+00 1.044459478592e+00 1.050978185088e+00 1.058249130448e+00 1.066210172397e+00 1.074832180065e+00 1.084062939943e+00 1.093850924223e+00 1.104141983222e+00 1.114844514171e+00 1.125865643568e+00 1.137069637604e+00 1.148309189980e+00 1.159403742260e+00 1.170155792117e+00 1.177796108100e+00 1.184178030119e+00 1.189625995700e+00 1.194583058640e+00 1.199432820197e+00 1.204366776241e+00 1.209291030295e+00 1.213836402593e+00 1.217456606689e+00 1.219600004393e+00 1.219846592975e+00 1.218039102807e+00 1.214323799217e+00 1.209111947464e+00 1.202940370870e+00 1.196328603049e+00 1.189619127738e+00 1.182874605998e+00 1.175888600958e+00 1.168265254706e+00 1.159567916489e+00 1.149493481230e+00 1.138002849836e+00 1.125380434793e+00 1.112200098791e+00 1.099216708987e+00 1.087235248580e+00 1.077007234143e+00 1.069313461326e+00 1.065219250436e+00 1.066387646164e+00 1.043501700678e+00 9.554030681261e-01 9.440793524230e-01 9.309934877558e-01 9.104907061179e-01 8.939978113090e-01 8.902564573985e-01 9.011303904340e-01 9.212992187085e-01 9.414287926448e-01 9.525203245618e-01 9.490693298472e-01 9.306920659843e-01 9.023004311115e-01 8.730508219322e-01 8.535909435725e-01 8.517043227548e-01 8.683264805890e-01 8.969409250646e-01 9.269480560917e-01 9.480690930775e-01 9.535241197921e-01 9.415041860481e-01 9.155492033707e-01 8.839827392253e-01 8.580536698839e-01 8.483134911680e-01 8.598775189801e-01 8.897629847976e-01 9.284643802169e-01 9.643785061807e-01 9.876895399490e-01 9.925587043724e-01 9.779448201140e-01 9.476907498158e-01 9.100249604728e-01 8.760336133667e-01 8.566903798324e-01 8.585226409609e-01 8.804841792457e-01 9.145939098703e-01 9.498602429599e-01 9.763246891519e-01 9.874819981205e-01 9.812656810554e-01 9.600719257743e-01 9.302420125635e-01 9.006449539852e-01 8.802770661615e-01 8.749979036174e-01 8.849914240753e-01 9.047949725574e-01 9.258874755169e-01 9.400378708433e-01 9.416786190125e-01 9.291500666869e-01 9.049110741280e-01 8.750706106605e-01 8.479239197507e-01 8.314225768027e-01 8.300024765872e-01 8.424438392454e-01 8.624819317296e-01 8.815353009378e-01 8.918556920969e-01 8.885599772068e-01 8.706355390350e-01 8.410986965028e-01 8.064592795728e-01 7.753055186341e-01 7.556367030192e-01 7.516311839809e-01 7.615190774195e-01 7.785242034187e-01 7.939772559866e-01 8.005294183005e-01 7.940945093016e-01 7.746186333175e-01 7.460559531006e-01 7.155073658328e-01 6.913982842762e-01 6.804112918980e-01 6.844488200714e-01 6.996543143415e-01 7.185213421149e-01 7.332730949305e-01 7.384608156142e-01 7.322505734879e-01 7.166110801359e-01 6.967945016015e-01 6.798709749529e-01 6.724039899016e-01 6.777272709157e-01 6.944871143226e-01 7.175452828825e-01 7.404634432888e-01 7.579250098342e-01 7.670973022965e-01 7.681033228058e-01 7.636724878880e-01 7.582858333787e-01 7.567319434954e-01 7.624751748061e-01 7.763821320315e-01 7.964887384565e-01 8.189330622399e-01 8.393459309450e-01 8.541992636959e-01 8.615830501163e-01 8.615961841442e-01 8.562476115469e-01 8.489893552917e-01 8.438329930654e-01 8.441250675479e-01 8.513889174978e-01 8.646907291042e-01 8.809628236873e-01 8.960388954496e-01 9.060129972277e-01 9.083510783555e-01 9.025999382801e-01 8.905832895506e-01 8.759761037271e-01 8.633027888770e-01 8.563756542183e-01 8.568383985774e-01 8.634329574265e-01 8.726132479339e-01 8.800618709644e-01 8.824051119979e-01 8.784223529644e-01 8.694466572020e-01 8.589416977693e-01 8.511318795451e-01 8.492488847467e-01 8.539036936136e-01 8.627194294051e-01 8.713637185790e-01 8.754535478073e-01 8.724061939307e-01 8.625504577610e-01 8.493575831494e-01 8.384064054709e-01 8.353197196092e-01 8.430749196825e-01 8.602899841022e-01 8.815859508487e-01 8.997890604005e-01 9.086111368848e-01 9.046215078011e-01 8.883774952424e-01 8.645229905142e-01 8.408766003814e-01 8.260794287007e-01 8.261420749170e-01 8.414508874608e-01 8.664588211449e-01 8.923592005311e-01 9.105566837463e-01 9.153107337452e-01 9.050072931259e-01 8.824794919235e-01 8.544381455634e-01 8.298953884027e-01 8.173334789976e-01 8.214696673200e-01
 8.898365930840e-01 8.890469801753e-01 8.882520430088e-01 8.875249054663e-01 8.868949917881e-01 8.863521982111e-01 8.858480862449e-01 8.853084679627e-01 8.846681293284e-01 8.839147107493e-01 8.830950053689e-01 8.822822110264e-01 8.815373218614e-01 8.808861491051e-01 8.803181029917e-01 8.797824080137e-01 8.792047608905e-01 8.785262390477e-01 8.777380232600e-01 8.768885624935e-01 8.760537916416e-01 8.752984035916e-01 8.746478798794e-01 8.740795115687e-01 8.735299661394e-01 8.729215666798e-01 8.722009650741e-01 8.713726205952e-01 8.704892826745e-01 8.696325590609e-01 8.688694685277e-01 8.682239271199e-01 8.676599491967e-01 8.670906164922e-01 8.664279944727e-01 8.656305175222e-01 8.647306874015e-01 8.638114361178e-01 8.629542024354e-01 8.621999339676e-01 8.615351697306e-01 8.609086322727e-01 8.602565146414e-01 8.595274349651e-01 8.586992015814e-01 8.577865860713e-01 8.568425546359e-01 8.559394334105e-01 8.551426200470e-01 8.544661869038e-01 8.538525459672e-01 8.532041148377e-01 8.524328312985e-01 8.515232120782e-01 8.505355226515e-01 8.495654050524e-01 8.486906644200e-01 8.479252371821e-01 8.472285061522e-01 8.465357139894e-01 8.457915659154e-01 8.449661495125e-01 8.440564074774e-01 8.430828618715e-01 8.420944738039e-01 8.411582798696e-01 8.403281293876e-01 8.396120087142e-01 8.389491975508e-01 8.382324315770e-01 8.373738590900e-01 8.363595527135e-01 8.352682298430e-01 8.342236405591e-01 8.333181153421e-01 8.325572140195e-01 8.318586495817e-01 8.311079304657e-01 8.302284372922e-01 8.292181102378e-01 8.281403083420e-01 8.270750728752e-01 8.260831768786e-01 8.251797216577e-01 8.243404088312e-01 8.235215042691e-01 8.226744965456e-01 8.217641333706e-01 8.207724198956e-01 8.197110205766e-01 8.186224926635e-01 8.175662561570e-01 8.165958340939e-01 8.157242525203e-01 8.149138944916e-01 8.140880263487e-01 8.131698179340e-01 8.121223153010e-01 8.109771136358e-01 8.098147769156e-01 8.087270258391e-01 8.077619054880e-01 8.069015195403e-01 8.060713260932e-01 8.051781005492e-01 8.041579360906e-01 8.030068051772e-01 8.017811554354e-01 8.005700159227e-01 7.994533548060e-01 7.984658727526e-01 7.975771917599e-01 7.967047450744e-01 7.957491799631e-01 7.946479139217e-01 7.934088127482e-01 7.921129775261e-01 7.908745897513e-01 7.897831926151e-01 7.888471530353e-01 7.879908688538e-01 7.870895954060e-01 7.860401869882e-01 7.848218240150e-01 7.835006127086e-01 7.822012384682e-01 7.810320372180e-01 7.800244410714e-01 7.791161071908e-01 7.781952485279e-01 7.771552737776e-01 7.759610997531e-01 7.746605714096e-01 7.733515645252e-01 7.721282954171e-01 7.710261030761e-01 7.700094323359e-01 7.689981916945e-01 7.679161136311e-01 7.667305013802e-01 7.654606882924e-01 7.641694081153e-01 7.629186420088e-01 7.617413008710e-01 7.606265864166e-01 7.595310907764e-01 7.584003674561e-01 7.572004673771e-01 7.559327004595e-01 7.546293724520e-01 7.533365818187e-01 7.520915068644e-01 7.509034730378e-01 7.497502432921e-01 7.485899807174e-01 7.473827124138e-01 7.461066444292e-01 7.447719817443e-01 7.434156114634e-01 7.420841704744e-01 7.408101778946e-01 7.395936588568e-01 7.384025238450e-01 7.371859704506e-01 7.359058080635e-01 7.345519792308e-01 7.331502375269e-01 7.317475989281e-01 7.303873518152e-01 7.290874044276e-01 7.278345845347e-01 7.265903250390e-01 7.253076555493e-01 7.239587404163e-01 7.225432128193e-01 7.210919449406e-01 7.196524186791e-01 7.182648952443e-01 7.169394117050e-01 7.156476913782e-01 7.143396267565e-01 7.129661718334e-01 7.115124794051e-01 7.100001483225e-01 7.084861082894e-01 7.070218180533e-01 7.056293812782e-01 7.042827047403e-01 7.029234641805e-01 7.014937039312e-01 6.999735189692e-01 6.983971326233e-01 6.968344901118e-01 6.953433926817e-01 6.939385892289e-01 6.925740078208e-01 6.911807415567e-01 6.897079953568e-01 6.881635805594e-01 6.866043782895e-01 6.851012646309e-01 6.836884967216e-01 6.823452227094e-01 6.810084168107e-01 6.796176437294e-01 6.781581955147e-01 6.766616666944e-01 6.751918857239e-01 6.737941716482e-01 6.724655941796e-01 6.711622614594e-01 6.698207653420e-01 6.684097946361e-01 6.669451893628e-01 6.654792299859e-01 6.640643091683e-01 6.627134706839e-01 6.613878470201e-01 6.600229070646e-01 6.585775084024e-01 6.570594535746e-01 6.555241777218e-01 6.540269457941e-01 6.525847105669e-01 6.511572024217e-01 6.496820128422e-01 6.481232254265e-01 6.465011845175e-01 6.448784058341e-01 6.433063230292e-01 6.417920779472e-01 6.402896153842e-01 6.387454749941e-01 6.371432888804e-01 6.355204478202e-01 6.339353464819e-01 6.324178106362e-01 6.309494930695e-01 6.294758297062e-01 6.279577790908e-01 6.264009203155e-01 6.248477196215e-01 6.233379574908e-01 6.218728551027e-01 6.204125912483e-01 6.189093978166e-01 6.173507912138e-01 6.157633678445e-01 6.141878937061e-01 6.126428839850e-01 6.111097508905e-01 6.095484453440e-01 6.079427110551e-01 6.063091913333e-01 6.046855836350e-01 6.030961508478e-01 6.015326186149e-01 5.999628408350e-01 5.983662309799e-01 5.967529315094e-01 5.951565119336e-01 5.935972999873e-01 5.920639845226e-01 5.905239970599e-01 5.889523810104e-01 5.873528153871e-01 5.857540670808e-01 5.841779260612e-01 5.826141130914e-01 5.810359866194e-01 5.794228656540e-01 5.777834562890e-01 5.761473899404e-01 5.745353458005e-01 5.729415349128e-01 5.713394424713e-01 5.697187497735e-01 5.680893197345e-01 5.664774771012e-01 5.648960999935e-01 5.633289624621e-01 5.617503572177e-01 5.601471771520e-01 5.585337206605e-01 5.569297270910e-01 5.553408290451e-01 5.537519862640e-01 5.521444835181e-01 5.505168265988e-01 5.488872974435e-01 5.472722810805e-01 5.456713819525e-01 5.440698833903e-01 5.424586579123e-01 5.408466292008e-01 5.392453354195e-01 5.376599335265e-01 5.360789696054e-01 5.344873119940e-01 5.328824002280e-01 5.312761766382e-01 5.296787706513e-01 5.280892232244e-01 5.264959286697e-01 5.248934077319e-01 5.232875817702e-01 5.216900362347e-01 5.201042021847e-01 5.185242217847e-01 5.169418694059e-01 5.153585105590e-01 5.137789537937e-01 5.122084807774e-01 5.106413268643e-01 5.090701651569e-01 5.074938070545e-01 5.059176609488e-01 5.043497384448e-01 5.027885424472e-01 5.012307776829e-01 4.996715049410e-01 4.981140608385e-01 4.965629798024e-01 4.950185093564e-01 4.934782066453e-01 4.919412713145e-01 4.904059011351e-01 4.888756005811e-01 4.873492483329e-01 4.858244806088e-01 4.843016396166e-01 4.827855491938e-01 4.812790712522e-01 4.797810863956e-01 4.782858488451e-01 4.767924792605e-01 4.753014568267e-01 4.738176273731e-01 4.723431359233e-01 4.708741719376e-01 4.694075582924e-01 4.679428646901e-01 4.664832027818e-01 4.650310491343e-01 4.635855928997e-01 4.621468930178e-01 4.607147632747e-01 4.592888866595e-01 4.578702330277e-01 4.564575397883e-01 4.550489398130e-01 4.536483305545e-01 4.522550901287e-01 4.508710919600e-01 4.494932706317e-01 4.481234477675e-01 4.467610009372e-01 4.454064252673e-01 4.440605168674e-01 4.427222615126e-01 4.413916211866e-01 4.400687365870e-01 4.387561453184e-01 4.374520770573e-01 4.361557947854e-01 4.348692808203e-01 4.335912828896e-01 4.323233146367e-01 4.310647120001e-01 4.298143199605e-01 4.285740419777e-01 4.273434950147e-01 4.261244555172e-01 4.249140621137e-01 4.237132507013e-01 4.225220054245e-01 4.213420157820e-01 4.201731748950e-01 4.190154940465e-01 4.178688527019e-01 4.167336072217e-01 4.156088382312e-01 4.144951781600e-01 4.133932526781e-01 4.123035324508e-01 4.112257663030e-01 4.101597901790e-01 4.091058245540e-01 4.080640656221e-01 4.070333505275e-01 4.060162339169e-01 4.050114099104e-01 4.040207111003e-01 4.030420351491e-01 4.020761891774e-01 4.011234900903e-01 4.001822383531e-01 3.992557876664e-01 3.983422082981e-01 3.974427261631e-01 3.965567349476e-01 3.956839986072e-01 3.948246469285e-01 3.939800243443e-01 3.931502129716e-01 3.923339627582e-01 3.915325350021e-01 3.907445905956e-01 3.899711560693e-01 3.892135037531e-01 3.884706634717e-01 3.877424527271e-01 3.870289143390e-01 3.863300253630e-01 3.856467448519e-01 3.849777545652e-01 3.843249894844e-01 3.836870656151e-01 3.830646200372e-01 3.824577511226e-01 3.818664045476e-01 3.812900202053e-01 3.807294416270e-01 3.801849670314e-01 3.796562409285e-01 3.791427756555e-01 3.786460670873e-01 3.781640647902e-01 3.776984022847e-01 3.772483151750e-01 3.768151768488e-01 3.763980852510e-01 3.759963403930e-01 3.756113540792e-01 3.752417859927e-01 3.748886501534e-01 3.745517671545e-01 3.742323249785e-01 3.739286154981e-01 3.736403651047e-01 3.733675503501e-01 3.731117379821e-01 3.728722053726e-01 3.726487000563e-01 3.724431742988e-01 3.722515222886e-01 3.720746899945e-01 3.719139747141e-01 3.717689652012e-01 3.716408215617e-01 3.715292204263e-01 3.714327110499e-01 3.713511645874e-01 3.712845905343e-01 3.712338170958e-01 3.711995693840e-01 3.711799960079e-01 3.711779826685e-01 3.711896144592e-01 3.712166623863e-01 3.712583234724e-01 3.713159202517e-01 3.713885439992e-01 3.714767731284e-01 3.715790199693e-01 3.716965138373e-01 3.718276117836e-01 3.719744996293e-01 3.721353092205e-01 3.723112095414e-01 3.724993017208e-01 3.727020392870e-01 3.729170788350e-01 3.731475016108e-01 3.733919006764e-01 3.736489832424e-01 3.739202055089e-01 3.742033941814e-01 3.744991391400e-01 3.748090891448e-01 3.751337426849e-01 3.754699077521e-01 3.758199621736e-01 3.761802000080e-01 3.765534341296e-01 3.769387366817e-01 3.773367121243e-01 3.777466457079e-01 3.781678088045e-01 3.786000546527e-01 3.790432363979e-01 3.794973996211e-01 3.799623685706e-01 3.804381247427e-01 3.809244432131e-01 3.814211707022e-01 3.819286129970e-01 3.824464741056e-01 3.829748595904e-01 3.835131484724e-01 3.840603813597e-01 3.846165487352e-01 3.851817468536e-01 3.857577128744e-01 3.863422735898e-01 3.869361002278e-01 3.875386872083e-01 3.881483132432e-01 3.887657302124e-01 3.893912426887e-01 3.900243178329e-01 3.906661830265e-01 3.913160958428e-01 3.919726642199e-01 3.926360719666e-01 3.933069149847e-01 3.939827815233e-01 3.946666711321e-01 3.953562319688e-01 3.960522409343e-01 3.967558841284e-01 3.974663031661e-01 3.981813550951e-01 3.989015383894e-01 3.996264284205e-01 4.003551084554e-01 4.010910359652e-01 4.018310382196e-01 4.025772981302e-01 4.033274535122e-01 4.040814494448e-01 4.048391616928e-01 4.056005802845e-01 4.063651896339e-01 4.071351998724e-01 4.079079355807e-01 4.086860888299e-01 4.094679199127e-01 4.102520019196e-01 4.110381090604e-01 4.118269558804e-01 4.126163580079e-01 4.134096572915e-01 4.142061195533e-01 4.150045201502e-01 4.158075107869e-01 4.166101941608e-01 4.174140261580e-01 4.182187293609e-01 4.190240109667e-01 4.198309659352e-01 4.206405832647e-01 4.214523284068e-01 4.222649542372e-01 4.230779649331e-01 4.238911568877e-01 4.247047356559e-01 4.255180473893e-01 4.263324239369e-01 4.271483063026e-01 4.279619521953e-01 4.287773930710e-01 4.295906253626e-01 4.304046129930e-01 4.312173409565e-01 4.320299893707e-01 4.328424024939e-01 4.336521451024e-01 4.344606497875e-01 4.352675658502e-01 4.360732300409e-01 4.368787532795e-01 4.376821224557e-01 4.384849251812e-01 4.392838861020e-01 4.400798622796e-01 4.408726047604e-01 4.416634589370e-01 4.424540908524e-01 4.432416457547e-01 4.440275987402e-01 4.448070943854e-01 4.455848055701e-01 4.463589496123e-01 4.471302653173e-01 4.479005059418e-01 4.486684035061e-01 4.494326299912e-01 4.501928117782e-01 4.509475945711e-01 4.516985417527e-01 4.524468410266e-01 4.531923550725e-01 4.539341250289e-01 4.546716219537e-01 4.554038105698e-01 4.561305554762e-01 4.568524693605e-01 4.575699408786e-01 4.582827135372e-01 4.589910269285e-01 4.596942426068e-01 4.603923806825e-01 4.610846258430e-01 4.617724416084e-01 4.624529437249e-01 4.631277139092e-01 4.637979853196e-01 4.644643516523e-01 4.651233098635e-01 4.657775914058e-01 4.664222717006e-01 4.670595503517e-01 4.676894932397e-01 4.683145663880e-01 4.689344720553e-01 4.695472126095e-01 4.701525691306e-01 4.707489456058e-01 4.713356202799e-01 4.719145489533e-01 4.724886841077e-01 4.730565632519e-01 4.736176437262e-01 4.741690451435e-01 4.747126702714e-01 4.752461587904e-01 4.757718987764e-01 4.762917788682e-01 4.768033713596e-01 4.773071045540e-01 4.778021756383e-01 4.782866460990e-01 4.787620328884e-01 4.792289154007e-01 4.796862903002e-01 4.801352754334e-01 4.805749333853e-01 4.810028514252e-01 4.814221530679e-01 4.818309828942e-01 4.822296695243e-01 4.826179301321e-01 4.829960063589e-01 4.833627886010e-01 4.837181677520e-01 4.840644608308e-01 4.843994235979e-01 4.847240161074e-01 4.850364540986e-01 4.853365118246e-01 4.856251916374e-01 4.859028894162e-01 4.861696384295e-01 4.864238154784e-01 4.866653233360e-01 4.868937684703e-01 4.871089484215e-01 4.873117546728e-01 4.875027912090e-01 4.876797631196e-01 4.878428854310e-01 4.879912833240e-01 4.881269708713e-01 4.882490762988e-01 4.883582158568e-01 4.884542518932e-01 4.885340386569e-01 4.885993698599e-01 4.886502410770e-01 4.886861773666e-01 4.887086776263e-01 4.887171286267e-01 4.887086579521e-01 4.886848925952e-01 4.886448086025e-01 4.885892920324e-01 4.885175056442e-01 4.884296505174e-01 4.883268977764e-01 4.882070215157e-01 4.880695284965e-01 4.879146535033e-01 4.877430028792e-01 4.875546107695e-01 4.873495845522e-01 4.871273019166e-01 4.868864417068e-01 4.866270672821e-01 4.863510787213e-01 4.860557053410e-01 4.857436901910e-01 4.854144516795e-01 4.850649134349e-01 4.846982007518e-01 4.843112605117e-01 4.839062015981e-01 4.834829957779e-01 4.830410593118e-01 4.825802316646e-01 4.821000386440e-01 4.816003351819e-01 4.810812650536e-01 4.805430663752e-01 4.799858827350e-01 4.794096046016e-01 4.788127091461e-01 4.781965464829e-01 4.775613170065e-01 4.769063437101e-01 4.762320707631e-01 4.755387521561e-01 4.748256406251e-01 4.740929292202e-01 4.733418881294e-01 4.725702388677e-01 4.717802893184e-01 4.709704688545e-01 4.701429573225e-01 4.692959334030e-01 4.684298185038e-01 4.675466881645e-01 4.666439066078e-01 4.657242986330e-01 4.647868185176e-01 4.638309423922e-01 4.628582905730e-01 4.618683719067e-01 4.608618535110e-01 4.598387639157e-01 4.587990317118e-01 4.577453790456e-01 4.566748706583e-01 4.555900345990e-01 4.544920270957e-01 4.533783832540e-01 4.522523418473e-01 4.511146241359e-01 4.499627471944e-01 4.488017686113e-01 4.476279772011e-01 4.464456525706e-01 4.452532500425e-01 4.440513148315e-01 4.428432035321e-01 4.416267258082e-01 4.404045780932e-01 4.391768854755e-01 4.379452568038e-01 4.367098958389e-01 4.354721798094e-01 4.342337541022e-01 4.329947191719e-01 4.317571874351e-01 4.305218472276e-01 4.292901101803e-01 4.280637907519e-01 4.268431170304e-01 4.256303248711e-01 4.244266120904e-01 4.232336128864e-01 4.220528645527e-01 4.208847410298e-01 4.197325372556e-01 4.185971895015e-01 4.174807860708e-01 4.163849866697e-01 4.153106423160e-01 4.142611232921e-01 4.132365052279e-01 4.122408652820e-01 4.112759545810e-01 4.103417560831e-01 4.094436873829e-01 4.085810013920e-01 4.077570055482e-01 4.069731311229e-01 4.062320816495e-01 4.055371108353e-01 4.048874368228e-01 4.042895271610e-01 4.037404159460e-01 4.032473978836e-01 4.028105698552e-01 4.024322900609e-01 4.021147676811e-01 4.018593677951e-01 4.016717585505e-01 4.015500574242e-01 4.014998722948e-01 4.015224081411e-01 4.016180285980e-01 4.017916205881e-01 4.020417050795e-01 4.023745996227e-01 4.027884301443e-01 4.032871975124e-01 4.038723007207e-01 4.045450285348e-01 4.053076935222e-01 4.061611151740e-01 4.071080796226e-01 4.081479240883e-01 4.092840965829e-01 4.105171350688e-01 4.118472009287e-01 4.132761010921e-01 4.148045253225e-01 4.164328480245e-01 4.181630002573e-01 4.199919053043e-01 4.219244757291e-01 4.239576991376e-01 4.260920488698e-01 4.283288086024e-01 4.306662240328e-01 4.331060009010e-01 4.356447300922e-01 4.382846449034e-01 4.410239837869e-01 4.438615218110e-01 4.467966582107e-01 4.498291531772e-01 4.529575035020e-01 4.561786598729e-01 4.594943941285e-01 4.629014474051e-01 4.663977268675e-01 4.699831142076e-01 4.736538889735e-01 4.774104385376e-01 4.812485070510e-01 4.851676169567e-01 4.891666434616e-01 4.932393116977e-01 4.973877210321e-01 5.016085662062e-01 5.058983669653e-01 5.102562073164e-01 5.146771900653e-01 5.191620132422e-01 5.237074284510e-01 5.283087765175e-01 5.329649777932e-01 5.376736290392e-01 5.424309932854e-01 5.472356659429e-01 5.520829412945e-01 5.569718626145e-01 5.618981483446e-01 5.668599584518e-01 5.718536094238e-01 5.768774516033e-01 5.819269526971e-01 5.870004799413e-01 5.920957429603e-01 5.972075158999e-01 6.023362226078e-01 6.074748192512e-01 6.126242466324e-01 6.177770268770e-01 6.229357442491e-01 6.280938809050e-01 6.332472907929e-01 6.383972256230e-01 6.435350432697e-01 6.486646980415e-01 6.537758340880e-01 6.588703384740e-01 6.639447546446e-01 6.689916726348e-01 6.740161937814e-01 6.790060768011e-01 6.839673959853e-01 6.888899371305e-01 6.937735282157e-01 6.986191046026e-01 7.034144760671e-01 7.081686243695e-01 7.128642283539e-01 7.175135225898e-01 7.221020787761e-01 7.266325720387e-01 7.311032994747e-01 7.355021191516e-01 7.398411237658e-01 7.441021054329e-01 7.482944377553e-01 7.524075277255e-01 7.564415056727e-01 7.603982325299e-01 7.642622654693e-01 7.680481176033e-01 7.717374323974e-01 7.753369531229e-01 7.788415660866e-01 7.822470368651e-01 7.855565221375e-01 7.887563907851e-01 7.918584299832e-01 7.948471580268e-01 7.977288585071e-01 8.004970987238e-01 8.031492224168e-01 8.056883824575e-01 8.081029196581e-01 8.104023879153e-01 8.125725951433e-01 8.146210270808e-01 8.165420973267e-01 8.183301035679e-01 8.199927514877e-01 8.215162411374e-01 8.229099697829e-01 8.241639946634e-01 8.252803606316e-01 8.262592795697e-01 8.270936237622e-01 8.277882145064e-01 8.283357883755e-01 8.287401086114e-01 8.289981300925e-01 8.291060478382e-01 8.290698191319e-01 8.288796002351e-01 8.285428131562e-01 8.280531909622e-01 8.274121275099e-01 8.266213164011e-01 8.256751550387e-01 8.245797529811e-01 8.233296844048e-01 8.219273030745e-01 8.203736546695e-01 8.186648469032e-01 8.168073467315e-01 8.147947592796e-01 8.126335861794e-01 8.103208657342e-01 8.078590869448e-01 8.052499089930e-01 8.024930194659e-01 7.995919725697e-01 7.965444386697e-01 7.933571750475e-01 7.900287583912e-01 7.865625611145e-01 7.829615267388e-01 7.792247137463e-01 7.753602763250e-01 7.713662022865e-01 7.672481006299e-01 7.630102582349e-01 7.586515085066e-01 7.541824900297e-01 7.496011295501e-01 7.449146966281e-01 7.401282641118e-01 7.352430642213e-01 7.302701051789e-01 7.252083123904e-01 7.200684507425e-01 7.148532255414e-01 7.095697357824e-01 7.042261790580e-01 6.988252893757e-01 6.933793822806e-01 6.878909366007e-01 6.823709729848e-01 6.768266027422e-01 6.712636786474e-01 6.656949707477e-01 6.601258419414e-01 6.545687887140e-01 6.490295825533e-01 6.435208144610e-01 6.380520060135e-01 6.326324590399e-01 6.272756673914e-01 6.219888529967e-01 6.167860311728e-01 6.116784234071e-01 6.066748416212e-01 6.017912547257e-01 5.970342627034e-01 5.924215305246e-01 5.879593430452e-01 5.836617067251e-01 5.795418776605e-01 5.756084049274e-01 5.718749640885e-01 5.683527925203e-01 5.650501245376e-01 5.619794609017e-01 5.591485293514e-01 5.565714366124e-01 5.542507964937e-01 5.521980873216e-01 5.504206404463e-01 5.489221244952e-01 5.477111153680e-01 5.467891210774e-01 5.461625792579e-01 5.458315659116e-01 5.457973837244e-01 5.460619386200e-01 5.466230505995e-01 5.474801175646e-01 5.486291861015e-01 5.500662895369e-01 5.517874984008e-01 5.537861278644e-01 5.560542076467e-01 5.585876011234e-01 5.613720877940e-01 5.644031028041e-01 5.676693510825e-01 5.711589117608e-01 5.748637111331e-01 5.787682848679e-01 5.828644683382e-01 5.871381441099e-01 5.915768523984e-01 5.961692016571e-01 6.009013560629e-01 6.057607924164e-01 6.107361492230e-01 6.158137730945e-01 6.209817270132e-01 6.262292996107e-01 6.315400671121e-01 6.369083197536e-01 6.423174380338e-01 6.477602051244e-01 6.532236217306e-01 6.586972564266e-01 6.641746750307e-01 6.696411860016e-01 6.750919309792e-01 6.805160054214e-01 6.859051611390e-01 6.912553652850e-01 6.965563717810e-01 7.018010950469e-01 7.069866603889e-01 7.121047514156e-01 7.171530188826e-01 7.221252226792e-01 7.270163079302e-01 7.318277236868e-01 7.365526865649e-01 7.411897134782e-01 7.457396290380e-01 7.501979129486e-01 7.545694509533e-01 7.588464661336e-01 7.630365614860e-01 7.671396480067e-01 7.711535974285e-01 7.750879280192e-01 7.789357326602e-01 7.827101542348e-01 7.864067660605e-01 7.900352525821e-01 7.935985386283e-01 7.970971477404e-01 8.005462734425e-01 8.039411188214e-01 8.072950130469e-01 8.106099973891e-01 8.138931244203e-01 8.171547193955e-01 8.203937385094e-01 8.236261253452e-01 8.268550059298e-01 8.300838801625e-01 8.333270603321e-01 8.365842348251e-01 8.398663940925e-01 8.431791816479e-01 8.465277327628e-01 8.499213745011e-01 8.533622941064e-01 8.568575105288e-01 8.604142254671e-01 8.640318140211e-01 8.677205760086e-01 8.714791194966e-01 8.753147461843e-01 8.792295710720e-01 8.832230266569e-01 8.873016222372e-01 8.914608352876e-01 8.957075406013e-01 9.000368645621e-01 9.044507637360e-01 9.089500549011e-01 9.135293097161e-01 9.181910359620e-01 9.229298874588e-01 9.277455457301e-01 9.326342358553e-01 9.375945537989e-01 9.426221568341e-01 9.477119247050e-01 9.528634702912e-01 9.580693296324e-01 9.633324022055e-01 9.686420075617e-01 9.739983997715e-01 9.793992806166e-01 9.848379069869e-01 9.903158648127e-01 9.958245515668e-01 1.001366600079e+00 1.006937619174e+00 1.012533965887e+00 1.018157769305e+00 1.023804033641e+00 1.029472517580e+00 1.035164080689e+00 1.040874641916e+00 1.046606562509e+00 1.052357156325e+00 1.058128325130e+00 1.063917718091e+00 1.069725056283e+00 1.075551505345e+00 1.081393102218e+00 1.087253914401e+00 1.093128219586e+00 1.099014820059e+00 1.104913947747e+00 1.110818708693e+00 1.116728681843e+00 1.122636689245e+00 1.128539807440e+00 1.134433412946e+00 1.140306120639e+00 1.146155520295e+00 1.151970474117e+00 1.157741808597e+00 1.163459505978e+00 1.169112178571e+00 1.174690379246e+00 1.180181501339e+00 1.185571713307e+00 1.190848901899e+00 1.196000777708e+00 1.201010858753e+00 1.205868153450e+00 1.210560058125e+00 1.215072308456e+00 1.219395553905e+00 1.223514616555e+00 1.227423128103e+00 1.231108079758e+00 1.234564723377e+00 1.237784402647e+00 1.240763306790e+00 1.243499425340e+00 1.245989552784e+00 1.248235585109e+00 1.250239845710e+00 1.252005497535e+00 1.253542004741e+00 1.254856285418e+00 1.255957523424e+00 1.256858882006e+00 1.257572934493e+00 1.258114583245e+00 1.258500838213e+00 1.258745199909e+00 1.258867917766e+00 1.258882358874e+00 1.258809506284e+00 1.258663562399e+00 1.258459198603e+00 1.258215013851e+00 1.257940001238e+00 1.257647446512e+00 1.257347730967e+00 1.257045913694e+00 1.256749568084e+00 1.256462507384e+00 1.256185587486e+00 1.255917465761e+00 1.255657689824e+00 1.255399421121e+00 1.255142568126e+00 1.254878176839e+00 1.254600360050e+00 1.254309906910e+00 1.253993320409e+00 1.253655918703e+00 1.253291412055e+00 1.252902178761e+00 1.252492507313e+00 1.252066870977e+00 1.251638665697e+00 1.251217748762e+00 1.250822375867e+00 1.250471164160e+00 1.250184875792e+00 1.249989799017e+00 1.249908562902e+00 1.249973516936e+00 1.250208768804e+00 1.250637453901e+00 1.251287640828e+00 1.252181345644e+00 1.253332850742e+00 1.254755234707e+00 1.256459260763e+00 1.258440825163e+00 1.260697342370e+00 1.263214102602e+00 1.265971110022e+00 1.268942048772e+00 1.272092185860e+00 1.275387902140e+00 1.278778174296e+00 1.282222657011e+00 1.285670979607e+00 1.289072093460e+00 1.292381030123e+00 1.295547070222e+00 1.298532792730e+00 1.301294384987e+00 1.303802648045e+00 1.306033688147e+00 1.307963325424e+00 1.309584443072e+00 1.310890832132e+00 1.311884235199e+00 1.312573993891e+00 1.312970397609e+00 1.313091888891e+00 1.312953458683e+00 1.312578834275e+00 1.311980097162e+00 1.311174785895e+00 1.310175112306e+00 1.308981645073e+00 1.307596984356e+00 1.306009566118e+00 1.304206644335e+00 1.302161470231e+00 1.299848837721e+00 1.297234211584e+00 1.294276235112e+00 1.290942146274e+00 1.287182898666e+00 1.282968103742e+00 1.278262431925e+00 1.273030158984e+00 1.267261001989e+00 1.260931487150e+00 1.254045653816e+00 1.246603390599e+00 1.238622638860e+00 1.230130389276e+00 1.221149418143e+00 1.211736493347e+00 1.201924545525e+00 1.191772711201e+00 1.181337727697e+00 1.170671741305e+00 1.159848665071e+00 1.148917044171e+00 1.137956446658e+00 1.127026918510e+00 1.116199714961e+00 1.105557442991e+00 1.095163913085e+00 1.085124679226e+00 1.075511577591e+00 1.066426309431e+00 1.057966906080e+00 1.050224992690e+00 1.043305405535e+00 1.037285165683e+00 1.032260198557e+00 1.028283024199e+00 1.025405524140e+00 1.023663962963e+00 1.023050237205e+00 1.023565306215e+00 1.025159259771e+00 1.027794180736e+00 1.031397455338e+00 1.035900833908e+00 1.041238276955e+00 1.047328052267e+00 1.054119706371e+00 1.061546037682e+00 1.069564528819e+00 1.078128414958e+00 1.087187322547e+00 1.096699509236e+00 1.106588774013e+00 1.116781171936e+00 1.127164250776e+00 1.137608273308e+00 1.147956002104e+00 1.158019661333e+00 1.165169904167e+00 1.171112760317e+00 1.176168875947e+00 1.180776623492e+00 1.185316149485e+00 1.189970577942e+00 1.194640324241e+00 1.198958482022e+00 1.202373986239e+00 1.204339160754e+00 1.204437452673e+00 1.202519934982e+00 1.198739200212e+00 1.193518603948e+00 1.187398481328e+00 1.180906759473e+00 1.174387483891e+00 1.167904940626e+00 1.161249474658e+00 1.154024854216e+00 1.145793124597e+00 1.136254863247e+00 1.125377336873e+00 1.113450990593e+00 1.101047968340e+00 1.088894997660e+00 1.077702961933e+00 1.068003138477e+00 1.060159855857e+00 1.054713216800e+00 1.051288467295e+00 9.750484236963e-01 9.475372332211e-01 9.334619902531e-01 9.136389426514e-01 8.946344346673e-01 8.851051920282e-01 8.899176304795e-01 9.069825942806e-01 9.284449473628e-01 9.446200237674e-01 9.479438675966e-01 9.353330047353e-01 9.091586710793e-01 8.768667714181e-01 8.492090198935e-01 8.365066126922e-01 8.438306934085e-01 8.681536358039e-01 8.999383353427e-01 9.277342358902e-01 9.422733200217e-01 9.388512032582e-01 9.181617795642e-01 8.862723682344e-01 8.535670383929e-01 8.320800464360e-01 8.309625142962e-01 8.518742316275e-01 8.881335570558e-01 9.282090894218e-01 9.605241564918e-01 9.766586797941e-01 9.727978811058e-01 9.501385666031e-01 9.146931776425e-01 8.764537148123e-01 8.472262535756e-01 8.368621065037e-01 8.488345471972e-01 8.785334095942e-01 9.157894411693e-01 9.494105107606e-01 9.706487942658e-01 9.748592008593e-01 9.619986823350e-01 9.363457727622e-01 9.056596040082e-01 8.793116418326e-01 8.654106133142e-01 8.675610898074e-01 8.832706553001e-01 9.053031614311e-01 9.248767953491e-01 9.347472820199e-01 9.310035591555e-01 9.138244907294e-01 8.873222061397e-01 8.586606838181e-01 8.361277449627e-01 8.262746737623e-01 8.310896905903e-01 8.470139134298e-01 8.666728670411e-01 8.818568762473e-01 8.861999789024e-01 8.766409286260e-01 8.540108828521e-01 8.228559029269e-01 7.905137212493e-01 7.652169097002e-01 7.531472580637e-01 7.557045365229e-01 7.687463987155e-01 7.846536055910e-01 7.954767822207e-01 7.955084774925e-01 7.826063523768e-01 7.585759979289e-01 7.288312887356e-01 7.011260101312e-01 6.832265340062e-01 6.796799365290e-01 6.895973649632e-01 7.071212198120e-01 7.243527574861e-01 7.344489951044e-01 7.335732127391e-01 7.216892301747e-01 7.024221524922e-01 6.822182490226e-01 6.684330296684e-01 6.666259721301e-01 6.780507619235e-01 6.991968411878e-01 7.237048010173e-01 7.451234307973e-01 7.589895132800e-01 7.637585421401e-01 7.609279534621e-01 7.544146459028e-01 7.494055614816e-01 7.506362856354e-01 7.606929293350e-01 7.790635211111e-01 8.024960765830e-01 8.263969631215e-01 8.463540831801e-01 8.593407185867e-01 8.642741400835e-01 8.621840979670e-01 8.559104751615e-01 8.494244675399e-01 8.467554759004e-01 8.506913296939e-01 8.617826598904e-01 8.780740271509e-01 8.958119610943e-01 9.106665440611e-01 9.190650702322e-01 9.191478096893e-01 9.112868824056e-01 8.980810248336e-01 8.837144116109e-01 8.727474895147e-01 8.684639132741e-01 8.715775964943e-01 8.798766956969e-01 8.892389184870e-01 8.953192812647e-01 8.951962055243e-01 8.883958335202e-01 8.770641199782e-01 8.652965034513e-01 8.575403116527e-01 8.567107964218e-01 8.626991119369e-01 8.723389817476e-01 8.808092720388e-01 8.836932482824e-01 8.787892252795e-01 8.670590245968e-01 8.526480891223e-01 8.415931097072e-01 8.395299787195e-01 8.489485694541e-01 8.677311564952e-01 8.899174324761e-01 9.081683106066e-01 9.164462363798e-01 9.118306018617e-01 8.954584460602e-01 8.724122795716e-01 8.505958480750e-01 8.382287195754e-01 8.405131436678e-01 8.570759639662e-01 8.821187739930e-01 9.071668037756e-01 9.242916013138e-01 9.284453448276e-01 9.185125109135e-01 8.974659057495e-01 8.716640695841e-01 8.492687047628e-01 8.376764129938e-01 8.407807047912e-01
 8.957965275449e-01 8.950523192336e-01 8.943036269651e-01 8.936222302719e-01 8.930378119354e-01 8.925407186542e-01 8.920841286319e-01 8.915927853231e-01 8.909988175469e-01 8.902925413347e-01 8.895191852567e-01 8.887537897293e-01 8.880554223081e-01 8.874505072712e-01 8.869291178988e-01 8.864415202626e-01 8.859128369655e-01 8.852829786499e-01 8.845423174189e-01 8.837406490883e-01 8.829533028761e-01 8.822456016117e-01 8.816438574738e-01 8.811248719709e-01 8.806243084650e-01 8.800645909190e-01 8.793925363652e-01 8.786128664630e-01 8.777795730018e-01 8.769718704837e-01 8.762573513424e-01 8.756608772639e-01 8.751465849193e-01 8.746285348880e-01 8.740169719178e-01 8.732700236555e-01 8.724203847512e-01 8.715511273393e-01 8.707442771671e-01 8.700412839033e-01 8.694279748549e-01 8.688527043116e-01 8.682514194159e-01 8.675736016953e-01 8.667960668427e-01 8.659360277022e-01 8.650434705063e-01 8.641912737127e-01 8.634454494954e-01 8.628196097290e-01 8.622590082958e-01 8.616632781220e-01 8.609458012335e-01 8.600893465501e-01 8.591526930255e-01 8.582343881864e-01 8.574110993561e-01 8.566990938760e-01 8.560565237836e-01 8.554188227322e-01 8.547278830761e-01 8.539553534422e-01 8.530978963603e-01 8.521768991806e-01 8.512426642368e-01 8.503606688153e-01 8.495844227772e-01 8.489216752459e-01 8.483115425796e-01 8.476485696526e-01 8.468448902567e-01 8.458871020960e-01 8.448506671071e-01 8.438604995515e-01 8.430082238033e-01 8.422996885097e-01 8.416554313060e-01 8.409612911478e-01 8.401402401413e-01 8.391879270647e-01 8.381643783821e-01 8.371524988620e-01 8.362136630620e-01 8.353651062631e-01 8.345836865536e-01 8.338234855961e-01 8.330341684021e-01 8.321794841782e-01 8.312404090725e-01 8.302338224962e-01 8.292012572629e-01 8.282043601447e-01 8.272925712442e-01 8.264783353656e-01 8.257213189927e-01 8.249477693218e-01 8.240830809953e-01 8.230935600916e-01 8.220087012312e-01 8.209078698260e-01 8.198770954541e-01 8.189646798237e-01 8.181549225986e-01 8.173774455190e-01 8.165414056341e-01 8.155835773828e-01 8.144959639867e-01 8.133303271877e-01 8.121737489311e-01 8.111082328345e-01 8.101715906444e-01 8.093391551116e-01 8.085279535659e-01 8.076372227053e-01 8.065987765210e-01 8.054187634003e-01 8.041758708047e-01 8.029905050068e-01 8.019530105287e-01 8.010765641832e-01 8.002834909909e-01 7.994456717444e-01 7.984586319386e-01 7.972970642065e-01 7.960304753980e-01 7.947854909091e-01 7.936736165041e-01 7.927258027068e-01 7.918801986050e-01 7.910207894735e-01 7.900403219147e-01 7.889034056384e-01 7.876583274827e-01 7.864056886833e-01 7.852413794534e-01 7.841979118335e-01 7.832416397324e-01 7.822894776033e-01 7.812665651123e-01 7.801380115622e-01 7.789259436659e-01 7.776923779272e-01 7.765001846603e-01 7.753823306769e-01 7.743266684834e-01 7.732903902955e-01 7.722171591521e-01 7.710753188826e-01 7.698648983938e-01 7.686205779954e-01 7.673865259265e-01 7.662021416201e-01 7.650733752180e-01 7.639798581332e-01 7.628779561253e-01 7.617264498943e-01 7.605061745133e-01 7.592279188803e-01 7.579300608676e-01 7.566594675577e-01 7.554463122772e-01 7.542903494796e-01 7.531570082019e-01 7.519965191250e-01 7.507717423652e-01 7.494734439616e-01 7.481299564864e-01 7.467873306342e-01 7.454876480407e-01 7.442488394556e-01 7.430553221626e-01 7.418688112076e-01 7.406426008109e-01 7.393493618879e-01 7.379886776962e-01 7.365934306935e-01 7.352125701651e-01 7.338844161634e-01 7.326192956537e-01 7.313854370822e-01 7.301330809988e-01 7.288126435894e-01 7.274098579829e-01 7.259514365399e-01 7.244939602000e-01 7.230889564165e-01 7.217569696969e-01 7.204677383874e-01 7.191630388603e-01 7.177841051429e-01 7.163149303910e-01 7.147931289133e-01 7.132882413831e-01 7.118579217742e-01 7.105133431479e-01 7.092060179491e-01 7.078655867348e-01 7.064447615656e-01 7.049533596231e-01 7.034514323298e-01 7.020077229939e-01 7.006558888538e-01 6.993707934903e-01 6.980874589695e-01 6.967495757528e-01 6.953422615425e-01 6.939006033992e-01 6.924887130021e-01 6.911483155681e-01 6.898776200488e-01 6.886285607518e-01 6.873389278625e-01 6.859790165908e-01 6.845660465086e-01 6.831547055108e-01 6.817964892571e-01 6.805005901542e-01 6.792279342710e-01 6.779123392878e-01 6.765143481594e-01 6.750454049541e-01 6.735611995886e-01 6.721182911890e-01 6.707281013597e-01 6.693502135805e-01 6.679216079059e-01 6.664081607377e-01 6.648337491282e-01 6.632613844004e-01 6.617419719883e-01 6.602787528258e-01 6.588248168817e-01 6.573266883720e-01 6.557711064396e-01 6.541969988441e-01 6.526635380100e-01 6.511981990477e-01 6.497787921071e-01 6.483521870344e-01 6.468793766130e-01 6.453680885585e-01 6.438629510516e-01 6.424020470310e-01 6.409841628716e-01 6.395679882060e-01 6.381069167974e-01 6.365898082967e-01 6.350455614294e-01 6.335147146516e-01 6.320142240115e-01 6.305218596044e-01 6.290021164675e-01 6.274350279685e-01 6.258422796914e-01 6.242613749546e-01 6.227151937659e-01 6.211932372813e-01 6.196632231402e-01 6.181055788816e-01 6.165320310637e-01 6.149763464254e-01 6.134586139176e-01 6.119644856664e-01 6.104623435183e-01 6.089250857053e-01 6.073610566606e-01 6.058001311195e-01 6.042595127871e-01 6.027306503763e-01 6.011858898040e-01 5.996041489137e-01 5.979976153119e-01 5.963946823510e-01 5.948172128446e-01 5.932556298626e-01 5.916847314017e-01 5.900942796572e-01 5.884961663588e-01 5.869165015362e-01 5.853660540339e-01 5.838284857002e-01 5.822761870712e-01 5.806998336756e-01 5.791123950262e-01 5.775352767179e-01 5.759728018944e-01 5.744070624716e-01 5.728222803569e-01 5.712171760551e-01 5.696107875912e-01 5.680193902867e-01 5.664403044627e-01 5.648603573913e-01 5.632690323797e-01 5.616770012518e-01 5.600962173439e-01 5.585300755544e-01 5.569660698283e-01 5.553901974765e-01 5.538004800084e-01 5.522087220072e-01 5.506260482052e-01 5.490499237530e-01 5.474685830267e-01 5.458774220197e-01 5.442823934511e-01 5.426958874639e-01 5.411204107666e-01 5.395493735888e-01 5.379747543051e-01 5.363974378273e-01 5.348250374580e-01 5.332594220431e-01 5.316967270779e-01 5.301280486985e-01 5.285538152221e-01 5.269799917485e-01 5.254117726010e-01 5.238516581508e-01 5.222916420425e-01 5.207305731786e-01 5.191696481225e-01 5.176149650693e-01 5.160655378547e-01 5.145194360730e-01 5.129743869117e-01 5.114307145742e-01 5.098904904119e-01 5.083539331942e-01 5.068173997983e-01 5.052822145380e-01 5.037523063567e-01 5.022314570032e-01 5.007170007109e-01 4.992053144809e-01 4.976932130716e-01 4.961825013982e-01 4.946780734288e-01 4.931819321647e-01 4.916892796646e-01 4.901983394102e-01 4.887079969082e-01 4.872218009192e-01 4.857416198376e-01 4.842674447127e-01 4.827979756604e-01 4.813337534234e-01 4.798751111490e-01 4.784228185207e-01 4.769734464718e-01 4.755286783367e-01 4.740887668532e-01 4.726566247021e-01 4.712306993287e-01 4.698113173797e-01 4.683969850063e-01 4.669899237416e-01 4.655885424300e-01 4.641945147094e-01 4.628070695558e-01 4.614258472215e-01 4.600506931190e-01 4.586838935431e-01 4.573241550908e-01 4.559717115521e-01 4.546267541552e-01 4.532900760458e-01 4.519608042010e-01 4.506389271998e-01 4.493249082633e-01 4.480183515135e-01 4.467207489773e-01 4.454327408915e-01 4.441521666420e-01 4.428793609671e-01 4.416145007371e-01 4.403600651040e-01 4.391142831298e-01 4.378782619789e-01 4.366516652170e-01 4.354357925875e-01 4.342277676631e-01 4.330292070977e-01 4.318420642761e-01 4.306635730442e-01 4.294962991331e-01 4.283406312030e-01 4.271934865708e-01 4.260573251802e-01 4.249316141086e-01 4.238166680204e-01 4.227132140361e-01 4.216212053148e-01 4.205406997702e-01 4.194712060485e-01 4.184126351071e-01 4.173649505019e-01 4.163295540770e-01 4.153059319636e-01 4.142941185824e-01 4.132949244407e-01 4.123074313137e-01 4.113315456244e-01 4.103688637664e-01 4.094193796396e-01 4.084821419612e-01 4.075577488198e-01 4.066458995241e-01 4.057466414150e-01 4.048621768533e-01 4.039896735232e-01 4.031321867331e-01 4.022869175616e-01 4.014542142774e-01 4.006373444289e-01 3.998323692021e-01 3.990420210933e-01 3.982657776907e-01 3.975035966308e-01 3.967552805997e-01 3.960205125400e-01 3.953014248681e-01 3.945952630795e-01 3.939043585794e-01 3.932278964192e-01 3.925656715165e-01 3.919188617814e-01 3.912863137232e-01 3.906684594572e-01 3.900643401291e-01 3.894774548709e-01 3.889049477484e-01 3.883467243204e-01 3.878039592370e-01 3.872759443728e-01 3.867640735212e-01 3.862671400426e-01 3.857865447323e-01 3.853209703378e-01 3.848711215932e-01 3.844347676262e-01 3.840143262188e-01 3.836105774552e-01 3.832217535264e-01 3.828497686767e-01 3.824917164309e-01 3.821484017853e-01 3.818195397370e-01 3.815066293101e-01 3.812099259970e-01 3.809290689284e-01 3.806638996185e-01 3.804126436504e-01 3.801758743552e-01 3.799557852238e-01 3.797506222246e-01 3.795615718679e-01 3.793884854891e-01 3.792303061850e-01 3.790864519744e-01 3.789581564843e-01 3.788448600841e-01 3.787471788521e-01 3.786645461902e-01 3.785975542091e-01 3.785445151584e-01 3.785062053240e-01 3.784829544636e-01 3.784749387779e-01 3.784814422143e-01 3.785019262759e-01 3.785365156708e-01 3.785841875983e-01 3.786484888587e-01 3.787250716913e-01 3.788172902781e-01 3.789227283295e-01 3.790415497927e-01 3.791739145359e-01 3.793204458627e-01 3.794818136095e-01 3.796571585462e-01 3.798457018981e-01 3.800465091158e-01 3.802601931162e-01 3.804874248270e-01 3.807277870898e-01 3.809822058417e-01 3.812476921370e-01 3.815258347942e-01 3.818153576462e-01 3.821175127047e-01 3.824321191564e-01 3.827579591112e-01 3.830956710776e-01 3.834446835961e-01 3.838060080987e-01 3.841788929305e-01 3.845635759744e-01 3.849595564350e-01 3.853660124370e-01 3.857822823617e-01 3.862094280465e-01 3.866480535544e-01 3.870972903344e-01 3.875568707907e-01 3.880263156108e-01 3.885051086715e-01 3.889929404498e-01 3.894896702938e-01 3.899968668604e-01 3.905131795613e-01 3.910391046509e-01 3.915739076456e-01 3.921169656120e-01 3.926691338493e-01 3.932276677079e-01 3.937958338115e-01 3.943716956686e-01 3.949549033710e-01 3.955475957856e-01 3.961493973308e-01 3.967564708022e-01 3.973713697294e-01 3.979922545359e-01 3.986188848474e-01 3.992541865450e-01 3.998954362131e-01 4.005442398395e-01 4.011994765995e-01 4.018592696628e-01 4.025255272524e-01 4.031969363216e-01 4.038732707545e-01 4.045567209003e-01 4.052448901403e-01 4.059396985254e-01 4.066402363560e-01 4.073448289975e-01 4.080539503207e-01 4.087663656253e-01 4.094817448048e-01 4.102030554272e-01 4.109283166363e-01 4.116591863777e-01 4.123946401874e-01 4.131333201070e-01 4.138736296636e-01 4.146166037397e-01 4.153623608014e-01 4.161120995295e-01 4.168654830720e-01 4.176226026720e-01 4.183832322320e-01 4.191461997171e-01 4.199110784377e-01 4.206772619732e-01 4.214455335923e-01 4.222176355367e-01 4.229914872934e-01 4.237662479990e-01 4.245429536373e-01 4.253208468244e-01 4.261001435364e-01 4.268813208630e-01 4.276631466655e-01 4.284467682140e-01 4.292297155593e-01 4.300129767370e-01 4.307964310571e-01 4.315809116277e-01 4.323661847671e-01 4.331526334817e-01 4.339382475533e-01 4.347231724707e-01 4.355067127931e-01 4.362887972753e-01 4.370715977597e-01 4.378539598337e-01 4.386366751048e-01 4.394188627198e-01 4.401974541841e-01 4.409745925113e-01 4.417507998768e-01 4.425257088307e-01 4.433016092124e-01 4.440758935900e-01 4.448498750339e-01 4.456202104488e-01 4.463876892406e-01 4.471528134209e-01 4.479170941685e-01 4.486803133262e-01 4.494417322294e-01 4.502001295477e-01 4.509549719024e-01 4.517070105639e-01 4.524547036019e-01 4.532006431366e-01 4.539432042044e-01 4.546829607290e-01 4.554199576676e-01 4.561528944794e-01 4.568820167152e-01 4.576080661325e-01 4.583286418473e-01 4.590456373013e-01 4.597596525807e-01 4.604707566818e-01 4.611772489088e-01 4.618797942517e-01 4.625745418706e-01 4.632644420834e-01 4.639479235706e-01 4.646284321862e-01 4.653058274256e-01 4.659772991668e-01 4.666433866832e-01 4.673014467450e-01 4.679524651424e-01 4.685965717225e-01 4.692383118348e-01 4.698753952333e-01 4.705068105781e-01 4.711310564962e-01 4.717478193640e-01 4.723569030673e-01 4.729603853315e-01 4.735588638664e-01 4.741510189705e-01 4.747376914695e-01 4.753157771379e-01 4.758860449974e-01 4.764484526881e-01 4.770035222322e-01 4.775521297216e-01 4.780921421263e-01 4.786251248504e-01 4.791488674286e-01 4.796646155017e-01 4.801712983742e-01 4.806700169539e-01 4.811599698614e-01 4.816402272501e-01 4.821115720233e-01 4.825733844830e-01 4.830263333786e-01 4.834713735039e-01 4.839062984370e-01 4.843307190529e-01 4.847443259576e-01 4.851494802680e-01 4.855425462333e-01 4.859272457145e-01 4.863015244731e-01 4.866636413808e-01 4.870143610568e-01 4.873530131751e-01 4.876819591992e-01 4.879996115805e-01 4.883045029159e-01 4.885970660163e-01 4.888765063067e-01 4.891441051446e-01 4.894004244925e-01 4.896446364091e-01 4.898772828441e-01 4.900945955542e-01 4.902989421362e-01 4.904901519322e-01 4.906674942977e-01 4.908327444814e-01 4.909851970110e-01 4.911213382104e-01 4.912441288581e-01 4.913515702948e-01 4.914450085709e-01 4.915226248971e-01 4.915857259382e-01 4.916348280553e-01 4.916673282266e-01 4.916835885784e-01 4.916837596700e-01 4.916679264757e-01 4.916366192587e-01 4.915887933190e-01 4.915246321722e-01 4.914437874424e-01 4.913447043204e-01 4.912290006022e-01 4.910960311980e-01 4.909462208043e-01 4.907800318666e-01 4.905940705051e-01 4.903914783134e-01 4.901695970194e-01 4.899298761218e-01 4.896726836361e-01 4.893966201128e-01 4.891027970934e-01 4.887887419867e-01 4.884569769952e-01 4.881049977528e-01 4.877340582531e-01 4.873444975016e-01 4.869353086593e-01 4.865068507706e-01 4.860580244776e-01 4.855896623369e-01 4.851027174739e-01 4.845943958484e-01 4.840688214669e-01 4.835210246939e-01 4.829543727727e-01 4.823682531681e-01 4.817610799258e-01 4.811349784863e-01 4.804881323982e-01 4.798232953086e-01 4.791368840564e-01 4.784310152078e-01 4.777075108301e-01 4.769622529478e-01 4.761985338370e-01 4.754162186379e-01 4.746136238408e-01 4.737934731145e-01 4.729529888877e-01 4.720948695826e-01 4.712182407123e-01 4.703232921864e-01 4.694104061112e-01 4.684804262315e-01 4.675322370499e-01 4.665686449880e-01 4.655868848638e-01 4.645906921369e-01 4.635776926835e-01 4.625499693403e-01 4.615076386197e-01 4.604503927642e-01 4.593807298403e-01 4.582964975967e-01 4.572001008969e-01 4.560920567237e-01 4.549722620277e-01 4.538422614699e-01 4.527018379485e-01 4.515528159433e-01 4.503961181675e-01 4.492296460312e-01 4.480596652699e-01 4.468815577348e-01 4.457001954903e-01 4.445152723736e-01 4.433271076826e-01 4.421388363868e-01 4.409492379461e-01 4.397605074137e-01 4.385741635807e-01 4.373917172347e-01 4.362137563836e-01 4.350406561511e-01 4.338762623689e-01 4.327203639934e-01 4.315750266665e-01 4.304422661158e-01 4.293220245683e-01 4.282185397574e-01 4.271300754702e-01 4.260618758761e-01 4.250144942344e-01 4.239886629830e-01 4.229890038800e-01 4.220146951170e-01 4.210692303382e-01 4.201534154492e-01 4.192711396079e-01 4.184226975509e-01 4.176108176990e-01 4.168378299039e-01 4.161051557084e-01 4.154168450603e-01 4.147727821821e-01 4.141772559031e-01 4.136323980516e-01 4.131385482017e-01 4.127002265142e-01 4.123179955554e-01 4.119966271330e-01 4.117370637417e-01 4.115408971685e-01 4.114116845590e-01 4.113491846071e-01 4.113593420460e-01 4.114410437124e-01 4.115989612917e-01 4.118333317451e-01 4.121471434773e-01 4.125428144589e-01 4.130199535181e-01 4.135842401786e-01 4.142341534078e-01 4.149736553091e-01 4.158037350848e-01 4.167251093855e-01 4.177409102592e-01 4.188499551225e-01 4.200567176468e-01 4.213604131082e-01 4.227616039632e-01 4.242627831914e-01 4.258624089825e-01 4.275638591097e-01 4.293661923510e-01 4.312690805125e-01 4.332750003904e-01 4.353818184533e-01 4.375909894161e-01 4.399027984286e-01 4.423149498940e-01 4.448300194776e-01 4.474448977117e-01 4.501611904278e-01 4.529754731707e-01 4.558905834114e-01 4.589022314988e-01 4.620108742901e-01 4.652159209604e-01 4.685130613727e-01 4.719058470844e-01 4.753874497320e-01 4.789592684384e-01 4.826195052375e-01 4.863648188897e-01 4.901948588656e-01 4.941061823826e-01 4.980990265986e-01 5.021689728789e-01 5.063146399785e-01 5.105347988788e-01 5.148264469921e-01 5.191860840898e-01 5.236131017413e-01 5.281029165364e-01 5.326553465597e-01 5.372657616014e-01 5.419322945136e-01 5.466522321831e-01 5.514222053791e-01 5.562407155500e-01 5.611023699182e-01 5.660082741788e-01 5.709518825824e-01 5.759320941975e-01 5.809467961274e-01 5.859909187895e-01 5.910654807300e-01 5.961611911701e-01 6.012811191080e-01 6.064176258976e-01 6.115711266977e-01 6.167386023817e-01 6.219130840406e-01 6.270958279472e-01 6.322798897166e-01 6.374677601812e-01 6.426493053152e-01 6.478265903902e-01 6.529953915834e-01 6.581498345209e-01 6.632924127749e-01 6.684133918499e-01 6.735178004018e-01 6.785930912520e-01 6.836441181085e-01 6.886657836739e-01 6.936506058637e-01 6.986032180656e-01 7.035108176517e-01 7.083816806849e-01 7.132027081037e-01 7.179768806798e-01 7.227013644843e-01 7.273652347387e-01 7.319786862935e-01 7.365250248016e-01 7.410126659169e-01 7.454300398139e-01 7.497793681551e-01 7.540595190062e-01 7.582585087044e-01 7.623863908307e-01 7.664270775213e-01 7.703883584407e-01 7.742613648844e-01 7.780458117936e-01 7.817412644101e-01 7.853358485925e-01 7.888400988895e-01 7.922385751585e-01 7.955386634260e-01 7.987311536071e-01 8.018167943863e-01 8.047932637734e-01 8.076540612578e-01 8.104056539313e-01 8.130333026158e-01 8.155468251942e-01 8.179363507260e-01 8.202010716927e-01 8.223429038441e-01 8.243519238498e-01 8.262350512597e-01 8.279829356712e-01 8.295981010482e-01 8.310783512689e-01 8.324177017764e-01 8.336208873513e-01 8.346800289693e-01 8.355980686249e-01 8.363711505142e-01 8.369968889331e-01 8.374795467365e-01 8.378088527490e-01 8.379934264503e-01 8.380242533746e-01 8.379054106642e-01 8.376341643465e-01 8.372084830203e-01 8.366312796596e-01 8.358980100225e-01 8.350103473126e-01 8.339679980913e-01 8.327698548879e-01 8.314177088171e-01 8.299070201744e-01 8.282429302606e-01 8.264231731966e-01 8.244482253422e-01 8.223198683388e-01 8.200377337971e-01 8.176049277809e-01 8.150171485022e-01 8.122809377368e-01 8.093963890044e-01 8.063636498039e-01 8.031866111302e-01 7.998633134830e-01 7.964015819622e-01 7.927968414419e-01 7.890564544011e-01 7.851834433968e-01 7.811755583221e-01 7.770420559222e-01 7.727810134407e-01 7.684001211201e-01 7.639003595323e-01 7.592854451817e-01 7.545642879066e-01 7.497346573987e-01 7.448076020578e-01 7.397831347737e-01 7.346703218685e-01 7.294735072575e-01 7.241960223554e-01 7.188505371436e-01 7.134350621342e-01 7.079654584376e-01 7.024412952458e-01 6.968724575023e-01 6.912689435921e-01 6.856352018145e-01 6.799842535995e-01 6.743194491992e-01 6.686532335629e-01 6.629940613796e-01 6.573513447463e-01 6.517372995949e-01 6.461585093485e-01 6.406295160310e-01 6.351593359657e-01 6.297578883245e-01 6.244394514034e-01 6.192128531181e-01 6.140936987048e-01 6.090895248402e-01 6.042141996022e-01 5.994817899020e-01 5.949012713487e-01 5.904882125886e-01 5.862526195914e-01 5.822070978041e-01 5.783638077749e-01 5.747317982043e-01 5.713282876897e-01 5.681578224840e-01 5.652353982145e-01 5.625685645350e-01 5.601662823154e-01 5.580391843860e-01 5.561925910185e-01 5.546352914023e-01 5.533728776711e-01 5.524071197558e-01 5.517472623672e-01 5.513916564685e-01 5.513450182088e-01 5.516062074787e-01 5.521765356860e-01 5.530535682438e-01 5.542343897862e-01 5.557155653132e-01 5.574929597511e-01 5.595584787329e-01 5.619080515701e-01 5.645320175737e-01 5.674230529046e-01 5.705705895916e-01 5.739652833875e-01 5.775981394488e-01 5.814542067238e-01 5.855244764132e-01 5.897967158368e-01 5.942569600842e-01 5.988935384921e-01 6.036952807955e-01 6.086465288468e-01 6.137353661079e-01 6.189509561143e-01 6.242769241925e-01 6.297043500225e-01 6.352162021657e-01 6.408061213112e-01 6.464574401545e-01 6.521590467980e-01 6.579040809430e-01 6.636736455279e-01 6.694656229815e-01 6.752630780900e-01 6.810593121037e-01 6.868472808301e-01 6.926135907278e-01 6.983535962591e-01 7.040581054257e-01 7.097193194392e-01 7.153340319507e-01 7.208907085347e-01 7.263874113952e-01 7.318184581092e-01 7.371789562614e-01 7.424646160548e-01 7.476735123443e-01 7.528011634502e-01 7.578481036631e-01 7.628075627703e-01 7.676834464458e-01 7.724734835250e-01 7.771756510513e-01 7.817955117009e-01 7.863275650346e-01 7.907799866683e-01 7.951484920430e-01 7.994405180354e-01 8.036568089837e-01 8.077983182621e-01 8.118768598355e-01 8.158867830824e-01 8.198402863166e-01 8.237381193122e-01 8.275861191590e-01 8.313934235470e-01 8.351576962945e-01 8.388947947657e-01 8.426029219235e-01 8.462912742125e-01 8.499693729080e-01 8.536371224205e-01 8.573053497445e-01 8.609785123914e-01 8.646618033735e-01 8.683652960555e-01 8.720900620762e-01 8.758438349732e-01 8.796321439403e-01 8.834582450362e-01 8.873291003578e-01 8.912450169020e-01 8.952149053211e-01 8.992396993931e-01 9.033201895075e-01 9.074645017611e-01 9.116674644192e-01 9.159364023367e-01 9.202700634098e-01 9.246669741202e-01 9.291330278410e-01 9.336598151047e-01 9.382533750454e-01 9.429088696427e-01 9.476245937374e-01 9.524001392882e-01 9.572327679927e-01 9.621191017539e-01 9.670566370195e-01 9.720425023440e-01 9.770729515585e-01 9.821461451586e-01 9.872568492482e-01 9.924047432687e-01 9.975839712992e-01 1.002792104037e+00 1.008028673687e+00 1.013286375255e+00 1.018566212281e+00 1.023867013051e+00 1.029180817703e+00 1.034514349189e+00 1.039859236270e+00 1.045217169444e+00 1.050588217833e+00 1.055970811302e+00 1.061365057907e+00 1.066770027147e+00 1.072188492541e+00 1.077618055667e+00 1.083059976578e+00 1.088515674973e+00 1.093983808300e+00 1.099468040860e+00 1.104965466775e+00 1.110476055538e+00 1.116000426573e+00 1.121536559079e+00 1.127083399131e+00 1.132637493825e+00 1.138196169777e+00 1.143758739643e+00 1.149315676485e+00 1.154865836450e+00 1.160401648187e+00 1.165914356029e+00 1.171398456677e+00 1.176841850298e+00 1.182236909289e+00 1.187576018714e+00 1.192842723387e+00 1.198026474085e+00 1.203117739721e+00 1.208099173065e+00 1.212960453689e+00 1.217688091595e+00 1.222268577305e+00 1.226691060373e+00 1.230938322645e+00 1.235003752143e+00 1.238872514379e+00 1.242537046608e+00 1.245986949566e+00 1.249216177459e+00 1.252219209226e+00 1.254988633239e+00 1.257526759430e+00 1.259829443370e+00 1.261899291275e+00 1.263741124512e+00 1.265359045714e+00 1.266759830848e+00 1.267954373162e+00 1.268952987824e+00 1.269766495763e+00 1.270412735062e+00 1.270904540437e+00 1.271257994426e+00 1.271489792450e+00 1.271617918921e+00 1.271659761700e+00 1.271629521981e+00 1.271546582383e+00 1.271423648413e+00 1.271275069644e+00 1.271111773467e+00 1.270943174098e+00 1.270778836727e+00 1.270623881975e+00 1.270481372859e+00 1.270352543137e+00 1.270236929951e+00 1.270128897120e+00 1.270027516957e+00 1.269925290210e+00 1.269812735851e+00 1.269688306300e+00 1.269537671691e+00 1.269359589589e+00 1.269146430017e+00 1.268891243149e+00 1.268596499041e+00 1.268257416110e+00 1.267883692809e+00 1.267476588348e+00 1.267048337457e+00 1.266613209328e+00 1.266184428733e+00 1.265785977039e+00 1.265435066287e+00 1.265163097719e+00 1.264991496139e+00 1.264948313099e+00 1.265059936995e+00 1.265353735481e+00 1.265851969911e+00 1.266571413346e+00 1.267535559951e+00 1.268746800077e+00 1.270215150104e+00 1.271939014772e+00 1.273905694204e+00 1.276104609718e+00 1.278508854004e+00 1.281096022377e+00 1.283824030050e+00 1.286657051041e+00 1.289551515622e+00 1.292457693779e+00 1.295333207953e+00 1.298124938475e+00 1.300791094749e+00 1.303284555930e+00 1.305566819368e+00 1.307607967520e+00 1.309372935791e+00 1.310847056906e+00 1.312012747746e+00 1.312863350673e+00 1.313401172445e+00 1.313625741416e+00 1.313554012138e+00 1.313195502153e+00 1.312573044969e+00 1.311699342727e+00 1.310593510544e+00 1.309275912929e+00 1.307749465385e+00 1.306030693060e+00 1.304112199469e+00 1.301994273266e+00 1.299661582703e+00 1.297093610600e+00 1.294271059420e+00 1.291154624035e+00 1.287720690168e+00 1.283923581655e+00 1.279730631281e+00 1.275111515682e+00 1.270022264308e+00 1.264451457904e+00 1.258368235226e+00 1.251768182904e+00 1.244646313550e+00 1.237004950823e+00 1.228869710422e+00 1.220250389812e+00 1.211195839033e+00 1.201736710314e+00 1.191919758866e+00 1.181804533106e+00 1.171432022374e+00 1.160878348834e+00 1.150189731057e+00 1.139438528481e+00 1.128689691666e+00 1.118006908080e+00 1.107473497785e+00 1.097150002852e+00 1.087136706932e+00 1.077506561502e+00 1.068354558024e+00 1.059782482134e+00 1.051876762252e+00 1.044746677477e+00 1.038471806907e+00 1.033151239134e+00 1.028848814667e+00 1.025620725715e+00 1.023511359161e+00 1.022522116318e+00 1.022657132499e+00 1.023872081385e+00 1.026123601102e+00 1.029342570999e+00 1.033444423155e+00 1.038357432644e+00 1.043984501325e+00 1.050260956743e+00 1.057110576403e+00 1.064476332303e+00 1.072311255769e+00 1.080562071998e+00 1.089197261038e+00 1.098153762878e+00 1.107374503340e+00 1.116773713359e+00 1.126242501461e+00 1.135651354893e+00 1.144830115793e+00 1.151333969304e+00 1.156688089692e+00 1.161210949654e+00 1.165335977563e+00 1.169446022337e+00 1.173716869275e+00 1.178043921003e+00 1.182059704695e+00 1.185214573530e+00 1.186957728017e+00 1.186878810584e+00 1.184835943725e+00 1.180989660548e+00 1.175775303828e+00 1.169742796569e+00 1.163429461594e+00 1.157182153428e+00 1.151073590136e+00 1.144890440860e+00 1.138236299321e+00 1.130674982524e+00 1.121904876941e+00 1.111899056022e+00 1.100951692356e+00 1.089627607468e+00 1.078617350566e+00 1.068498634664e+00 1.059424443998e+00 1.050746205663e+00 1.040614254608e+00 1.020709893612e+00 9.575477753188e-01 9.446165873725e-01 9.222481880691e-01 8.986743150184e-01 8.824309830292e-01 8.801451865879e-01 8.927135968207e-01 9.143238288709e-01 9.352837869067e-01 9.462190878252e-01 9.413559219585e-01 9.201386948847e-01 8.876336477783e-01 8.535698526988e-01 8.296915784320e-01 8.250427915053e-01 8.412382394048e-01 8.714522797979e-01 9.040430280965e-01 9.276173652674e-01 9.344388849500e-01 9.220581225082e-01 8.936565248130e-01 8.576440486305e-01 8.260214698367e-01 8.107740539517e-01 8.186691747509e-01 8.475615764118e-01 8.877242473663e-01 9.266534942843e-01 9.535801056753e-01 9.618348108173e-01 9.497045924956e-01 9.205198308877e-01 8.821937448527e-01 8.459608320208e-01 8.234903482443e-01 8.225381382625e-01 8.431442191830e-01 8.777810496053e-01 9.152372250050e-01 9.450179624101e-01 9.600209235572e-01 9.575601433894e-01 9.395028039473e-01 9.117138370269e-01 8.828417039111e-01 8.619783828846e-01 8.555049211133e-01 8.643670486224e-01 8.837556559759e-01 9.055154830546e-01 9.214326094558e-01 9.257803157743e-01 9.165491340402e-01 8.957727033131e-01 8.689917248427e-01 8.439045484491e-01 8.279873286010e-01 8.255886084696e-01 8.359541503436e-01 8.535905356506e-01 8.707654313319e-01 8.803130412668e-01 8.776896381847e-01 8.618903139507e-01 8.356400986439e-01 8.048273749490e-01 7.771029231923e-01 7.595178009618e-01 7.556518040753e-01 7.639395905051e-01 7.783973156605e-01 7.913370944435e-01 7.961279646836e-01 7.890415209277e-01 7.700269445732e-01 7.427292248181e-01 7.137650118079e-01 6.909561547627e-01 6.805754974553e-01 6.844185986622e-01 6.989122650433e-01 7.169073391359e-01 7.308497440752e-01 7.352937151423e-01 7.282212145586e-01 7.114149165269e-01 6.900100006181e-01 6.712555378527e-01 6.621420306356e-01 6.665370236376e-01 6.833539945007e-01 7.072836306815e-01 7.314067827138e-01 7.498211055286e-01 7.592415556521e-01 7.595227157744e-01 7.534834118632e-01 7.460074288920e-01 7.426072825202e-01 7.474983540918e-01 7.620302459038e-01 7.842612014561e-01 8.099131644277e-01 8.340594634118e-01 8.525904017889e-01 8.631879033960e-01 8.656609076784e-01 8.619125620828e-01 8.554472058997e-01 8.505178234139e-01 8.509080425370e-01 8.586647187399e-01 8.733472166155e-01 8.921295630575e-01 9.108095021060e-01 9.250956826871e-01 9.318578336839e-01 9.299238178790e-01 9.204306395945e-01 9.066375075520e-01 8.930866216523e-01 8.842278663096e-01 8.827267553343e-01 8.883910195570e-01 8.981851207500e-01 9.075708445915e-01 9.122863698481e-01 9.098924787475e-01 9.006205063610e-01 8.873319247951e-01 8.746272510019e-01 8.670526451354e-01 8.671393613398e-01 8.740866086017e-01 8.840685011039e-01 8.919317931543e-01 8.933479391484e-01 8.865477743667e-01 8.730968150526e-01 8.577060235953e-01 8.467059411597e-01 8.455671557042e-01 8.562001376029e-01 8.758046773225e-01 8.980095588734e-01 9.155206695319e-01 9.227175100103e-01 9.172919129072e-01 9.009797148653e-01 8.792169961801e-01 8.597912608097e-01 8.502370022555e-01 8.547307617000e-01 8.720990453795e-01 8.964280437163e-01 9.197998871345e-01 9.351847634773e-01 9.384211780849e-01 9.289981990312e-01 9.100179971500e-01 8.873518091251e-01 8.680596738294e-01 8.581733234119e-01 8.606249330447e-01
 9.010233539432e-01 9.003241136397e-01 8.996215835571e-01 8.989853460485e-01 8.984449823092e-01 8.979936267067e-01 8.975842082996e-01 8.971395428543e-01 8.965923116653e-01 8.959315978348e-01 8.952048955593e-01 8.944863849169e-01 8.938341963167e-01 8.932750104357e-01 8.927996277636e-01 8.923590117203e-01 8.918794282228e-01 8.912973266366e-01 8.906041323923e-01 8.898493307910e-01 8.891094752802e-01 8.884489884914e-01 8.878953498819e-01 8.874252576142e-01 8.869731685562e-01 8.864613796088e-01 8.858378575956e-01 8.851067810252e-01 8.843225284162e-01 8.835638695343e-01 8.828977290197e-01 8.823497016788e-01 8.818849538776e-01 8.814171686746e-01 8.808559662283e-01 8.801595791098e-01 8.793596234677e-01 8.785405013225e-01 8.777841342430e-01 8.771312408673e-01 8.765694753660e-01 8.760454219927e-01 8.754944436737e-01 8.748669014415e-01 8.741409741253e-01 8.733325544556e-01 8.724915069684e-01 8.716901357639e-01 8.709949272151e-01 8.704200464839e-01 8.699111382438e-01 8.693679932358e-01 8.687041749128e-01 8.679004000228e-01 8.670157031799e-01 8.661485118405e-01 8.653770368767e-01 8.647177070284e-01 8.641297103221e-01 8.635462565424e-01 8.629088375486e-01 8.621886098146e-01 8.613830664288e-01 8.605152247206e-01 8.596351895362e-01 8.588072236324e-01 8.580852607385e-01 8.574755619200e-01 8.569177300503e-01 8.563080484797e-01 8.555594537232e-01 8.546575230404e-01 8.536773717994e-01 8.527418709298e-01 8.519424258478e-01 8.512858128111e-01 8.506957849762e-01 8.500583312045e-01 8.492961730150e-01 8.484012321414e-01 8.474330332029e-01 8.464746436352e-01 8.455887038546e-01 8.447952070415e-01 8.440713408727e-01 8.433702050289e-01 8.426393687640e-01 8.418395081439e-01 8.409546957931e-01 8.400019699661e-01 8.390260985524e-01 8.380884164473e-01 8.372365583767e-01 8.364786441918e-01 8.357760304892e-01 8.350541900329e-01 8.342435100247e-01 8.333122857095e-01 8.322888181320e-01 8.312494216086e-01 8.302763285558e-01 8.294167218550e-01 8.286577624759e-01 8.279324728335e-01 8.271543774599e-01 8.262595751603e-01 8.252356928917e-01 8.241312581032e-01 8.230295247704e-01 8.220151746843e-01 8.211305706136e-01 8.203540554250e-01 8.196052761409e-01 8.187794226772e-01 8.178043915904e-01 8.166841735572e-01 8.154955838899e-01 8.143631113196e-01 8.133799815524e-01 8.125635749980e-01 8.118346190462e-01 8.110611165234e-01 8.101363667230e-01 8.090325803558e-01 8.078211835072e-01 8.066321702396e-01 8.055774154277e-01 8.046910472593e-01 8.039083938293e-01 8.031111079895e-01 8.021909193783e-01 8.011116392284e-01 7.999231764205e-01 7.987281572637e-01 7.976226233159e-01 7.966399146831e-01 7.957436492405e-01 7.948527534607e-01 7.938888693966e-01 7.928182866389e-01 7.916650985614e-01 7.904905227702e-01 7.893584381426e-01 7.883000022427e-01 7.873056984983e-01 7.863281688751e-01 7.853143929333e-01 7.842312145655e-01 7.830799483375e-01 7.818944387706e-01 7.807219871401e-01 7.795976183503e-01 7.785308201458e-01 7.774973475695e-01 7.764546761177e-01 7.753605001521e-01 7.741972848686e-01 7.729768552835e-01 7.717387034875e-01 7.705302128995e-01 7.693796757702e-01 7.682851214794e-01 7.672111757556e-01 7.661079065639e-01 7.649392684011e-01 7.636984139658e-01 7.624145919001e-01 7.611336970701e-01 7.598960511790e-01 7.587199825242e-01 7.575872018256e-01 7.564599907180e-01 7.552919906551e-01 7.540556228593e-01 7.527512800505e-01 7.514141483667e-01 7.500927099292e-01 7.488268561591e-01 7.476228519231e-01 7.464498936742e-01 7.452540106781e-01 7.439880983896e-01 7.426387651109e-01 7.412352626979e-01 7.398367624968e-01 7.384935353905e-01 7.372229931401e-01 7.359938525356e-01 7.347446939390e-01 7.334187828259e-01 7.320028486624e-01 7.305377306496e-01 7.290928715989e-01 7.277255707635e-01 7.264431804273e-01 7.251950811738e-01 7.239091934904e-01 7.225425233617e-01 7.211072979410e-01 7.196640564145e-01 7.182830578263e-01 7.169939321059e-01 7.157686562780e-01 7.145420580306e-01 7.132585641822e-01 7.119057358652e-01 7.105218892390e-01 7.091697518915e-01 7.078896057468e-01 7.066792159875e-01 7.054863672791e-01 7.042516034002e-01 7.029452758019e-01 7.015866298253e-01 7.002326017032e-01 6.989339900630e-01 6.976959249863e-01 6.964780777672e-01 6.952151332295e-01 6.938671296404e-01 6.924501123870e-01 6.910208443288e-01 6.896340938372e-01 6.882994983969e-01 6.869743716743e-01 6.855947498376e-01 6.841303045077e-01 6.826068501393e-01 6.810879676107e-01 6.796246726416e-01 6.782160645068e-01 6.768130545189e-01 6.753644346410e-01 6.738588408319e-01 6.723378707463e-01 6.708580477940e-01 6.694482605084e-01 6.680825375423e-01 6.667053655474e-01 6.652812838176e-01 6.638197739845e-01 6.623665645793e-01 6.609580572681e-01 6.595910713778e-01 6.582221848526e-01 6.568074061227e-01 6.553355894939e-01 6.538387361506e-01 6.523563482313e-01 6.509041685111e-01 6.494576880954e-01 6.479823691699e-01 6.464586320706e-01 6.449107272862e-01 6.433771592716e-01 6.418783437581e-01 6.404021714495e-01 6.389166750878e-01 6.374017165975e-01 6.358730911272e-01 6.343630017072e-01 6.328904640284e-01 6.314409445551e-01 6.299801072553e-01 6.284830116653e-01 6.269593854907e-01 6.254398812096e-01 6.239405963282e-01 6.224521748052e-01 6.209447969538e-01 6.194005627475e-01 6.178314120592e-01 6.162674050764e-01 6.147297115407e-01 6.132055113653e-01 6.116709892370e-01 6.101166410505e-01 6.085549727421e-01 6.070129837604e-01 6.054996660234e-01 6.039965333708e-01 6.024770830645e-01 6.009322814132e-01 5.993776668525e-01 5.978332649458e-01 5.963022626414e-01 5.947670306429e-01 5.932103918004e-01 5.916344633096e-01 5.900580248250e-01 5.884963341113e-01 5.869457745094e-01 5.853930494704e-01 5.838289929635e-01 5.822636529828e-01 5.807100586305e-01 5.791697233016e-01 5.776298824125e-01 5.760765421679e-01 5.745088132805e-01 5.729391085258e-01 5.713782253483e-01 5.698228843952e-01 5.682606672094e-01 5.666883023314e-01 5.651120819721e-01 5.635442254290e-01 5.619868652047e-01 5.604326372538e-01 5.588734947364e-01 5.573113436522e-01 5.557526724307e-01 5.542012044781e-01 5.526500174770e-01 5.510931653167e-01 5.495295067704e-01 5.479654615073e-01 5.464073852932e-01 5.448555607175e-01 5.433029644485e-01 5.417483894299e-01 5.401938183817e-01 5.386444467627e-01 5.370991593708e-01 5.355564737364e-01 5.340132721314e-01 5.324704256202e-01 5.309309274319e-01 5.293927693467e-01 5.278548317081e-01 5.263169563626e-01 5.247832354001e-01 5.232582423313e-01 5.217379018617e-01 5.202195668849e-01 5.186998587665e-01 5.171794688615e-01 5.156661277639e-01 5.141580800841e-01 5.126538446651e-01 5.111490744298e-01 5.096445452204e-01 5.081430765218e-01 5.066464167840e-01 5.051544980098e-01 5.036661168959e-01 5.021824109963e-01 5.007025151436e-01 4.992276808689e-01 4.977547260720e-01 4.962853742595e-01 4.948196903138e-01 4.933598050228e-01 4.919063670491e-01 4.904565275481e-01 4.890113923445e-01 4.875717939309e-01 4.861371226098e-01 4.847085710399e-01 4.832849249521e-01 4.818664248675e-01 4.804528721772e-01 4.790453733856e-01 4.776442669638e-01 4.762492944377e-01 4.748603189733e-01 4.734776381819e-01 4.721020290456e-01 4.707314729575e-01 4.693681635121e-01 4.680093059986e-01 4.666602210161e-01 4.653177825214e-01 4.639810121809e-01 4.626519252874e-01 4.613290080600e-01 4.600138862960e-01 4.587077790612e-01 4.574089935090e-01 4.561177778821e-01 4.548353390036e-01 4.535606048241e-01 4.522940099523e-01 4.510349869171e-01 4.497855351441e-01 4.485447107023e-01 4.473142065960e-01 4.460908249046e-01 4.448765987785e-01 4.436713659353e-01 4.424751389378e-01 4.412889821918e-01 4.401132983635e-01 4.389461896841e-01 4.377896103041e-01 4.366418186227e-01 4.355041097597e-01 4.343763797913e-01 4.332594147127e-01 4.321522269332e-01 4.310563335478e-01 4.299698542060e-01 4.288949460972e-01 4.278303967634e-01 4.267777553834e-01 4.257362822666e-01 4.247055320353e-01 4.236857461445e-01 4.226778814414e-01 4.216825422439e-01 4.206980935934e-01 4.197257299969e-01 4.187657727802e-01 4.178171564531e-01 4.168806620274e-01 4.159564773235e-01 4.150449442272e-01 4.141459537064e-01 4.132597840880e-01 4.123856614567e-01 4.115235662847e-01 4.106765366661e-01 4.098403879874e-01 4.090183365025e-01 4.082093439047e-01 4.074135427198e-01 4.066304731784e-01 4.058613938125e-01 4.051056519895e-01 4.043628217480e-01 4.036358248095e-01 4.029210292300e-01 4.022206253358e-01 4.015335025288e-01 4.008603164284e-01 4.002024136193e-01 3.995577838679e-01 3.989290964865e-01 3.983139390964e-01 3.977129899877e-01 3.971251266855e-01 3.965524194863e-01 3.959942308440e-01 3.954511574598e-01 3.949235784993e-01 3.944091851377e-01 3.939087819600e-01 3.934212952831e-01 3.929505090633e-01 3.924939720498e-01 3.920521937209e-01 3.916265275008e-01 3.912138971066e-01 3.908143807438e-01 3.904310907731e-01 3.900631291675e-01 3.897108737701e-01 3.893723796118e-01 3.890492940069e-01 3.887413193878e-01 3.884469236645e-01 3.881675062519e-01 3.879046691484e-01 3.876551134097e-01 3.874212445257e-01 3.872013067536e-01 3.869958769955e-01 3.868054072216e-01 3.866298393941e-01 3.864693593495e-01 3.863225282599e-01 3.861893959511e-01 3.860707764708e-01 3.859672261790e-01 3.858779061599e-01 3.858025713893e-01 3.857418926074e-01 3.856946990278e-01 3.856604364473e-01 3.856420266179e-01 3.856371444025e-01 3.856482969859e-01 3.856720209269e-01 3.857089686655e-01 3.857592159965e-01 3.858232570143e-01 3.859011541498e-01 3.859938876631e-01 3.860984857904e-01 3.862158710350e-01 3.863455056508e-01 3.864889500406e-01 3.866453269220e-01 3.868137568183e-01 3.869948858349e-01 3.871879428874e-01 3.873944150171e-01 3.876135799072e-01 3.878447581790e-01 3.880888249028e-01 3.883443331851e-01 3.886104967426e-01 3.888898313506e-01 3.891792701328e-01 3.894823902648e-01 3.897964588094e-01 3.901213808782e-01 3.904568435142e-01 3.908029663160e-01 3.911585833700e-01 3.915260606962e-01 3.919045427366e-01 3.922934637441e-01 3.926924815425e-01 3.931020410687e-01 3.935203860565e-01 3.939486580616e-01 3.943860732868e-01 3.948337236613e-01 3.952899890404e-01 3.957571937709e-01 3.962336837343e-01 3.967180223185e-01 3.972126587003e-01 3.977127991183e-01 3.982221334746e-01 3.987401104964e-01 3.992669099953e-01 3.998020325208e-01 4.003454472022e-01 4.008952706280e-01 4.014528229600e-01 4.020171855640e-01 4.025885789943e-01 4.031676647185e-01 4.037542002186e-01 4.043483703459e-01 4.049507379195e-01 4.055581525772e-01 4.061725537431e-01 4.067908820588e-01 4.074143282432e-01 4.080457992778e-01 4.086826835960e-01 4.093271054330e-01 4.099776012068e-01 4.106331117524e-01 4.112926350729e-01 4.119559127077e-01 4.126240111828e-01 4.132976108403e-01 4.139770717032e-01 4.146611424070e-01 4.153517941166e-01 4.160457919636e-01 4.167435055940e-01 4.174451648122e-01 4.181493029341e-01 4.188608722765e-01 4.195739416370e-01 4.202914497719e-01 4.210113203972e-01 4.217354724792e-01 4.224618971296e-01 4.231926669512e-01 4.239258312807e-01 4.246623208523e-01 4.254002038780e-01 4.261396184656e-01 4.268816206436e-01 4.276268266396e-01 4.283736552420e-01 4.291241818654e-01 4.298757370584e-01 4.306279280629e-01 4.313810869394e-01 4.321343284727e-01 4.328914241728e-01 4.336478445300e-01 4.344081114147e-01 4.351686800348e-01 4.359280634857e-01 4.366880017602e-01 4.374478418810e-01 4.382093391564e-01 4.389732627671e-01 4.397374698437e-01 4.405028398642e-01 4.412664800100e-01 4.420298942906e-01 4.427919387485e-01 4.435553504462e-01 4.443191200375e-01 4.450835065934e-01 4.458462311658e-01 4.466071044521e-01 4.473676112150e-01 4.481252865487e-01 4.488828212914e-01 4.496394475895e-01 4.503942872426e-01 4.511486398378e-01 4.519003899227e-01 4.526517029619e-01 4.533991124377e-01 4.541445694999e-01 4.548879747175e-01 4.556308386872e-01 4.563704826010e-01 4.571106632150e-01 4.578450941767e-01 4.585758849063e-01 4.593029812731e-01 4.600253854457e-01 4.607474297521e-01 4.614675773336e-01 4.621831025601e-01 4.628951743253e-01 4.636016360790e-01 4.643023159777e-01 4.649985078862e-01 4.656938999619e-01 4.663862156544e-01 4.670748153001e-01 4.677576753472e-01 4.684360391734e-01 4.691069846339e-01 4.697742587449e-01 4.704396582162e-01 4.710993128748e-01 4.717557963624e-01 4.724054953962e-01 4.730488581097e-01 4.736865754584e-01 4.743176963668e-01 4.749453753725e-01 4.755651930649e-01 4.761802810863e-01 4.767877040955e-01 4.773891516729e-01 4.779824668836e-01 4.785702996673e-01 4.791511814305e-01 4.797234992807e-01 4.802889806044e-01 4.808468632468e-01 4.813969394631e-01 4.819414711982e-01 4.824766887582e-01 4.830039659464e-01 4.835221912440e-01 4.840326579866e-01 4.845341144199e-01 4.850274428656e-01 4.855123228963e-01 4.859872095910e-01 4.864516908385e-01 4.869059720260e-01 4.873524995814e-01 4.877889681142e-01 4.882144150701e-01 4.886293273677e-01 4.890319803799e-01 4.894254363310e-01 4.898082060232e-01 4.901816988994e-01 4.905437063071e-01 4.908926713471e-01 4.912301843074e-01 4.915557551823e-01 4.918692035034e-01 4.921721080245e-01 4.924621635034e-01 4.927398827095e-01 4.930035079299e-01 4.932542223362e-01 4.934916056142e-01 4.937150480660e-01 4.939252906360e-01 4.941221401867e-01 4.943044663774e-01 4.944712830354e-01 4.946243508809e-01 4.947612383230e-01 4.948841816888e-01 4.949925251342e-01 4.950847762549e-01 4.951615790740e-01 4.952213890619e-01 4.952659029262e-01 4.952937993978e-01 4.953064264232e-01 4.953025674570e-01 4.952806127547e-01 4.952431235976e-01 4.951865300084e-01 4.951135089641e-01 4.950233341222e-01 4.949151183888e-01 4.947898957285e-01 4.946447397235e-01 4.944822213981e-01 4.943014301761e-01 4.941009944152e-01 4.938824453774e-01 4.936443622145e-01 4.933882420348e-01 4.931122690349e-01 4.928160331486e-01 4.925016918887e-01 4.921663346939e-01 4.918133874626e-01 4.914384777377e-01 4.910446115406e-01 4.906301946353e-01 4.901964248251e-01 4.897421709534e-01 4.892670501508e-01 4.887732826322e-01 4.882579546526e-01 4.877226314167e-01 4.871677676881e-01 4.865918738503e-01 4.859963855145e-01 4.853804559155e-01 4.847439838420e-01 4.840883172122e-01 4.834118412432e-01 4.827157516026e-01 4.820002013536e-01 4.812637545005e-01 4.805095601727e-01 4.797346534211e-01 4.789409173109e-01 4.781286258619e-01 4.772976060178e-01 4.764490334740e-01 4.755813158194e-01 4.746960539076e-01 4.737942499965e-01 4.728741716670e-01 4.719391507754e-01 4.709860271140e-01 4.700181645487e-01 4.690352731176e-01 4.680360135650e-01 4.670245415938e-01 4.659972365858e-01 4.649583828431e-01 4.639069739655e-01 4.628424296588e-01 4.617687214647e-01 4.606830532457e-01 4.595889822728e-01 4.584854734656e-01 4.573745112760e-01 4.562569029282e-01 4.551328906933e-01 4.540042214436e-01 4.528713629601e-01 4.517359658477e-01 4.505986534703e-01 4.494599446305e-01 4.483228038602e-01 4.471869135585e-01 4.460544574620e-01 4.449261386587e-01 4.438040035740e-01 4.426896432715e-01 4.415826202694e-01 4.404874350274e-01 4.394033392849e-01 4.383337832673e-01 4.372802273546e-01 4.362423441852e-01 4.352240401100e-01 4.342267016306e-01 4.332525051153e-01 4.323022697044e-01 4.313778050579e-01 4.304826564817e-01 4.296170980749e-01 4.287857496071e-01 4.279873906262e-01 4.272261466384e-01 4.265058528339e-01 4.258243729888e-01 4.251888886456e-01 4.245978671525e-01 4.240556608221e-01 4.235642374459e-01 4.231268242919e-01 4.227434962176e-01 4.224163674972e-01 4.221517072178e-01 4.219473941868e-01 4.218085676700e-01 4.217353863095e-01 4.217322205861e-01 4.218008224957e-01 4.219407161660e-01 4.221575162223e-01 4.224515135748e-01 4.228267821153e-01 4.232842029238e-01 4.238235044921e-01 4.244509840202e-01 4.251645129539e-01 4.259677142396e-01 4.268622070624e-01 4.278492030284e-01 4.289298784888e-01 4.301053905860e-01 4.313786645235e-01 4.327484258840e-01 4.342163569203e-01 4.357844852372e-01 4.374523594992e-01 4.392209654709e-01 4.410921587310e-01 4.430639439008e-01 4.451390777288e-01 4.473147015683e-01 4.495951758733e-01 4.519752093223e-01 4.544592999588e-01 4.570438906451e-01 4.597298853896e-01 4.625161812303e-01 4.654014169120e-01 4.683863826042e-01 4.714682309616e-01 4.746470223748e-01 4.779206460300e-01 4.812874274261e-01 4.847483025960e-01 4.882976981888e-01 4.919379169829e-01 4.956655347552e-01 4.994787111480e-01 5.033757467972e-01 5.073538655574e-01 5.114123127489e-01 5.155490059302e-01 5.197592906314e-01 5.240430170581e-01 5.283972788453e-01 5.328197371190e-01 5.373063549306e-01 5.418558073318e-01 5.464666162228e-01 5.511325514484e-01 5.558556906120e-01 5.606286991175e-01 5.654512529929e-01 5.703203692545e-01 5.752335210772e-01 5.801878629031e-01 5.851785885138e-01 5.902051577742e-01 5.952614784962e-01 6.003480872035e-01 6.054605193925e-01 6.105946897728e-01 6.157498222039e-01 6.209174684879e-01 6.261035466456e-01 6.312954917036e-01 6.364963892075e-01 6.417007318494e-01 6.469046643524e-01 6.521081728949e-01 6.573029559803e-01 6.624940329307e-01 6.676681197686e-01 6.728303785279e-01 6.779746356846e-01 6.830956767674e-01 6.881955044306e-01 6.932624765396e-01 6.983049879252e-01 7.033082087435e-01 7.082779135309e-01 7.132070628039e-01 7.180886015227e-01 7.229307283079e-01 7.277162754035e-01 7.324546026277e-01 7.371324197639e-01 7.417550920037e-01 7.463159451302e-01 7.508082715482e-01 7.552393378868e-01 7.595921598868e-01 7.638771315596e-01 7.680819488397e-01 7.722094091770e-01 7.762548903816e-01 7.802107997527e-01 7.840848774443e-01 7.878605966934e-01 7.915484716580e-01 7.951361557907e-01 7.986253702041e-01 8.020125678395e-01 8.052928038115e-01 8.084711335132e-01 8.115331760894e-01 8.144881031708e-01 8.173247630693e-01 8.200448972300e-01 8.226474517773e-01 8.251233313970e-01 8.274800874476e-01 8.297059059066e-01 8.318058091616e-01 8.337736838393e-01 8.356078728509e-01 8.373088064167e-01 8.388698291652e-01 8.402949457239e-01 8.415766367786e-01 8.427168050043e-01 8.437132185011e-01 8.445620414431e-01 8.452667191869e-01 8.458199836280e-01 8.462255747693e-01 8.464787304664e-01 8.465795351401e-01 8.465283287280e-01 8.463208579154e-01 8.459597733428e-01 8.454414172252e-01 8.447677708387e-01 8.439374471652e-01 8.429464730393e-01 8.418001807117e-01 8.404938288191e-01 8.390301944922e-01 8.374083883432e-01 8.356284771727e-01 8.336921988865e-01 8.315961177079e-01 8.293455177081e-01 8.269395336995e-01 8.243783094078e-01 8.216653032911e-01 8.187976061478e-01 8.157826281829e-01 8.126145422883e-01 8.093012329842e-01 8.058434504931e-01 8.022410814260e-01 7.985000263934e-01 7.946180736842e-01 7.906027924200e-01 7.864540040456e-01 7.821769042097e-01 7.777757975020e-01 7.732502733006e-01 7.686108935375e-01 7.638549094699e-01 7.589924576460e-01 7.540251934948e-01 7.489578862952e-01 7.438001042924e-01 7.385507743265e-01 7.332231015321e-01 7.278181013555e-01 7.223434466926e-01 7.168067627304e-01 7.112155414341e-01 7.055768644672e-01 6.998971030077e-01 6.941869969324e-01 6.884528375590e-01 6.827046800394e-01 6.769535106988e-01 6.712037802204e-01 6.654720710940e-01 6.597637931923e-01 6.540910569701e-01 6.484645313555e-01 6.428935276159e-01 6.373955058997e-01 6.319744695089e-01 6.266472408866e-01 6.214258161729e-01 6.163190951151e-01 6.113453593649e-01 6.065106849279e-01 6.018327839116e-01 5.973220947226e-01 5.929902782305e-01 5.888534058230e-01 5.849200427561e-01 5.812059202378e-01 5.777196612735e-01 5.744745213439e-01 5.714823528250e-01 5.687508527016e-01 5.662917484724e-01 5.641136396392e-01 5.622243698584e-01 5.606319402079e-01 5.593422554891e-01 5.583605276276e-01 5.576917584990e-01 5.573390159344e-01 5.573056987594e-01 5.575911673758e-01 5.581958284472e-01 5.591206475406e-01 5.603582959629e-01 5.619098616033e-01 5.637672098547e-01 5.659282598692e-01 5.683820810052e-01 5.711232536541e-01 5.741446629277e-01 5.774327911534e-01 5.809811811428e-01 5.847769602141e-01 5.888087826447e-01 5.930650264287e-01 5.975350204554e-01 6.022033709526e-01 6.070593497941e-01 6.120890593066e-01 6.172786324017e-01 6.226170022990e-01 6.280879004934e-01 6.336822582627e-01 6.393834196998e-01 6.451799276864e-01 6.510618045830e-01 6.570097174534e-01 6.630225929027e-01 6.690775704914e-01 6.751695031264e-01 6.812889254686e-01 6.874208417955e-01 6.935597976164e-01 6.996923427189e-01 7.058119071693e-01 7.119118265235e-01 7.179789471129e-01 7.240114216006e-01 7.299978864373e-01 7.359353707926e-01 7.418161386390e-01 7.476364777879e-01 7.533894758596e-01 7.590755660835e-01 7.646845811375e-01 7.702187664065e-01 7.756749338492e-01 7.810489975813e-01 7.863426682094e-01 7.915521425649e-01 7.966811553550e-01 8.017257783013e-01 8.066898526756e-01 8.115730300581e-01 8.163759312664e-01 8.211068871696e-01 8.257595155633e-01 8.303450512645e-01 8.348621257905e-01 8.393165290016e-01 8.437132774961e-01 8.480518542374e-01 8.523459467445e-01 8.565904554802e-01 8.607981693064e-01 8.649735912398e-01 8.691179549263e-01 8.732412980018e-01 8.773451030765e-01 8.814379790808e-01 8.855269042882e-01 8.896126630961e-01 8.937048006328e-01 8.978057550095e-01 9.019211096461e-01 9.060576617803e-01 9.102150515746e-01 9.144020231689e-01 9.186212095378e-01 9.228739767140e-01 9.271666797210e-01 9.314970004092e-01 9.358712961204e-01 9.402899714451e-01 9.447523307370e-01 9.492639202961e-01 9.538179434961e-01 9.584202817265e-01 9.630671594077e-01 9.677582621966e-01 9.724925199246e-01 9.772680390018e-01 9.820829396522e-01 9.869340493407e-01 9.918204540237e-01 9.967374174467e-01 1.001683779513e+00 1.006654974841e+00 1.011650809771e+00 1.016664407087e+00 1.021695989930e+00 1.026742338142e+00 1.031797486026e+00 1.036863202023e+00 1.041935987832e+00 1.047011003580e+00 1.052091251327e+00 1.057171526701e+00 1.062251949943e+00 1.067332504098e+00 1.072412245421e+00 1.077491489358e+00 1.082568862758e+00 1.087648381261e+00 1.092727736729e+00 1.097808744600e+00 1.102894048908e+00 1.107981927976e+00 1.113078053134e+00 1.118180925406e+00 1.123291699725e+00 1.128412054706e+00 1.133542008434e+00 1.138683382394e+00 1.143833188422e+00 1.148991689627e+00 1.154159796114e+00 1.159331910899e+00 1.164507416743e+00 1.169682403576e+00 1.174849057622e+00 1.180005580900e+00 1.185143096110e+00 1.190254016181e+00 1.195333472695e+00 1.200368024874e+00 1.205347863258e+00 1.210264388329e+00 1.215103021928e+00 1.219853796351e+00 1.224503165633e+00 1.229038534527e+00 1.233448888140e+00 1.237717395435e+00 1.241835095477e+00 1.245787091422e+00 1.249564325477e+00 1.253154572791e+00 1.256550263319e+00 1.259741843984e+00 1.262721895003e+00 1.265487570910e+00 1.268032788296e+00 1.270358352584e+00 1.272464189381e+00 1.274351713912e+00 1.276025174133e+00 1.277492733526e+00 1.278761133874e+00 1.279839814280e+00 1.280742985703e+00 1.281484049607e+00 1.282074941419e+00 1.282533556894e+00 1.282875033520e+00 1.283118683918e+00 1.283279114079e+00 1.283374454784e+00 1.283420463134e+00 1.283432326081e+00 1.283422881331e+00 1.283403859330e+00 1.283387561282e+00 1.283380124696e+00 1.283388230278e+00 1.283414169282e+00 1.283460150173e+00 1.283521753117e+00 1.283597508375e+00 1.283682486248e+00 1.283765224270e+00 1.283841989190e+00 1.283900053607e+00 1.283931053280e+00 1.283927090032e+00 1.283874131664e+00 1.283771721108e+00 1.283607516550e+00 1.283385894618e+00 1.283100613497e+00 1.282757711940e+00 1.282364178579e+00 1.281927266188e+00 1.281464427808e+00 1.280987838163e+00 1.280524014813e+00 1.280091320880e+00 1.279716076003e+00 1.279425341332e+00 1.279245695330e+00 1.279203533482e+00 1.279321315165e+00 1.279626678874e+00 1.280132662200e+00 1.280857325780e+00 1.281808390552e+00 1.282986823461e+00 1.284391460053e+00 1.286007890698e+00 1.287824373825e+00 1.289810154796e+00 1.291937649477e+00 1.294172510057e+00 1.296468744300e+00 1.298789793055e+00 1.301083573953e+00 1.303307342849e+00 1.305414177099e+00 1.307358652625e+00 1.309106111905e+00 1.310614594466e+00 1.311859773368e+00 1.312815794695e+00 1.313466401697e+00 1.313805078531e+00 1.313822612923e+00 1.313528589918e+00 1.312928025981e+00 1.312037149697e+00 1.310869824946e+00 1.309441710752e+00 1.307778487677e+00 1.305885454735e+00 1.303786867046e+00 1.301483931409e+00 1.298982590591e+00 1.296282864054e+00 1.293369493028e+00 1.290236408858e+00 1.286852260734e+00 1.283200894176e+00 1.279245164996e+00 1.274953715098e+00 1.270302367821e+00 1.265244701900e+00 1.259767901564e+00 1.253839748104e+00 1.247446734802e+00 1.240582517035e+00 1.233237624558e+00 1.225431990970e+00 1.217167793374e+00 1.208483511716e+00 1.199407273103e+00 1.189973879204e+00 1.180241817876e+00 1.170245221526e+00 1.160054767229e+00 1.149717476078e+00 1.139295403239e+00 1.128856965649e+00 1.118456980307e+00 1.108178577096e+00 1.098076955116e+00 1.088244476678e+00 1.078754729548e+00 1.069691974781e+00 1.061159395898e+00 1.053234632774e+00 1.046030439100e+00 1.039625880664e+00 1.034118384920e+00 1.029582778623e+00 1.026076717969e+00 1.023655952828e+00 1.022329216933e+00 1.022105468714e+00 1.022949362524e+00 1.024816449428e+00 1.027641178398e+00 1.031329071811e+00 1.035802300266e+00 1.040951860386e+00 1.046696476756e+00 1.052951234811e+00 1.059641211334e+00 1.066713339270e+00 1.074112878550e+00 1.081805866266e+00 1.089745958368e+00 1.097887381758e+00 1.106171845884e+00 1.114512848493e+00 1.122810834020e+00 1.130923811708e+00 1.136635171942e+00 1.141253454169e+00 1.145100369854e+00 1.148609602592e+00 1.152165730714e+00 1.155942381575e+00 1.159833676103e+00 1.163468996574e+00 1.166300695455e+00 1.167773018723e+00 1.167481939580e+00 1.165290848389e+00 1.161368237115e+00 1.156160929741e+00 1.150233506791e+00 1.144130516393e+00 1.138209266865e+00 1.132551303698e+00 1.126944303535e+00 1.120994331936e+00 1.114266011095e+00 1.106455589828e+00 1.097538812882e+00 1.087810997505e+00 1.077831660677e+00 1.068279155332e+00 1.059674848711e+00 1.051973678628e+00 1.043847857758e+00 1.030862715124e+00 9.898837188819e-01 9.660278099910e-01 9.394541703051e-01 9.100313908166e-01 8.853161686952e-01 8.735519025184e-01 8.787587175069e-01 8.979190666344e-01 9.221525469469e-01 9.407917971693e-01 9.453842492273e-01 9.322273419456e-01 9.033496281376e-01 8.663907261781e-01 8.329751621286e-01 8.150197444345e-01 8.192654821529e-01 8.434033371115e-01 8.773696310306e-01 9.084394007080e-01 9.260618406960e-01 9.244230226051e-01 9.034430616036e-01 8.687337741352e-01 8.307809249567e-01 8.025768350616e-01 7.950356608325e-01 8.116696718899e-01 8.466024625341e-01 8.880153418158e-01 9.234481506832e-01 9.435529042418e-01 9.436616767279e-01 9.241866778000e-01 8.904365685410e-01 8.518544393566e-01 8.202085019560e-01 8.060093289314e-01 8.140822314663e-01 8.411175662284e-01 8.776595242225e-01 9.125548888939e-01 9.366920623615e-01 9.448944590792e-01 9.364535211300e-01 9.149728599106e-01 8.875164813097e-01 8.629694967736e-01 8.492852069599e-01 8.504231975210e-01 8.646270094481e-01 8.854180262194e-01 9.045839499704e-01 9.151372779797e-01 9.132324294621e-01 8.988928518997e-01 8.759298664357e-01 8.509722146731e-01 8.316066925510e-01 8.236552204376e-01 8.286811037078e-01 8.432757425945e-01 8.606501609709e-01 8.734399408528e-01 8.760443211004e-01 8.660468417883e-01 8.446416178870e-01 8.164029550221e-01 7.882325730017e-01 7.673897718889e-01 7.588425790413e-01 7.630062381484e-01 7.755679667938e-01 7.894525968972e-01 7.976392467246e-01 7.952855734422e-01 7.808861673235e-01 7.565757613252e-01 7.277416568112e-01 7.018049840198e-01 6.858861793538e-01 6.838968601590e-01 6.945342175460e-01 7.119838488163e-01 7.285988142601e-01 7.378041443728e-01 7.358995614900e-01 7.228260787472e-01 7.021643727668e-01 6.803272369203e-01 6.648487781146e-01 6.616076748178e-01 6.722083855989e-01 6.932530165094e-01 7.181953189290e-01 7.402072782396e-01 7.543864784785e-01 7.588539767013e-01 7.549060075671e-01 7.465630316144e-01 7.393732145148e-01 7.387171803087e-01 7.478177664523e-01 7.665491442237e-01 7.916625559086e-01 8.182308085360e-01 8.414055395705e-01 8.576762664619e-01 8.655799018618e-01 8.658148446850e-01 8.610334895105e-01 8.551818391946e-01 8.525117471886e-01 8.563098924304e-01 8.677698207590e-01 8.855414469786e-01 9.061617271548e-01 9.252284914969e-01 9.386721847928e-01 9.438702633011e-01 9.403017667396e-01 9.297630644686e-01 9.160166535476e-01 9.037937981397e-01 8.973005699558e-01 8.985487991635e-01 9.065271118141e-01 9.175536048560e-01 9.268423813403e-01 9.303035639693e-01 9.259805362664e-01 9.147312913291e-01 9.000006962673e-01 8.867426726308e-01 8.794693815686e-01 8.802863503404e-01 8.877713858239e-01 8.975996289636e-01 9.044551565538e-01 9.042151095707e-01 8.955769653688e-01 8.806655499112e-01 8.646263591970e-01 8.538941307609e-01 8.535952235254e-01 8.649789633109e-01 8.846331837260e-01 9.059624548183e-01 9.219165594017e-01 9.274560329578e-01 9.209904344190e-01 9.048721636982e-01 8.848089856671e-01 8.682754267080e-01 8.618685447668e-01 8.685478090798e-01 8.863037254956e-01 9.092157188749e-01 9.301098972573e-01 9.430606526087e-01 9.449797797615e-01 9.360815222710e-01 9.196069294663e-01 9.008235877928e-01 8.854848284828e-01 8.780264310395e-01 8.803229207746e-01
 9.055020568163e-01 9.048478322928e-01 9.041906049523e-01 9.035981491294e-01 9.031016991091e-01 9.026955426909e-01 9.023322148096e-01 9.019336502636e-01 9.014325365920e-01 9.008167873594e-01 9.001362862922e-01 8.994639278980e-01 8.988573367809e-01 8.983431519420e-01 8.979131170451e-01 8.975197844747e-01 8.970874097601e-01 8.965528314743e-01 8.959061363105e-01 8.951983992625e-01 8.945052674143e-01 8.938913396472e-01 8.933853961542e-01 8.929632689342e-01 8.925593061285e-01 8.920948817976e-01 8.915195070938e-01 8.908366409632e-01 8.901009037913e-01 8.893909553819e-01 8.887725879672e-01 8.882725157369e-01 8.878564889816e-01 8.874385100179e-01 8.869274298547e-01 8.862807748502e-01 8.855308665463e-01 8.847608965540e-01 8.840549268284e-01 8.834515672207e-01 8.829409141188e-01 8.824674792683e-01 8.819665734182e-01 8.813888443029e-01 8.807144950211e-01 8.799571635845e-01 8.791675723196e-01 8.784167811598e-01 8.777717452694e-01 8.772470840732e-01 8.767893432716e-01 8.762988795575e-01 8.756877662528e-01 8.749367603965e-01 8.741038347423e-01 8.732878993554e-01 8.725677139698e-01 8.719612096302e-01 8.714274650094e-01 8.708975134245e-01 8.703130831476e-01 8.696456860312e-01 8.688913663424e-01 8.680772426346e-01 8.672508438640e-01 8.664770546019e-01 8.658090741797e-01 8.652522128953e-01 8.647461740109e-01 8.641898250594e-01 8.634958580532e-01 8.626499558339e-01 8.617264626585e-01 8.608455378241e-01 8.600978491419e-01 8.594940954698e-01 8.589574170741e-01 8.583767371732e-01 8.576730056873e-01 8.568355826429e-01 8.559237273163e-01 8.550186325422e-01 8.541855239303e-01 8.534467248619e-01 8.527807804113e-01 8.521388984615e-01 8.514663358292e-01 8.507214348071e-01 8.498906703381e-01 8.489916501562e-01 8.480733422438e-01 8.471950084504e-01 8.464030894238e-01 8.457024743936e-01 8.450534024429e-01 8.443841241088e-01 8.436272719599e-01 8.427539711047e-01 8.417921813466e-01 8.408147851271e-01 8.398995582239e-01 8.390930857059e-01 8.383848184671e-01 8.377120689161e-01 8.369925583522e-01 8.361602351087e-01 8.352017126974e-01 8.341577041598e-01 8.331121817347e-01 8.321486683698e-01 8.313167640543e-01 8.305965630113e-01 8.299099292433e-01 8.291496912223e-01 8.282393952166e-01 8.271782175184e-01 8.260454429501e-01 8.249654147266e-01 8.240381804028e-01 8.232818422575e-01 8.226174491168e-01 8.219087418087e-01 8.210466842222e-01 8.200014973783e-01 8.188461294976e-01 8.177130477845e-01 8.167168664200e-01 8.158919209133e-01 8.151724719477e-01 8.144383865968e-01 8.135789730410e-01 8.125584367392e-01 8.114268232910e-01 8.102903761344e-01 8.092441528370e-01 8.083229847950e-01 8.074879354372e-01 8.066583378558e-01 8.057541115575e-01 8.047427335672e-01 8.036491091021e-01 8.025348183740e-01 8.014633048315e-01 8.004661556226e-01 7.995329326840e-01 7.986155470041e-01 7.976621925102e-01 7.966384727108e-01 7.955471956701e-01 7.944221157404e-01 7.933114318441e-01 7.922490463129e-01 7.912447021892e-01 7.902726429962e-01 7.892891148115e-01 7.882537813838e-01 7.871487350305e-01 7.859875843216e-01 7.848103114801e-01 7.836649990849e-01 7.825785831995e-01 7.815462156808e-01 7.805329102273e-01 7.794882552194e-01 7.783769051912e-01 7.771950560449e-01 7.759727840729e-01 7.747537455447e-01 7.735805879802e-01 7.724675213950e-01 7.713975732444e-01 7.703311213057e-01 7.692228240496e-01 7.680440774701e-01 7.667984392877e-01 7.655204584780e-01 7.642608491425e-01 7.630574191473e-01 7.619174346529e-01 7.608056701541e-01 7.596685363947e-01 7.584582540508e-01 7.571639946889e-01 7.558186220855e-01 7.544791825715e-01 7.532003547848e-01 7.519930804271e-01 7.508254253295e-01 7.496336177980e-01 7.483625742053e-01 7.470017287706e-01 7.455951126175e-01 7.442124196071e-01 7.429110128875e-01 7.416919917399e-01 7.405044091254e-01 7.392758356727e-01 7.379647568846e-01 7.365874876240e-01 7.352061632198e-01 7.338897750319e-01 7.326651880696e-01 7.315012499637e-01 7.303340703716e-01 7.291065783104e-01 7.278110512616e-01 7.264867437969e-01 7.251966959244e-01 7.239805266790e-01 7.228310856259e-01 7.216980995155e-01 7.205193563705e-01 7.192693015832e-01 7.179669685299e-01 7.166741200635e-01 7.154358897376e-01 7.142593766057e-01 7.130992796434e-01 7.118905095260e-01 7.105957540358e-01 7.092331200861e-01 7.078617149091e-01 7.065337536271e-01 7.052579051552e-01 7.039879504235e-01 7.026603670125e-01 7.012476423911e-01 6.997778475313e-01 6.983164305968e-01 6.969115559991e-01 6.955602732314e-01 6.942119782287e-01 6.928155639112e-01 6.913634183958e-01 6.898976879111e-01 6.884762285069e-01 6.871247832323e-01 6.858151160043e-01 6.844913839330e-01 6.831189056948e-01 6.817105595541e-01 6.803130879163e-01 6.789599103669e-01 6.776475426536e-01 6.763298973078e-01 6.749638527583e-01 6.735419456552e-01 6.720955138496e-01 6.706654916032e-01 6.692645201326e-01 6.678693713007e-01 6.664411605190e-01 6.649650841743e-01 6.634665443749e-01 6.619839321257e-01 6.605363756901e-01 6.591102762729e-01 6.576723346883e-01 6.562054989267e-01 6.547250517185e-01 6.532655560397e-01 6.518421889565e-01 6.504416386650e-01 6.490260490840e-01 6.475737560389e-01 6.460951667651e-01 6.446217012943e-01 6.431685599828e-01 6.417247553020e-01 6.402592526283e-01 6.387569778883e-01 6.372303638651e-01 6.357108736958e-01 6.342163229558e-01 6.327356707729e-01 6.312425948470e-01 6.297287854992e-01 6.282094768980e-01 6.267102547131e-01 6.252389875195e-01 6.237751092746e-01 6.222938211056e-01 6.207861176598e-01 6.192698343996e-01 6.177639732005e-01 6.162700696075e-01 6.147706339357e-01 6.132480086127e-01 6.117074157514e-01 6.101662674252e-01 6.086402846018e-01 6.071248751155e-01 6.056052300577e-01 6.040741526900e-01 6.025422909417e-01 6.010213241371e-01 5.995133236770e-01 5.980036481842e-01 5.964793167412e-01 5.949404313353e-01 5.933996660271e-01 5.918670850337e-01 5.903386104959e-01 5.888033153355e-01 5.872562173320e-01 5.857060699493e-01 5.841637213053e-01 5.826315825645e-01 5.811012147361e-01 5.795653831725e-01 5.780248368100e-01 5.764884849035e-01 5.749575286279e-01 5.734262627344e-01 5.718886412084e-01 5.703430722566e-01 5.687974600052e-01 5.672573799389e-01 5.657214130358e-01 5.641845731994e-01 5.626449354481e-01 5.611049727314e-01 5.595691737468e-01 5.580369855544e-01 5.565052312874e-01 5.549730807201e-01 5.534400124967e-01 5.519097308519e-01 5.503793849155e-01 5.488490618944e-01 5.473172717055e-01 5.457895556982e-01 5.442690345036e-01 5.427530732890e-01 5.412371466200e-01 5.397187273550e-01 5.382002617972e-01 5.366867151001e-01 5.351769349432e-01 5.336709744927e-01 5.321630753052e-01 5.306540772703e-01 5.291479236967e-01 5.276457422957e-01 5.261460313060e-01 5.246497756721e-01 5.231566109922e-01 5.216676720963e-01 5.201801662733e-01 5.186953402460e-01 5.172124398693e-01 5.157320346421e-01 5.142560998463e-01 5.127870187525e-01 5.113182497437e-01 5.098544399391e-01 5.083940432774e-01 5.069381414152e-01 5.054870847225e-01 5.040396380081e-01 5.025958885243e-01 5.011562446649e-01 4.997217195214e-01 4.982916422628e-01 4.968666453956e-01 4.954465132696e-01 4.940309983420e-01 4.926218491449e-01 4.912167962592e-01 4.898166411039e-01 4.884204905644e-01 4.870316607369e-01 4.856497722753e-01 4.842711584023e-01 4.828986129576e-01 4.815319192510e-01 4.801706072395e-01 4.788181054982e-01 4.774708616625e-01 4.761295529752e-01 4.747952637571e-01 4.734678468907e-01 4.721473676873e-01 4.708332880922e-01 4.695257377908e-01 4.682282076398e-01 4.669367762761e-01 4.656526680176e-01 4.643756892399e-01 4.631059786989e-01 4.618440246913e-01 4.605916269986e-01 4.593467150117e-01 4.581095910033e-01 4.568810540486e-01 4.556601364315e-01 4.544482455879e-01 4.532440581288e-01 4.520492178931e-01 4.508636047078e-01 4.496865891597e-01 4.485183418862e-01 4.473591011107e-01 4.462097147702e-01 4.450699598241e-01 4.439403577117e-01 4.428197860379e-01 4.417088042445e-01 4.406081883580e-01 4.395179101162e-01 4.384383806262e-01 4.373679932229e-01 4.363085990434e-01 4.352603419880e-01 4.342219171564e-01 4.331934753677e-01 4.321779544502e-01 4.311715808902e-01 4.301775715854e-01 4.291937619809e-01 4.282210986716e-01 4.272615175963e-01 4.263110105040e-01 4.253743045298e-01 4.244485799413e-01 4.235344837088e-01 4.226316242523e-01 4.217414113437e-01 4.208628950083e-01 4.199964745286e-01 4.191442731460e-01 4.183031210430e-01 4.174747445083e-01 4.166582316611e-01 4.158542798940e-01 4.150647135441e-01 4.142874001608e-01 4.135240038222e-01 4.127737336177e-01 4.120353862468e-01 4.113092749824e-01 4.105974756626e-01 4.098989696781e-01 4.092143266410e-01 4.085434626236e-01 4.078855780885e-01 4.072395861226e-01 4.066068018713e-01 4.059879839346e-01 4.053842070648e-01 4.047932794986e-01 4.042173938010e-01 4.036542793006e-01 4.031028636579e-01 4.025659686879e-01 4.020451946057e-01 4.015386338210e-01 4.010456229808e-01 4.005662787831e-01 4.001013619431e-01 3.996505405921e-01 3.992127131655e-01 3.987911274938e-01 3.983833425386e-01 3.979888103727e-01 3.976090094931e-01 3.972425766701e-01 3.968910521484e-01 3.965535829912e-01 3.962306451893e-01 3.959214199946e-01 3.956258386157e-01 3.953439486732e-01 3.950767604562e-01 3.948242724035e-01 3.945853423192e-01 3.943602193900e-01 3.941489294004e-01 3.939514620274e-01 3.937677531037e-01 3.935998159808e-01 3.934456991371e-01 3.933062748027e-01 3.931785040010e-01 3.930646637282e-01 3.929651324074e-01 3.928788851602e-01 3.928082218003e-01 3.927498069746e-01 3.927045818663e-01 3.926712156685e-01 3.926529190881e-01 3.926471188137e-01 3.926546192253e-01 3.926748233536e-01 3.927072337302e-01 3.927540621703e-01 3.928136755899e-01 3.928859988623e-01 3.929724195460e-01 3.930697595824e-01 3.931803956580e-01 3.933019871107e-01 3.934373541466e-01 3.935856226318e-01 3.937460941076e-01 3.939179268799e-01 3.941015059349e-01 3.942958841397e-01 3.945022894885e-01 3.947202964976e-01 3.949499705598e-01 3.951920006332e-01 3.954449572639e-01 3.957093029175e-01 3.959842580139e-01 3.962689060342e-01 3.965646322041e-01 3.968710039299e-01 3.971889597669e-01 3.975177730780e-01 3.978567050182e-01 3.982050974295e-01 3.985649071403e-01 3.989320817540e-01 3.993092082662e-01 3.996973236705e-01 4.000941543678e-01 4.005017048774e-01 4.009184992021e-01 4.013435378683e-01 4.017777258843e-01 4.022196292235e-01 4.026702934941e-01 4.031302426904e-01 4.035985558130e-01 4.040766576927e-01 4.045641241100e-01 4.050589492540e-01 4.055611638262e-01 4.060701683749e-01 4.065846768780e-01 4.071085507821e-01 4.076408415392e-01 4.081805417804e-01 4.087298075084e-01 4.092848407361e-01 4.098456519544e-01 4.104118112298e-01 4.109844464194e-01 4.115649140500e-01 4.121518798626e-01 4.127459382773e-01 4.133480971309e-01 4.139546721439e-01 4.145681293152e-01 4.151859268298e-01 4.158090955670e-01 4.164399310448e-01 4.170755704818e-01 4.177161660810e-01 4.183622053476e-01 4.190126575380e-01 4.196688838432e-01 4.203302252072e-01 4.209957289075e-01 4.216672067600e-01 4.223408076463e-01 4.230184931862e-01 4.237003455287e-01 4.243862082828e-01 4.250773303664e-01 4.257727153832e-01 4.264715605861e-01 4.271728661251e-01 4.278763639151e-01 4.285829525656e-01 4.292939380480e-01 4.300077132748e-01 4.307261124144e-01 4.314469965882e-01 4.321685918016e-01 4.328929548275e-01 4.336178417987e-01 4.343479035628e-01 4.350809820834e-01 4.358170459470e-01 4.365554229755e-01 4.372942516214e-01 4.380351631814e-01 4.387765049411e-01 4.395206144585e-01 4.402673068796e-01 4.410164881850e-01 4.417653560461e-01 4.425156600692e-01 4.432659904570e-01 4.440160860213e-01 4.447683255610e-01 4.455204847728e-01 4.462735319182e-01 4.470277170511e-01 4.477818700920e-01 4.485366636321e-01 4.492895025253e-01 4.500427141426e-01 4.507956945614e-01 4.515495339708e-01 4.523033352806e-01 4.530578992955e-01 4.538092091780e-01 4.545591253702e-01 4.553077460739e-01 4.560523091712e-01 4.567997358188e-01 4.575463406790e-01 4.582910612564e-01 4.590328521715e-01 4.597716995038e-01 4.605069871689e-01 4.612399386620e-01 4.619729163723e-01 4.627054606938e-01 4.634365378862e-01 4.641635223964e-01 4.648872900809e-01 4.656065216420e-01 4.663234846514e-01 4.670404162557e-01 4.677545968400e-01 4.684652934461e-01 4.691728433625e-01 4.698761750202e-01 4.705744439576e-01 4.712695178502e-01 4.719612389270e-01 4.726481680365e-01 4.733326709759e-01 4.740104996883e-01 4.746838353028e-01 4.753524720637e-01 4.760164237886e-01 4.766752961764e-01 4.773277110613e-01 4.779761656121e-01 4.786168983147e-01 4.792536486098e-01 4.798848295318e-01 4.805097466188e-01 4.811283267844e-01 4.817397883472e-01 4.823451707648e-01 4.829428514629e-01 4.835360671635e-01 4.841204988715e-01 4.846977799244e-01 4.852662545288e-01 4.858264364057e-01 4.863804880022e-01 4.869260092666e-01 4.874635824046e-01 4.879907936858e-01 4.885085141419e-01 4.890181252992e-01 4.895195441748e-01 4.900135312217e-01 4.904968799622e-01 4.909696203078e-01 4.914323160583e-01 4.918845482151e-01 4.923274413317e-01 4.927607557345e-01 4.931819733496e-01 4.935935426162e-01 4.939925872821e-01 4.943793163601e-01 4.947550281636e-01 4.951186865993e-01 4.954700329319e-01 4.958101325415e-01 4.961364807851e-01 4.964498304245e-01 4.967496225906e-01 4.970359119019e-01 4.973093136543e-01 4.975693784816e-01 4.978142923099e-01 4.980457323957e-01 4.982608132729e-01 4.984632774682e-01 4.986496652489e-01 4.988217845144e-01 4.989790005500e-01 4.991192956463e-01 4.992452251910e-01 4.993528762358e-01 4.994457276623e-01 4.995221185635e-01 4.995816464412e-01 4.996246422527e-01 4.996487044418e-01 4.996573715660e-01 4.996469658946e-01 4.996192856910e-01 4.995732812173e-01 4.995086348048e-01 4.994271497573e-01 4.993255025375e-01 4.992058166130e-01 4.990664604942e-01 4.989088881965e-01 4.987308329945e-01 4.985350189230e-01 4.983173294314e-01 4.980817281314e-01 4.978255910965e-01 4.975499232420e-01 4.972530979555e-01 4.969375786431e-01 4.966000545214e-01 4.962429827005e-01 4.958659914586e-01 4.954673594844e-01 4.950492414660e-01 4.946093941958e-01 4.941495529173e-01 4.936687895660e-01 4.931664961047e-01 4.926449119378e-01 4.921017430374e-01 4.915371993195e-01 4.909539155213e-01 4.903485198882e-01 4.897227177319e-01 4.890773655430e-01 4.884119872019e-01 4.877264391557e-01 4.870209380642e-01 4.862962477613e-01 4.855516431864e-01 4.847873598692e-01 4.840061105979e-01 4.832039700222e-01 4.823847540538e-01 4.815474988109e-01 4.806916403936e-01 4.798200916107e-01 4.789301348446e-01 4.780250039288e-01 4.771029921453e-01 4.761660084842e-01 4.752152215881e-01 4.742477597013e-01 4.732692936101e-01 4.722760699636e-01 4.712709440407e-01 4.702550234735e-01 4.692272279266e-01 4.681906936073e-01 4.671441080451e-01 4.660892175287e-01 4.650277801954e-01 4.639583901536e-01 4.628845018014e-01 4.618059999649e-01 4.607244594903e-01 4.596401290484e-01 4.585550364515e-01 4.574710536249e-01 4.563867423551e-01 4.553074739431e-01 4.542301114614e-01 4.531603364893e-01 4.520979353951e-01 4.510430233205e-01 4.499990430271e-01 4.489667744316e-01 4.479487276722e-01 4.469457793301e-01 4.459590515031e-01 4.449917737047e-01 4.440442207248e-01 4.431207857339e-01 4.422193719459e-01 4.413476582279e-01 4.405024758401e-01 4.396876270175e-01 4.389074920683e-01 4.381603913769e-01 4.374526684073e-01 4.367818195667e-01 4.361554040194e-01 4.355723902195e-01 4.350330694963e-01 4.345453376493e-01 4.341065030285e-01 4.337220116653e-01 4.333923599122e-01 4.331207977053e-01 4.329101679318e-01 4.327601887628e-01 4.326768589734e-01 4.326588113275e-01 4.327121148440e-01 4.328368364995e-01 4.330345594835e-01 4.333099440244e-01 4.336627312469e-01 4.340957880691e-01 4.346115435021e-01 4.352117812337e-01 4.358978462228e-01 4.366718849938e-01 4.375368007268e-01 4.384914967378e-01 4.395388357978e-01 4.406812951197e-01 4.419181617686e-01 4.432522641916e-01 4.446840325173e-01 4.462154976214e-01 4.478463160566e-01 4.495766383092e-01 4.514106406038e-01 4.533437153224e-01 4.553804148559e-01 4.575192668868e-01 4.597602580172e-01 4.621037989089e-01 4.645486072344e-01 4.670971087903e-01 4.697451675221e-01 4.724944895319e-01 4.753447762067e-01 4.782932183724e-01 4.813409928180e-01 4.844847675590e-01 4.877254357117e-01 4.910618099048e-01 4.944915690239e-01 4.980138974190e-01 5.016247131517e-01 5.053265879815e-01 5.091150234445e-01 5.129881918134e-01 5.169447613931e-01 5.209813264291e-01 5.250979919094e-01 5.292898752196e-01 5.335569672117e-01 5.378954098224e-01 5.423021029350e-01 5.467767412166e-01 5.513151065944e-01 5.559138695473e-01 5.605724963386e-01 5.652882218068e-01 5.700566829907e-01 5.748753846909e-01 5.797432382634e-01 5.846536964707e-01 5.896076642532e-01 5.946000712783e-01 5.996276423232e-01 6.046888893390e-01 6.097774549467e-01 6.148962789711e-01 6.200341410944e-01 6.251958131571e-01 6.303728538122e-01 6.355629547809e-01 6.407658300923e-01 6.459734778829e-01 6.511893832407e-01 6.564026840939e-01 6.616172907196e-01 6.668252786663e-01 6.720232339043e-01 6.772139902574e-01 6.823830348741e-01 6.875414142220e-01 6.926712936820e-01 6.977820881493e-01 7.028627721342e-01 7.079095347564e-01 7.129271224224e-01 7.179016483269e-01 7.228408592606e-01 7.277299885805e-01 7.325762111209e-01 7.373710589349e-01 7.421104138255e-01 7.467982779476e-01 7.514193437913e-01 7.559845223606e-01 7.604777199769e-01 7.649066206269e-01 7.692621670458e-01 7.735389523536e-01 7.777436200166e-01 7.818599496683e-01 7.858986194065e-01 7.898454735086e-01 7.937038111369e-01 7.974691567385e-01 8.011359989605e-01 8.047103163055e-01 8.081757932452e-01 8.115438908996e-01 8.147995596549e-01 8.179490930855e-01 8.209863128511e-01 8.239054470113e-01 8.267130444249e-01 8.293947312750e-01 8.319594714482e-01 8.343955995883e-01 8.367063563433e-01 8.388891519348e-01 8.409368848685e-01 8.428545642976e-01 8.446329175758e-01 8.462757392680e-01 8.477777051555e-01 8.491371491456e-01 8.503551877137e-01 8.514260455285e-01 8.523518717392e-01 8.531273095596e-01 8.537534123658e-01 8.542291509680e-01 8.545506162524e-01 8.547194056854e-01 8.547320274800e-01 8.545888299505e-01 8.542894048774e-01 8.538298791259e-01 8.532129926451e-01 8.524354168120e-01 8.514987875824e-01 8.504012139294e-01 8.491436249135e-01 8.477260108970e-01 8.461453848043e-01 8.444063795927e-01 8.425067459493e-01 8.404468385198e-01 8.382291755670e-01 8.358515592046e-01 8.333191573678e-01 8.306259925275e-01 8.277811967046e-01 8.247815929117e-01 8.216289233617e-01 8.183284155957e-01 8.148749322927e-01 8.112787625525e-01 8.075357367587e-01 8.036526892226e-01 7.996330489263e-01 7.954737664070e-01 7.911865607839e-01 7.867672387773e-01 7.822263040663e-01 7.775615768449e-01 7.727810827018e-01 7.678901465390e-01 7.628882607678e-01 7.577879976626e-01 7.525884538313e-01 7.472985820229e-01 7.419236009122e-01 7.364688841144e-01 7.309436118616e-01 7.253501466507e-01 7.197009733902e-01 7.139998775247e-01 7.082567046795e-01 7.024797876553e-01 6.966762458559e-01 6.908581791464e-01 6.850322162250e-01 6.792090572620e-01 6.733982506787e-01 6.676093494459e-01 6.618571458101e-01 6.561483617793e-01 6.504965917415e-01 6.449141480606e-01 6.394096039776e-01 6.340006909796e-01 6.286933775890e-01 6.235060593132e-01 6.184491972591e-01 6.135350139171e-01 6.087790513892e-01 6.041914653722e-01 5.997898679649e-01 5.955821446060e-01 5.915842842366e-01 5.878093761811e-01 5.842674739009e-01 5.809728491203e-01 5.779336953126e-01 5.751656318803e-01 5.726750830386e-01 5.704724156000e-01 5.685669341374e-01 5.669664886808e-01 5.656776893726e-01 5.647065356550e-01 5.640590111361e-01 5.637369354341e-01 5.637448575313e-01 5.640831151770e-01 5.647496061083e-01 5.657470941642e-01 5.670716543606e-01 5.687186783843e-01 5.706855814344e-01 5.729657502749e-01 5.755503925401e-01 5.784358327354e-01 5.816095963386e-01 5.850628586525e-01 5.887874356203e-01 5.927696170001e-01 5.969994474039e-01 6.014648837982e-01 6.061525535503e-01 6.110495337015e-01 6.161437222162e-01 6.214197870203e-01 6.268679313804e-01 6.324704920111e-01 6.382154885634e-01 6.440926291965e-01 6.500815508986e-01 6.561791641561e-01 6.623623995879e-01 6.686241813202e-01 6.749536220125e-01 6.813337259024e-01 6.877610536978e-01 6.942143550668e-01 7.006912729574e-01 7.071787186147e-01 7.136656603585e-01 7.201469601585e-01 7.266078966857e-01 7.330471550367e-01 7.394528827628e-01 7.458192603321e-01 7.521383860388e-01 7.584084946450e-01 7.646186351065e-01 7.707680000276e-01 7.768510351443e-01 7.828635858618e-01 7.888041596165e-01 7.946675107835e-01 8.004558641197e-01 8.061638267124e-01 8.117927448989e-01 8.173407286882e-01 8.228073665893e-01 8.281977821907e-01 8.335060019014e-01 8.387406775368e-01 8.438977741010e-01 8.489839300940e-01 8.540009250773e-01 8.589485147052e-01 8.638369644570e-01 8.686624119109e-01 8.734351102568e-01 8.781572671331e-01 8.828317176543e-01 8.874668691920e-01 8.920607019129e-01 8.966259395655e-01 9.011653232504e-01 9.056798638497e-01 9.101798587418e-01 9.146658422605e-01 9.191439278984e-01 9.236202787296e-01 9.280959587225e-01 9.325788747616e-01 9.370692908837e-01 9.415730400819e-01 9.460946521908e-01 9.506312784313e-01 9.551916682047e-01 9.597739983232e-01 9.643817167189e-01 9.690173478916e-01 9.736764343920e-01 9.783659486268e-01 9.830806998902e-01 9.878231396946e-01 9.925911082732e-01 9.973829287574e-01 1.002199561680e+00 1.007035493203e+00 1.011892247366e+00 1.016765080551e+00 1.021651801950e+00 1.026549928753e+00 1.031457706856e+00 1.036369851780e+00 1.041285683159e+00 1.046202975689e+00 1.051113830721e+00 1.056021749156e+00 1.060922636986e+00 1.065812021976e+00 1.070690546340e+00 1.075554832122e+00 1.080404822293e+00 1.085239780356e+00 1.090057738026e+00 1.094860622627e+00 1.099646401822e+00 1.104417657711e+00 1.109175031792e+00 1.113918891219e+00 1.118652406915e+00 1.123374803547e+00 1.128091698513e+00 1.132802798272e+00 1.137512168841e+00 1.142219645693e+00 1.146929244257e+00 1.151642657237e+00 1.156360103259e+00 1.161083772661e+00 1.165813744714e+00 1.170552096734e+00 1.175295953211e+00 1.180045265039e+00 1.184796792245e+00 1.189548244102e+00 1.194294342597e+00 1.199032531662e+00 1.203756490904e+00 1.208457977338e+00 1.213129395290e+00 1.217762623095e+00 1.222346636147e+00 1.226872546464e+00 1.231328029710e+00 1.235702635994e+00 1.239983853941e+00 1.244157854414e+00 1.248214529283e+00 1.252137851864e+00 1.255919978144e+00 1.259546974760e+00 1.263008886954e+00 1.266295166223e+00 1.269397909086e+00 1.272308220609e+00 1.275022204106e+00 1.277534607802e+00 1.279842930943e+00 1.281945909394e+00 1.283846860606e+00 1.285545937685e+00 1.287052415589e+00 1.288369379230e+00 1.289510474200e+00 1.290484804175e+00 1.291304602892e+00 1.291984575656e+00 1.292539690442e+00 1.292987022015e+00 1.293340839833e+00 1.293622007077e+00 1.293844811272e+00 1.294024361781e+00 1.294178241427e+00 1.294317128861e+00 1.294456679765e+00 1.294603941674e+00 1.294770747418e+00 1.294958408498e+00 1.295173381218e+00 1.295413382796e+00 1.295676954782e+00 1.295961845905e+00 1.296255784355e+00 1.296555950802e+00 1.296848132948e+00 1.297122285859e+00 1.297367560160e+00 1.297567468215e+00 1.297715897581e+00 1.297796777777e+00 1.297807210770e+00 1.297735499018e+00 1.297580160018e+00 1.297341205660e+00 1.297020193057e+00 1.296624538654e+00 1.296163003665e+00 1.295652164102e+00 1.295108179865e+00 1.294551622852e+00 1.294008549626e+00 1.293501868199e+00 1.293058190961e+00 1.292704438594e+00 1.292468386988e+00 1.292370831652e+00 1.292436711416e+00 1.292681196860e+00 1.293116379754e+00 1.293750619622e+00 1.294581375679e+00 1.295608166067e+00 1.296812791284e+00 1.298177129471e+00 1.299677520283e+00 1.301276878256e+00 1.302944884637e+00 1.304634456523e+00 1.306306914535e+00 1.307915108164e+00 1.309412785645e+00 1.310762579526e+00 1.311917068225e+00 1.312845776227e+00 1.313514625802e+00 1.313898661676e+00 1.313983177095e+00 1.313749665258e+00 1.313198560043e+00 1.312329210946e+00 1.311148176804e+00 1.309669843626e+00 1.307902542646e+00 1.305874077772e+00 1.303590433648e+00 1.301079322278e+00 1.298350641693e+00 1.295413272303e+00 1.292280365337e+00 1.288944263042e+00 1.285409191752e+00 1.281654942719e+00 1.277673028575e+00 1.273439490554e+00 1.268922838909e+00 1.264111369552e+00 1.258958559942e+00 1.253452171347e+00 1.247564615164e+00 1.241271294664e+00 1.234571312540e+00 1.227443702020e+00 1.219904092081e+00 1.211950235774e+00 1.203608143508e+00 1.194905516124e+00 1.185864603389e+00 1.176542264986e+00 1.166966470382e+00 1.157198434968e+00 1.147288783839e+00 1.137286490210e+00 1.127261800679e+00 1.117261221213e+00 1.107362861899e+00 1.097619688719e+00 1.088112078178e+00 1.078912242107e+00 1.070093007764e+00 1.061752646455e+00 1.053963628646e+00 1.046831175506e+00 1.040436707202e+00 1.034870336394e+00 1.030215703135e+00 1.026530021695e+00 1.023878068512e+00 1.022276884107e+00 1.021740444198e+00 1.022245927999e+00 1.023747442154e+00 1.026188309668e+00 1.029467898112e+00 1.033502419363e+00 1.038178568007e+00 1.043394803135e+00 1.049057595918e+00 1.055075046695e+00 1.061382799665e+00 1.067919067670e+00 1.074645553043e+00 1.081525054210e+00 1.088522105600e+00 1.095600453811e+00 1.102698805074e+00 1.109748192365e+00 1.116640193681e+00 1.121428457881e+00 1.125176905914e+00 1.128211838222e+00 1.130976843697e+00 1.133857140718e+00 1.137030278007e+00 1.140390753623e+00 1.143567830125e+00 1.146011772689e+00 1.147164714187e+00 1.146625302075e+00 1.144260079844e+00 1.140246035154e+00 1.135037180034e+00 1.129215856668e+00 1.123334457192e+00 1.117766575887e+00 1.112600462283e+00 1.107634577169e+00 1.102476422590e+00 1.096695767358e+00 1.089988370616e+00 1.082327864092e+00 1.074006359258e+00 1.065585717047e+00 1.057766927744e+00 1.051159060316e+00 1.045972721367e+00 1.041794487091e+00 1.037954908295e+00 9.791623146253e-01 9.603738911553e-01 9.287101082144e-01 8.963189658978e-01 8.734691206280e-01 8.678253477858e-01 8.804019167744e-01 9.045954555362e-01 9.293672847507e-01 9.439519877360e-01 9.413455057068e-01 9.201365105175e-01 8.849480577089e-01 8.457950429257e-01 8.156268669337e-01 8.055138545827e-01 8.189177466992e-01 8.495386832908e-01 8.849466289755e-01 9.123288476642e-01 9.226109930406e-01 9.121889481797e-01 8.834258596931e-01 8.442585938937e-01 8.068630964480e-01 7.843799116148e-01 7.855209770429e-01 8.099454674426e-01 8.485653300457e-01 8.885637209408e-01 9.184047116543e-01 9.306274132237e-01 9.227401135120e-01 8.972600808911e-01 8.612634554185e-01 8.252145587753e-01 8.005101544600e-01 7.954316198406e-01 8.113639676122e-01 8.421998654987e-01 8.776726265445e-01 9.076048475812e-01 9.247529947976e-01 9.260263419297e-01 9.126470252270e-01 8.897143147950e-01 8.650025461557e-01 8.468737982273e-01 8.413225635819e-01 8.494875406127e-01 8.672331708904e-01 8.871982663322e-01 9.018525589412e-01 9.058942963770e-01 8.975724382501e-01 8.789665641151e-01 8.554842408389e-01 8.343788695965e-01 8.223759442355e-01 8.229048834476e-01 8.345135070228e-01 8.515782967630e-01 8.667506739941e-01 8.736399608038e-01 8.685733984872e-01 8.514491427900e-01 8.257060955466e-01 7.975970102545e-01 7.745172365903e-01 7.624587768778e-01 7.634757296971e-01 7.746544953780e-01 7.895303153165e-01 8.007672215002e-01 8.026276636179e-01 7.923989802924e-01 7.709687070739e-01 7.426864575692e-01 7.144774965964e-01 6.939741192405e-01 6.866609025298e-01 6.933389051866e-01 7.096455516124e-01 7.282256087732e-01 7.416986572178e-01 7.449675383254e-01 7.363276470397e-01 7.177655352705e-01 6.945877030333e-01 6.741464541741e-01 6.636123901340e-01 6.670001631326e-01 6.833066833540e-01 7.071323257960e-01 7.313400074633e-01 7.497506667421e-01 7.588011584246e-01 7.581624971694e-01 7.505557721974e-01 7.410152293032e-01 7.353721115881e-01 7.383674405057e-01 7.518245336335e-01 7.740665869693e-01 8.008176968879e-01 8.269328363809e-01 8.480199145085e-01 8.614023619140e-01 8.665530106690e-01 8.649967563701e-01 8.599462454755e-01 8.555126741948e-01 8.556448596692e-01 8.629230186655e-01 8.776657352071e-01 8.977950901547e-01 9.194915071173e-01 9.384059981537e-01 9.508318585786e-01 9.546763594399e-01 9.499889753923e-01 9.390691836176e-01 9.259959213520e-01 9.155142033908e-01 9.114771410664e-01 9.152670053409e-01 9.252007831391e-01 9.371581555574e-01 9.462650901548e-01 9.486763807425e-01 9.428854717159e-01 9.302688041864e-01 9.146959441159e-01 9.013030901897e-01 8.944428426001e-01 8.957729873910e-01 9.033569767414e-01 9.125501926484e-01 9.180460266581e-01 9.160353435487e-01 9.057061131376e-01 8.896792530510e-01 8.733943236975e-01 8.631931366393e-01 8.636795758864e-01 8.753775784930e-01 8.943435740609e-01 9.139330938713e-01 9.275236789574e-01 9.308133667258e-01 9.230279235815e-01 9.071640512195e-01 8.891253319363e-01 8.758937887196e-01 8.729045129554e-01 8.817413102540e-01 8.995267898148e-01 9.204075972273e-01 9.380872706486e-01 9.479150034256e-01 9.480480722047e-01 9.395539896708e-01 9.258461282538e-01 9.115007008236e-01 9.008062375701e-01 8.964317328088e-01 8.991293633904e-01
 9.092184604208e-01 9.086087033267e-01 9.079956035536e-01 9.074465336171e-01 9.069936834813e-01 9.066313818906e-01 9.063129393505e-01 9.059604749647e-01 9.055038540966e-01 9.049327205775e-01 9.042979757159e-01 9.036711454543e-01 9.031093631364e-01 9.026396411540e-01 9.022542002737e-01 9.019073587679e-01 9.015211828961e-01 9.010331997891e-01 9.004331494920e-01 8.997718481233e-01 8.991241622121e-01 8.985564144527e-01 8.980975357003e-01 8.977225900545e-01 8.973663055692e-01 8.969488557028e-01 8.964203231172e-01 8.957852327858e-01 8.950980951166e-01 8.944359253342e-01 8.938649057239e-01 8.934116835413e-01 8.930441780179e-01 8.926749966477e-01 8.922136950899e-01 8.916161771251e-01 8.909159854937e-01 8.901953553709e-01 8.895376827622e-01 8.889849704225e-01 8.885242162719e-01 8.881002534453e-01 8.876493252820e-01 8.871218541912e-01 8.864974516872e-01 8.857915768853e-01 8.850525387295e-01 8.843526014152e-01 8.837567635957e-01 8.832818341688e-01 8.828751256380e-01 8.824364666836e-01 8.818778822488e-01 8.811789040166e-01 8.803978648917e-01 8.796328859369e-01 8.789635897434e-01 8.784096256698e-01 8.779289974666e-01 8.774529465338e-01 8.769210800168e-01 8.763056525156e-01 8.756033634879e-01 8.748413167773e-01 8.740688002154e-01 8.733492874943e-01 8.727351525340e-01 8.722309205331e-01 8.717763910194e-01 8.712729257890e-01 8.706331609456e-01 8.698432130187e-01 8.689763185363e-01 8.681493161591e-01 8.674539677905e-01 8.669024255707e-01 8.664184574524e-01 8.658946591561e-01 8.652487757378e-01 8.644698588558e-01 8.636138354696e-01 8.627618037222e-01 8.619813187184e-01 8.612976924972e-01 8.606893410513e-01 8.601066947480e-01 8.594919387762e-01 8.588028049646e-01 8.580255397392e-01 8.571806225620e-01 8.563196132214e-01 8.555010411354e-01 8.547684793105e-01 8.541260302509e-01 8.535302261683e-01 8.529129247807e-01 8.522100507381e-01 8.513948996249e-01 8.504954407966e-01 8.495798335675e-01 8.487229657487e-01 8.479696381487e-01 8.473115832177e-01 8.466918654506e-01 8.460301888401e-01 8.452616202861e-01 8.443678001502e-01 8.433859163398e-01 8.423956592782e-01 8.414845029466e-01 8.407040499001e-01 8.400414143237e-01 8.394168371443e-01 8.387228546994e-01 8.378774415813e-01 8.368765073594e-01 8.357986045391e-01 8.347723290616e-01 8.339012895151e-01 8.332059740139e-01 8.326053949419e-01 8.319621839276e-01 8.311629710528e-01 8.301771589475e-01 8.290783132777e-01 8.280013135877e-01 8.270646530032e-01 8.263013909922e-01 8.256459319827e-01 8.249749538833e-01 8.241770131521e-01 8.232154691158e-01 8.221422200699e-01 8.210640789990e-01 8.200791985417e-01 8.192187084874e-01 8.184465751452e-01 8.176779176392e-01 8.168347109900e-01 8.158831731856e-01 8.148500320329e-01 8.137964763345e-01 8.127862955243e-01 8.118516392671e-01 8.109792305792e-01 8.101237486726e-01 8.092308407150e-01 8.082677696142e-01 8.072370230662e-01 8.061742994860e-01 8.051250966903e-01 8.041267435304e-01 8.031848195893e-01 8.022748881921e-01 8.013521360700e-01 8.003761161756e-01 7.993305304432e-01 7.982292053347e-01 7.971145311973e-01 7.960336429531e-01 7.950116640686e-01 7.940436032219e-01 7.930908161283e-01 7.921064902397e-01 7.910540252058e-01 7.899319159142e-01 7.887720465519e-01 7.876166036336e-01 7.865089170508e-01 7.854602952311e-01 7.844539527320e-01 7.834499066655e-01 7.824015632163e-01 7.812828436600e-01 7.800970017568e-01 7.788794895899e-01 7.776828615370e-01 7.765442356396e-01 7.754688541664e-01 7.744198774986e-01 7.733428006203e-01 7.721896933859e-01 7.709524047196e-01 7.696662315020e-01 7.683886724901e-01 7.671747055186e-01 7.660325004361e-01 7.649280982889e-01 7.637950821457e-01 7.625805187120e-01 7.612768516023e-01 7.599300362176e-01 7.586124684652e-01 7.573778013705e-01 7.562243857083e-01 7.550987898648e-01 7.539292771227e-01 7.526756787218e-01 7.513581999248e-01 7.500412610045e-01 7.487912466979e-01 7.476325060028e-01 7.465327905505e-01 7.454257996048e-01 7.442572630868e-01 7.430205745837e-01 7.417580786883e-01 7.405324769179e-01 7.393818066545e-01 7.382967461673e-01 7.372237804189e-01 7.361048732920e-01 7.349117670874e-01 7.336696346989e-01 7.324395560546e-01 7.312645463300e-01 7.301513340487e-01 7.290518167469e-01 7.278994038599e-01 7.266604458163e-01 7.253551544968e-01 7.240435073563e-01 7.227775761747e-01 7.215626463414e-01 7.203498785283e-01 7.190775172054e-01 7.177188532537e-01 7.163062481381e-01 7.149045972129e-01 7.135613357473e-01 7.122699642682e-01 7.109788449545e-01 7.096378718789e-01 7.082419436132e-01 7.068344021981e-01 7.054748065689e-01 7.041844993555e-01 7.029335102645e-01 7.016659694228e-01 7.003487981352e-01 6.989968042822e-01 6.976571183666e-01 6.963635509419e-01 6.951086045719e-01 6.938461036306e-01 6.925318253298e-01 6.911627125057e-01 6.897706144609e-01 6.883965175814e-01 6.870509987497e-01 6.857091504194e-01 6.843325442283e-01 6.829072523413e-01 6.814624712438e-01 6.800338755531e-01 6.786417342289e-01 6.772693953360e-01 6.758831849508e-01 6.744676092933e-01 6.730398727624e-01 6.716340234573e-01 6.702648485481e-01 6.689163634247e-01 6.675504486737e-01 6.661468294727e-01 6.647177055457e-01 6.632938545344e-01 6.618922311458e-01 6.604963271037e-01 6.590775091999e-01 6.576213780308e-01 6.561423028810e-01 6.546713385409e-01 6.532258146950e-01 6.517919544001e-01 6.503452367595e-01 6.488771344656e-01 6.474043499676e-01 6.459533130028e-01 6.445284256578e-01 6.431089753829e-01 6.416697787560e-01 6.402056480295e-01 6.387316371074e-01 6.372700742962e-01 6.358186007142e-01 6.343593067915e-01 6.328763820624e-01 6.313757944041e-01 6.298766656045e-01 6.283917845387e-01 6.269167013776e-01 6.254362019736e-01 6.239433355912e-01 6.224503760692e-01 6.209682190293e-01 6.194980772138e-01 6.180252165356e-01 6.165350373438e-01 6.150313026086e-01 6.135249104115e-01 6.120277831000e-01 6.105324383917e-01 6.090299451647e-01 6.075150425345e-01 6.059971179057e-01 6.044868989802e-01 6.029860081450e-01 6.014866167729e-01 5.999807539563e-01 5.984689930733e-01 5.969613817238e-01 5.954578929342e-01 5.939543854127e-01 5.924420255458e-01 5.909225709998e-01 5.894022268293e-01 5.878874259462e-01 5.863748370836e-01 5.848612664526e-01 5.833440386658e-01 5.818262857978e-01 5.803118728444e-01 5.788000802855e-01 5.772882165857e-01 5.757734548158e-01 5.742597938214e-01 5.727460964796e-01 5.712326323509e-01 5.697177580514e-01 5.682011917745e-01 5.666872084020e-01 5.651802305534e-01 5.636765732066e-01 5.621722886842e-01 5.606642380972e-01 5.591561363518e-01 5.576508736852e-01 5.561500746721e-01 5.546504207239e-01 5.531490977655e-01 5.516452636134e-01 5.501440137684e-01 5.486455893133e-01 5.471484381566e-01 5.456539305790e-01 5.441612739189e-01 5.426722189728e-01 5.411842170633e-01 5.396966832494e-01 5.382104395808e-01 5.367257824316e-01 5.352455355586e-01 5.337692295937e-01 5.322942190646e-01 5.308215060239e-01 5.293522626625e-01 5.278859380538e-01 5.264232081911e-01 5.249633696909e-01 5.235056237506e-01 5.220517360337e-01 5.206017494236e-01 5.191543058067e-01 5.177111170103e-01 5.162713415774e-01 5.148360608993e-01 5.134050365899e-01 5.119775813617e-01 5.105527202270e-01 5.091320361345e-01 5.077171944500e-01 5.063063601749e-01 5.049002164242e-01 5.034973176434e-01 5.020982394694e-01 5.007056247847e-01 4.993182744951e-01 4.979364938810e-01 4.965587236093e-01 4.951869818516e-01 4.938204755304e-01 4.924584411262e-01 4.911041843214e-01 4.897532924641e-01 4.884113646280e-01 4.870741421499e-01 4.857431202416e-01 4.844180358832e-01 4.830981432565e-01 4.817851734874e-01 4.804808312663e-01 4.791810413981e-01 4.778890813065e-01 4.766036705671e-01 4.753251999216e-01 4.740526957662e-01 4.727882805836e-01 4.715307855034e-01 4.702811637225e-01 4.690387157471e-01 4.678040481849e-01 4.665762227903e-01 4.653572158380e-01 4.641466739685e-01 4.629444029976e-01 4.617493429291e-01 4.605635417683e-01 4.593854253700e-01 4.582167122978e-01 4.570562715756e-01 4.559048704999e-01 4.547634135591e-01 4.536294178361e-01 4.525053846651e-01 4.513904611530e-01 4.502846011093e-01 4.491889216939e-01 4.481025514991e-01 4.470253713590e-01 4.459578590844e-01 4.449014397871e-01 4.438536814708e-01 4.428170042204e-01 4.417906688896e-01 4.407744571748e-01 4.397682411523e-01 4.387725592632e-01 4.377877791787e-01 4.368133299010e-01 4.358508076350e-01 4.348993164807e-01 4.339592137805e-01 4.330285782893e-01 4.321093779503e-01 4.312029205744e-01 4.303083085119e-01 4.294258154593e-01 4.285544589685e-01 4.276943419813e-01 4.268455128950e-01 4.260082456729e-01 4.251845708730e-01 4.243724087426e-01 4.235730701388e-01 4.227848770455e-01 4.220080474080e-01 4.212426660989e-01 4.204907699908e-01 4.197521876122e-01 4.190254075762e-01 4.183130080174e-01 4.176112476584e-01 4.169210587333e-01 4.162438393243e-01 4.155817189288e-01 4.149325520483e-01 4.142964435757e-01 4.136732505068e-01 4.130626031593e-01 4.124648411740e-01 4.118807228684e-01 4.113108881574e-01 4.107535283101e-01 4.102100979717e-01 4.096786327926e-01 4.091610260986e-01 4.086568634457e-01 4.081665890750e-01 4.076899001171e-01 4.072264867728e-01 4.067759302913e-01 4.063375466460e-01 4.059147290774e-01 4.055050947081e-01 4.051095830699e-01 4.047265441806e-01 4.043560916541e-01 4.040006037748e-01 4.036578128723e-01 4.033304885544e-01 4.030161669531e-01 4.027166805720e-01 4.024284534543e-01 4.021539822577e-01 4.018937126345e-01 4.016463165063e-01 4.014139948429e-01 4.011938503540e-01 4.009876528053e-01 4.007930860373e-01 4.006131458336e-01 4.004456139714e-01 4.002915955242e-01 4.001512668646e-01 4.000219957985e-01 3.999084572708e-01 3.998062261945e-01 3.997189145845e-01 3.996441724856e-01 3.995817424321e-01 3.995324258767e-01 3.994941406507e-01 3.994707713030e-01 3.994602841768e-01 3.994625514626e-01 3.994765691546e-01 3.995033152552e-01 3.995410260237e-01 3.995907340944e-01 3.996535410313e-01 3.997284693927e-01 3.998158797431e-01 3.999159907550e-01 4.000268875703e-01 4.001504729695e-01 4.002838475661e-01 4.004288162919e-01 4.005855301114e-01 4.007548544667e-01 4.009359505555e-01 4.011279233043e-01 4.013310154265e-01 4.015446897979e-01 4.017684694157e-01 4.020022678932e-01 4.022485828486e-01 4.025044747903e-01 4.027722533440e-01 4.030506411514e-01 4.033379604218e-01 4.036359865273e-01 4.039429267940e-01 4.042592891845e-01 4.045863994881e-01 4.049237991910e-01 4.052715303934e-01 4.056299082621e-01 4.059970855754e-01 4.063733730143e-01 4.067575946342e-01 4.071490557969e-01 4.075505021484e-01 4.079615780945e-01 4.083821842680e-01 4.088133948471e-01 4.092523978661e-01 4.096987513008e-01 4.101515289088e-01 4.106124734885e-01 4.110825524984e-01 4.115611137260e-01 4.120484370479e-01 4.125443148135e-01 4.130474048275e-01 4.135579262380e-01 4.140754360084e-01 4.145995865607e-01 4.151321279545e-01 4.156727286759e-01 4.162182421775e-01 4.167726344702e-01 4.173319484678e-01 4.178986817132e-01 4.184729152076e-01 4.190530072534e-01 4.196399507015e-01 4.202316963451e-01 4.208286024667e-01 4.214320894486e-01 4.220405909275e-01 4.226566453759e-01 4.232782472222e-01 4.239058933988e-01 4.245375027166e-01 4.251725348643e-01 4.258132560722e-01 4.264598760481e-01 4.271114528004e-01 4.277689577785e-01 4.284307778280e-01 4.290966735180e-01 4.297652962318e-01 4.304374747561e-01 4.311162782112e-01 4.318001825218e-01 4.324887185565e-01 4.331814137317e-01 4.338766738030e-01 4.345753858926e-01 4.352772842714e-01 4.359832820843e-01 4.366943074241e-01 4.374091366802e-01 4.381265072407e-01 4.388461240351e-01 4.395679539627e-01 4.402920363074e-01 4.410193970944e-01 4.417496702314e-01 4.424820104016e-01 4.432173180536e-01 4.439556978039e-01 4.446952947000e-01 4.454354147900e-01 4.461785598320e-01 4.469225845828e-01 4.476691185003e-01 4.484191269170e-01 4.491704690196e-01 4.499212959966e-01 4.506722477161e-01 4.514234983111e-01 4.521741690812e-01 4.529289673523e-01 4.536837831838e-01 4.544409277168e-01 4.551956576396e-01 4.559493408119e-01 4.567026420980e-01 4.574547347357e-01 4.582093913740e-01 4.589651252361e-01 4.597216183751e-01 4.604767306601e-01 4.612295951733e-01 4.619807082841e-01 4.627318271620e-01 4.634841792609e-01 4.642353888010e-01 4.649865526813e-01 4.657353334913e-01 4.664827177974e-01 4.672271351879e-01 4.679697959096e-01 4.687114682114e-01 4.694509173002e-01 4.701882081192e-01 4.709230033053e-01 4.716539998719e-01 4.723825691129e-01 4.731090345293e-01 4.738315959521e-01 4.745506648779e-01 4.752669214492e-01 4.759779903298e-01 4.766872828574e-01 4.773918330449e-01 4.780940261385e-01 4.787901808381e-01 4.794819114245e-01 4.801698204599e-01 4.808525530787e-01 4.815310722407e-01 4.822041950631e-01 4.828712467784e-01 4.835323217218e-01 4.841866797770e-01 4.848368613418e-01 4.854803373106e-01 4.861182941209e-01 4.867471252363e-01 4.873689955234e-01 4.879844526092e-01 4.885945361120e-01 4.891979049623e-01 4.897935600431e-01 4.903799480305e-01 4.909581740989e-01 4.915281624994e-01 4.920909962426e-01 4.926452116198e-01 4.931901670120e-01 4.937263927808e-01 4.942519611151e-01 4.947675268414e-01 4.952730936086e-01 4.957699099363e-01 4.962554195985e-01 4.967306867092e-01 4.971947155844e-01 4.976470276853e-01 4.980879796949e-01 4.985165775748e-01 4.989351913216e-01 4.993407195843e-01 4.997330896341e-01 5.001140760101e-01 5.004800562928e-01 5.008350484831e-01 5.011750435566e-01 5.015033162212e-01 5.018174261799e-01 5.021164832941e-01 5.024020915821e-01 5.026708117272e-01 5.029272455444e-01 5.031675486409e-01 5.033922934566e-01 5.036021622920e-01 5.037935882895e-01 5.039711979713e-01 5.041317323087e-01 5.042752913181e-01 5.044018059502e-01 5.045106287826e-01 5.046038028117e-01 5.046777307847e-01 5.047341338214e-01 5.047730083078e-01 5.047927713943e-01 5.047944903691e-01 5.047772234388e-01 5.047408521397e-01 5.046858824542e-01 5.046116162449e-01 5.045175184746e-01 5.044035844102e-01 5.042709509332e-01 5.041173367448e-01 5.039428924999e-01 5.037500738469e-01 5.035355479229e-01 5.033003880186e-01 5.030450545531e-01 5.027685576315e-01 5.024712972299e-01 5.021520748389e-01 5.018137361229e-01 5.014526692836e-01 5.010703262443e-01 5.006685692875e-01 5.002434469324e-01 4.997978484932e-01 4.993316308777e-01 4.988439162443e-01 4.983354476417e-01 4.978049600434e-01 4.972557718243e-01 4.966833724819e-01 4.960903775592e-01 4.954786769402e-01 4.948446473301e-01 4.941915893012e-01 4.935178215360e-01 4.928243217162e-01 4.921121170136e-01 4.913790839241e-01 4.906290335192e-01 4.898585242100e-01 4.890702309839e-01 4.882649984901e-01 4.874403841213e-01 4.866012344909e-01 4.857438798312e-01 4.848705200708e-01 4.839831943441e-01 4.830795607147e-01 4.821630057747e-01 4.812313253251e-01 4.802880822324e-01 4.793331100221e-01 4.783648269295e-01 4.773871517965e-01 4.763987987824e-01 4.754036813938e-01 4.743981867756e-01 4.733868867753e-01 4.723699678731e-01 4.713469122098e-01 4.703219594278e-01 4.692918868854e-01 4.682627865803e-01 4.672330368572e-01 4.662038219292e-01 4.651782933333e-01 4.641552826436e-01 4.631390608895e-01 4.621288931085e-01 4.611276964420e-01 4.601358685263e-01 4.591552312242e-01 4.581889232284e-01 4.572364850635e-01 4.563023144623e-01 4.553855887077e-01 4.544891728075e-01 4.536174393280e-01 4.527677054611e-01 4.519464305631e-01 4.511528145069e-01 4.503905915076e-01 4.496613064126e-01 4.489657801688e-01 4.483096067323e-01 4.476909490679e-01 4.471158253217e-01 4.465832491907e-01 4.460977374196e-01 4.456607773102e-01 4.452739716836e-01 4.449418703527e-01 4.446638731533e-01 4.444455200106e-01 4.442864991385e-01 4.441911689301e-01 4.441613384489e-01 4.441976159721e-01 4.443050403267e-01 4.444839143466e-01 4.447369153655e-01 4.450666039547e-01 4.454746518189e-01 4.459640609510e-01 4.465358380023e-01 4.471907762181e-01 4.479332117257e-01 4.487627215231e-01 4.496833426343e-01 4.506938378876e-01 4.517989871712e-01 4.529978576292e-01 4.542922485402e-01 4.556845373437e-01 4.571741838685e-01 4.587628491132e-01 4.604524110708e-01 4.622412338646e-01 4.641325915718e-01 4.661234390270e-01 4.682190323930e-01 4.704150092394e-01 4.727135237696e-01 4.751136744473e-01 4.776162825594e-01 4.802205839746e-01 4.829254846901e-01 4.857317794717e-01 4.886376851408e-01 4.916430043137e-01 4.947467857985e-01 4.979464579671e-01 5.012437832886e-01 5.046346424487e-01 5.081186864110e-01 5.116948298473e-01 5.153604975825e-01 5.191138847433e-01 5.229535748180e-01 5.268787433381e-01 5.308847992684e-01 5.349708846774e-01 5.391343124361e-01 5.433742994238e-01 5.476859743092e-01 5.520697957604e-01 5.565215892438e-01 5.610390189424e-01 5.656186467231e-01 5.702609049529e-01 5.749586100523e-01 5.797120593173e-01 5.845172286607e-01 5.893711795034e-01 5.942704678813e-01 5.992127354913e-01 6.041970938756e-01 6.092149572351e-01 6.142687610921e-01 6.193519843825e-01 6.244629343111e-01 6.295986752089e-01 6.347537237560e-01 6.399302962104e-01 6.451168902835e-01 6.503201341326e-01 6.555279647985e-01 6.607418693692e-01 6.659590968800e-01 6.711700829696e-01 6.763820684959e-01 6.815797056619e-01 6.867711430127e-01 6.919446336661e-01 6.970983413158e-01 7.022348313072e-01 7.073410116926e-01 7.124257727056e-01 7.174713638915e-01 7.224874250329e-01 7.274633016392e-01 7.323974495160e-01 7.372898011176e-01 7.421295385124e-01 7.469252320240e-01 7.516584028336e-01 7.563411647527e-01 7.609594159478e-01 7.655123136657e-01 7.700023629067e-01 7.744160678692e-01 7.787630636190e-01 7.830267255890e-01 7.872151879321e-01 7.913182756065e-01 7.953344937234e-01 7.992661114212e-01 8.030998802924e-01 8.068450403476e-01 8.104868983471e-01 8.140332078998e-01 8.174726843754e-01 8.208057367879e-01 8.240338837174e-01 8.271441903132e-01 8.301464906010e-01 8.330263773265e-01 8.357891538617e-01 8.384303048954e-01 8.409439406241e-01 8.433335957812e-01 8.455899820184e-01 8.477170713532e-01 8.497092776314e-01 8.515637633551e-01 8.532829489725e-01 8.548584773738e-01 8.562940425542e-01 8.575835439434e-01 8.587273919483e-01 8.597236847335e-01 8.605693884230e-01 8.612656225153e-01 8.618069858632e-01 8.621952157242e-01 8.624293065668e-01 8.625039695087e-01 8.624218623980e-01 8.621800023194e-01 8.617795419876e-01 8.612171657991e-01 8.604931721962e-01 8.596095922688e-01 8.585604817127e-01 8.573509682588e-01 8.559773683793e-01 8.544414735899e-01 8.527429822973e-01 8.508808035984e-01 8.488590136800e-01 8.466718082575e-01 8.443267368111e-01 8.418200708388e-01 8.391541439138e-01 8.363327880519e-01 8.333492922910e-01 8.302153795658e-01 8.269248522288e-01 8.234845768572e-01 8.198951039284e-01 8.161575182598e-01 8.122787376987e-01 8.082542550110e-01 8.040947167964e-01 7.997975949482e-01 7.953697908039e-01 7.908145679117e-01 7.861329026678e-01 7.813353011005e-01 7.764194940445e-01 7.713948339747e-01 7.662642120465e-01 7.610340207684e-01 7.557104946868e-01 7.502958657850e-01 7.448031274899e-01 7.392331846988e-01 7.335959876462e-01 7.278986229892e-01 7.221475038490e-01 7.163534594216e-01 7.105213967598e-01 7.046631482360e-01 6.987857994898e-01 6.928994755695e-01 6.870154808259e-01 6.811421597392e-01 6.752917362801e-01 6.694738335771e-01 6.637018604760e-01 6.579852389549e-01 6.523353426200e-01 6.467674005041e-01 6.412924600396e-01 6.359241897458e-01 6.306741784271e-01 6.255572739690e-01 6.205871793715e-01 6.157755017444e-01 6.111377276856e-01 6.066864511590e-01 6.024353517687e-01 5.983987967016e-01 5.945870801866e-01 5.910176103545e-01 5.876986832651e-01 5.846433354170e-01 5.818635678913e-01 5.793693641533e-01 5.771717063879e-01 5.752789921215e-01 5.737003604599e-01 5.724427808007e-01 5.715126415919e-01 5.709150694604e-01 5.706533903885e-01 5.707308251780e-01 5.711494128811e-01 5.719090386352e-01 5.730087383985e-01 5.744464294547e-01 5.762180959663e-01 5.783211096733e-01 5.807460328275e-01 5.834888287628e-01 5.865413326627e-01 5.898923194355e-01 5.935366342814e-01 5.974592447120e-01 6.016520893595e-01 6.061008149897e-01 6.107949582912e-01 6.157199244533e-01 6.208653214844e-01 6.262149855405e-01 6.317563445359e-01 6.374767588276e-01 6.433586620382e-01 6.493950204801e-01 6.555639595144e-01 6.618579457965e-01 6.682622328601e-01 6.747611744522e-01 6.813481889325e-01 6.880015586050e-01 6.947185908705e-01 7.014821638465e-01 7.082814761627e-01 7.151082193034e-01 7.219475925276e-01 7.287961425199e-01 7.356398194836e-01 7.424696673925e-01 7.492800146720e-01 7.560615750506e-01 7.628079299091e-01 7.695119424146e-01 7.761666132810e-01 7.827670539205e-01 7.893105032923e-01 7.957883548018e-01 8.022021523636e-01 8.085444139429e-01 8.148143913818e-01 8.210083270832e-01 8.271246331319e-01 8.331656549597e-01 8.391256979683e-01 8.450108565439e-01 8.508139523202e-01 8.565421690807e-01 8.621947956080e-01 8.677702234119e-01 8.732771579336e-01 8.787110063617e-01 8.840816161105e-01 8.893859939668e-01 8.946305773950e-01 8.998203469603e-01 9.049523081377e-01 9.100399925734e-01 9.150817529938e-01 9.200824597962e-01 9.250488099491e-01 9.299803636618e-01 9.348852988466e-01 9.397672571916e-01 9.446280596566e-01 9.494756558314e-01 9.543098365425e-01 9.591353028476e-01 9.639578208515e-01 9.687760202104e-01 9.735964573237e-01 9.784182248340e-01 9.832454992902e-01 9.880805772725e-01 9.929207745619e-01 9.977720366818e-01 1.002630199052e+00 1.007498586297e+00 1.012374685951e+00 1.017256928329e+00 1.022148865964e+00 1.027042230714e+00 1.031940900331e+00 1.036841194884e+00 1.041738544364e+00 1.046633218464e+00 1.051521818544e+00 1.056400640195e+00 1.061268958684e+00 1.066121910574e+00 1.070955719121e+00 1.075769441813e+00 1.080561554944e+00 1.085326894255e+00 1.090065840063e+00 1.094773558254e+00 1.099451494056e+00 1.104096057328e+00 1.108707253721e+00 1.113285822467e+00 1.117829262258e+00 1.122340264394e+00 1.126819301384e+00 1.131266844371e+00 1.135685577465e+00 1.140074958947e+00 1.144441594336e+00 1.148785938013e+00 1.153111353716e+00 1.157420037265e+00 1.161716267544e+00 1.166001713279e+00 1.170282054736e+00 1.174557002720e+00 1.178831070617e+00 1.183106515725e+00 1.187385001813e+00 1.191665441667e+00 1.195951177727e+00 1.200240425575e+00 1.204531205114e+00 1.208821791861e+00 1.213111941037e+00 1.217394111284e+00 1.221664767095e+00 1.225916817702e+00 1.230142781564e+00 1.234336759151e+00 1.238486989344e+00 1.242586015359e+00 1.246623127554e+00 1.250584782310e+00 1.254461457927e+00 1.258240133768e+00 1.261910310999e+00 1.265460060148e+00 1.268877245795e+00 1.272151445322e+00 1.275272932720e+00 1.278231379983e+00 1.281020678936e+00 1.283634340059e+00 1.286065391544e+00 1.288312128002e+00 1.290373015393e+00 1.292246387373e+00 1.293938295015e+00 1.295449486713e+00 1.296789279663e+00 1.297965417988e+00 1.298987519536e+00 1.299868942744e+00 1.300620257588e+00 1.301259519282e+00 1.301799691639e+00 1.302259480589e+00 1.302655138345e+00 1.303001363383e+00 1.303316610957e+00 1.303613329286e+00 1.303907553947e+00 1.304209570419e+00 1.304533485131e+00 1.304881296823e+00 1.305264213421e+00 1.305681622071e+00 1.306131933646e+00 1.306617924501e+00 1.307127090119e+00 1.307657118873e+00 1.308195348869e+00 1.308727929285e+00 1.309246262475e+00 1.309729732326e+00 1.310169940536e+00 1.310544095874e+00 1.310846314770e+00 1.311060183728e+00 1.311175107178e+00 1.311186007476e+00 1.311085816100e+00 1.310876696731e+00 1.310556756630e+00 1.310137865991e+00 1.309627557542e+00 1.309041103653e+00 1.308399691261e+00 1.307721371452e+00 1.307031029886e+00 1.306354647153e+00 1.305720099095e+00 1.305151823598e+00 1.304677016440e+00 1.304319719975e+00 1.304096647501e+00 1.304027569741e+00 1.304119635314e+00 1.304380838191e+00 1.304808381408e+00 1.305394013102e+00 1.306124445603e+00 1.306974428782e+00 1.307919814017e+00 1.308926664626e+00 1.309957317480e+00 1.310972290832e+00 1.311925450578e+00 1.312779269961e+00 1.313486071923e+00 1.314008310412e+00 1.314310151489e+00 1.314355681155e+00 1.314124233325e+00 1.313589011950e+00 1.312740759014e+00 1.311571005346e+00 1.310076696869e+00 1.308269894844e+00 1.306149341693e+00 1.303742619682e+00 1.301053411472e+00 1.298110119157e+00 1.294928218082e+00 1.291517521255e+00 1.287903641074e+00 1.284082503109e+00 1.280069773533e+00 1.275858100018e+00 1.271443634624e+00 1.266819100212e+00 1.261955164066e+00 1.256853987073e+00 1.251473670078e+00 1.245803041835e+00 1.239821717805e+00 1.233502239657e+00 1.226846083765e+00 1.219826780510e+00 1.212456887505e+00 1.204732537151e+00 1.196666312287e+00 1.188289159984e+00 1.179609751418e+00 1.170684068145e+00 1.161533937877e+00 1.152210743632e+00 1.142767129799e+00 1.133240232543e+00 1.123699023778e+00 1.114184476186e+00 1.104765571512e+00 1.095494035990e+00 1.086434713920e+00 1.077657870572e+00 1.069224706876e+00 1.061223692913e+00 1.053721630467e+00 1.046811051417e+00 1.040573778914e+00 1.035088569292e+00 1.030443971391e+00 1.026697118187e+00 1.023914603127e+00 1.022125641570e+00 1.021344333827e+00 1.021566195649e+00 1.022742948989e+00 1.024828254110e+00 1.027724754587e+00 1.031339874754e+00 1.035562328521e+00 1.040271375357e+00 1.045367185500e+00 1.050738473729e+00 1.056308605017e+00 1.062002821031e+00 1.067777024065e+00 1.073596051594e+00 1.079427519918e+00 1.085255790324e+00 1.091042211427e+00 1.096749583084e+00 1.102303397250e+00 1.106062022817e+00 1.108827136264e+00 1.110933964274e+00 1.112836090515e+00 1.114928303720e+00 1.117395258461e+00 1.120135151044e+00 1.122779086533e+00 1.124775502174e+00 1.125563747906e+00 1.124742466708e+00 1.122180198560e+00 1.118058641913e+00 1.112836068580e+00 1.107112377717e+00 1.101449178343e+00 1.096234984408e+00 1.091571603213e+00 1.087269104323e+00 1.082945043730e+00 1.078175260316e+00 1.072659911280e+00 1.066365309787e+00 1.059577658151e+00 1.052859801269e+00 1.046950050971e+00 1.042602946033e+00 1.040364387361e+00 1.040260195868e+00 1.029952608391e+00 9.772952348535e-01 9.493776202096e-01 9.140458452956e-01 8.817770398302e-01 8.634386260876e-01 8.650606525074e-01 8.843294693535e-01 9.116552697747e-01 9.348477418757e-01 9.438360624383e-01 9.334969687399e-01 9.048698237628e-01 8.651340813049e-01 8.263719601956e-01 8.020703430585e-01 8.012891155619e-01 8.234614959134e-01 8.586857622782e-01 8.932023611793e-01 9.149896049459e-01 9.169339607951e-01 8.978537318322e-01 8.625893214856e-01 8.212325815794e-01 7.870895436753e-01 7.723851691737e-01 7.825350194566e-01 8.131738101968e-01 8.528895876872e-01 8.889399229483e-01 9.114136488234e-01 9.150839275666e-01 8.997524362660e-01 8.699850523846e-01 8.343277418473e-01 8.035797116925e-01 7.877065702747e-01 7.918213784431e-01 8.138230090255e-01 8.456943516754e-01 8.774079988289e-01 9.004447856992e-01 9.097461889712e-01 9.043761126879e-01 8.873786642301e-01 8.650285037690e-01 8.452116344524e-01 8.349674524269e-01 8.376869882014e-01 8.516668491715e-01 8.709939573610e-01 8.881952327765e-01 8.969700707775e-01 8.939773892573e-01 8.796401251178e-01 8.580090774069e-01 8.357872718843e-01 8.202653050829e-01 8.165444479878e-01 8.251762824149e-01 8.418672134245e-01 8.594533120942e-01 8.707251241035e-01 8.707160224699e-01 8.579037883845e-01 8.345790250577e-01 8.063566391628e-01 7.808270727636e-01 7.651369677803e-01 7.630590570603e-01 7.731931270924e-01 7.896101620583e-01 8.045363024483e-01 8.111469785000e-01 8.054468043790e-01 7.870848123541e-01 7.594472494210e-01 7.290457177276e-01 7.039750683649e-01 6.912485271301e-01 6.937193960844e-01 7.086410315909e-01 7.290356018194e-01 7.468305535378e-01 7.555686286735e-01 7.519874380004e-01 7.365479492006e-01 7.133230921142e-01 6.891910128503e-01 6.719912730413e-01 6.677803353762e-01 6.780642845068e-01 6.991806577775e-01 7.242424196056e-01 7.461384083077e-01 7.597782240784e-01 7.631674420321e-01 7.576059785795e-01 7.471701178634e-01 7.376452578428e-01 7.346976565159e-01 7.419236099106e-01 7.594676986220e-01 7.842062386418e-01 8.112197514587e-01 8.355695491498e-01 8.536413481310e-01 8.637587690828e-01 8.663485112539e-01 8.636408858676e-01 8.591626098683e-01 8.568695968095e-01 8.601180034870e-01 8.706434875841e-01 8.879695999304e-01 9.095505934192e-01 9.315113603775e-01 9.497899809039e-01 9.611403943780e-01 9.639756072709e-01 9.587907827142e-01 9.481950933905e-01 9.363738890356e-01 9.279110059963e-01 9.262433053176e-01 9.322035856156e-01 9.436340944903e-01 9.561941692561e-01 9.650726489336e-01 9.667134127158e-01 9.600038875203e-01 9.467063932290e-01 9.309372308483e-01 9.178369528333e-01 9.114857334743e-01 9.130991769727e-01 9.203543181653e-01 9.284717810715e-01 9.323204081748e-01 9.284976754441e-01 9.166955291348e-01 8.999592992660e-01 8.838755229391e-01 8.745031957245e-01 8.757613772439e-01 8.874017435050e-01 9.050291481535e-01 9.221004759065e-01 9.325797971524e-01 9.330380651637e-01 9.236116535626e-01 9.079760303488e-01 8.921692810536e-01 8.825309593015e-01 8.831471126296e-01 8.941106705371e-01 9.116490237235e-01 9.300094935697e-01 9.438474426229e-01 9.499056400774e-01 9.477356389167e-01 9.393905510211e-01 9.285118778495e-01 9.189354294257e-01 9.133727533427e-01 9.126267674652e-01 9.162807591013e-01
 9.121590238220e-01 9.115925829903e-01 9.110232694582e-01 9.105173656949e-01 9.101062294260e-01 9.097870033493e-01 9.095131958927e-01 9.092048957867e-01 9.087923251168e-01 9.082653107290e-01 9.076753504822e-01 9.070936758983e-01 9.065759772045e-01 9.061495242736e-01 9.058084474253e-01 9.055055768645e-01 9.051659704260e-01 9.047234936689e-01 9.041697864159e-01 9.035538482819e-01 9.029508284365e-01 9.024291898047e-01 9.020159180875e-01 9.016879663018e-01 9.013782245091e-01 9.010067464399e-01 9.005244352015e-01 8.999365022849e-01 8.992972354324e-01 8.986827811586e-01 8.981578980761e-01 8.977517013817e-01 8.974307660220e-01 8.971096407504e-01 8.966975654049e-01 8.961489491623e-01 8.954978801194e-01 8.948260631064e-01 8.942166415271e-01 8.937133040689e-01 8.933018309935e-01 8.929268292698e-01 8.925251811522e-01 8.920473745105e-01 8.914722870106e-01 8.908170209973e-01 8.901290475594e-01 8.894785726346e-01 8.889321586194e-01 8.885061712671e-01 8.881498977975e-01 8.877621812064e-01 8.872550847987e-01 8.866088697597e-01 8.858789026690e-01 8.851644241697e-01 8.845459845610e-01 8.840429033289e-01 8.836154649033e-01 8.831923191914e-01 8.827137805510e-01 8.821491042989e-01 8.814984756049e-01 8.807887190531e-01 8.800691743338e-01 8.794042662961e-01 8.788434716747e-01 8.783912468655e-01 8.779882586349e-01 8.775361497862e-01 8.769508101768e-01 8.762166113457e-01 8.754059521081e-01 8.746328253070e-01 8.739904422395e-01 8.734895876053e-01 8.730582137905e-01 8.725906663849e-01 8.720027614370e-01 8.712825705935e-01 8.704816384040e-01 8.696824641339e-01 8.689550506900e-01 8.683259175306e-01 8.677750178856e-01 8.672514166301e-01 8.666945421046e-01 8.660615682811e-01 8.653371745686e-01 8.645467410546e-01 8.637426588358e-01 8.629831141581e-01 8.623111787933e-01 8.617251884276e-01 8.611839602758e-01 8.606172368070e-01 8.599688300973e-01 8.592125894020e-01 8.583751969518e-01 8.575213221971e-01 8.567226107627e-01 8.560225309102e-01 8.554147002251e-01 8.548473156204e-01 8.542438995741e-01 8.535393842799e-01 8.527105168429e-01 8.517910213956e-01 8.508562664931e-01 8.499971416187e-01 8.492687156297e-01 8.486628159222e-01 8.481017377268e-01 8.474739731797e-01 8.466934889843e-01 8.457528474046e-01 8.447303640723e-01 8.437583695289e-01 8.429435660924e-01 8.423093172267e-01 8.417729975188e-01 8.411960884092e-01 8.404594235577e-01 8.395331413944e-01 8.384913149131e-01 8.374717736972e-01 8.365940213524e-01 8.358934784043e-01 8.353016672156e-01 8.346941691188e-01 8.339574879534e-01 8.330558372922e-01 8.320417510902e-01 8.310233804139e-01 8.300993115773e-01 8.293009854031e-01 8.285909258789e-01 8.278849461224e-01 8.271024141287e-01 8.262125165783e-01 8.252393367990e-01 8.242476470363e-01 8.232996304049e-01 8.224272577672e-01 8.216172999641e-01 8.208237239255e-01 8.199923100213e-01 8.190900669559e-01 8.181214249481e-01 8.171207010003e-01 8.161349331027e-01 8.152002607716e-01 8.143223645854e-01 8.134749655016e-01 8.126139163870e-01 8.116984254019e-01 8.107123449158e-01 8.096722550467e-01 8.086212332922e-01 8.076055306274e-01 8.066493038423e-01 8.057458213179e-01 8.048553590727e-01 8.039312029879e-01 8.029384703890e-01 8.018786018949e-01 8.007811591535e-01 7.996915288100e-01 7.986497455212e-01 7.976669211148e-01 7.967250615220e-01 7.957843849897e-01 7.947972545473e-01 7.937401624333e-01 7.926143882071e-01 7.914595041870e-01 7.903265493978e-01 7.892544533592e-01 7.882449534723e-01 7.872605797845e-01 7.862439425944e-01 7.851492916524e-01 7.839708663604e-01 7.827440517022e-01 7.815318493416e-01 7.803834294865e-01 7.793082911311e-01 7.782678679770e-01 7.771949424632e-01 7.760387524828e-01 7.747934713344e-01 7.735090080085e-01 7.722580044256e-01 7.710913710867e-01 7.700055053565e-01 7.689434775403e-01 7.678340660719e-01 7.666399904700e-01 7.653844992912e-01 7.641329887278e-01 7.629517297671e-01 7.618603915791e-01 7.608265267678e-01 7.597817090527e-01 7.586737798206e-01 7.574982711944e-01 7.562991375992e-01 7.551400101209e-01 7.540567220417e-01 7.530374706049e-01 7.520277394618e-01 7.509693727958e-01 7.498360578095e-01 7.486572658039e-01 7.474901878554e-01 7.463820708891e-01 7.453340318366e-01 7.442965644123e-01 7.432029467330e-01 7.420226937241e-01 7.407766447181e-01 7.395274773590e-01 7.383258437980e-01 7.371740603877e-01 7.360208435715e-01 7.348062117943e-01 7.335043650631e-01 7.321516448867e-01 7.308124137647e-01 7.295328020507e-01 7.283046322822e-01 7.270731595544e-01 7.257900531865e-01 7.244521726202e-01 7.231074052694e-01 7.218114086542e-01 7.205847102015e-01 7.193955690721e-01 7.181873137428e-01 7.169281220869e-01 7.156354197340e-01 7.143563386561e-01 7.131257967836e-01 7.119309751350e-01 7.107258838885e-01 7.094675303819e-01 7.081536281652e-01 7.068197755416e-01 7.055050804889e-01 7.042177128512e-01 7.029327681588e-01 7.016099286900e-01 7.002403340501e-01 6.988519434620e-01 6.974810659994e-01 6.961481493796e-01 6.948328358358e-01 6.935019135925e-01 6.921408221644e-01 6.907693995223e-01 6.894214947658e-01 6.881100984050e-01 6.868168296467e-01 6.855045658091e-01 6.841538025438e-01 6.827775351387e-01 6.814082882607e-01 6.800606076631e-01 6.787173233399e-01 6.773499203959e-01 6.759434435063e-01 6.745159389724e-01 6.730977711158e-01 6.717056276969e-01 6.703229475278e-01 6.689263176114e-01 6.675088187396e-01 6.660873814998e-01 6.646884276548e-01 6.633142841315e-01 6.619442711686e-01 6.605520260161e-01 6.591345778526e-01 6.577098520972e-01 6.562955367832e-01 6.548914887933e-01 6.534778953235e-01 6.520394562894e-01 6.505844428340e-01 6.491317962523e-01 6.476934123395e-01 6.462634120649e-01 6.448269769782e-01 6.433783121773e-01 6.419293675485e-01 6.404914468667e-01 6.390649196504e-01 6.376329511888e-01 6.361836430179e-01 6.347192512205e-01 6.332542765655e-01 6.317975516463e-01 6.303422153971e-01 6.288776639473e-01 6.274012862079e-01 6.259208370298e-01 6.244494871670e-01 6.229858475816e-01 6.215231781345e-01 6.200528121312e-01 6.185777413317e-01 6.171042897211e-01 6.156361047193e-01 6.141649962634e-01 6.126856535614e-01 6.111985884699e-01 6.097106112087e-01 6.082272296940e-01 6.067453674330e-01 6.052624147163e-01 6.037737921737e-01 6.022851195734e-01 6.007999868463e-01 5.993156362938e-01 5.978301740808e-01 5.963413793486e-01 5.948529448659e-01 5.933647142958e-01 5.918750172779e-01 5.903834660199e-01 5.888892676045e-01 5.873978908197e-01 5.859122082892e-01 5.844288411002e-01 5.829441121037e-01 5.814552665189e-01 5.799649564841e-01 5.784773385470e-01 5.769931717340e-01 5.755089874690e-01 5.740219792022e-01 5.725326790941e-01 5.710449361941e-01 5.695585846945e-01 5.680736295031e-01 5.665897131311e-01 5.651073192418e-01 5.636270692223e-01 5.621473078755e-01 5.606669605115e-01 5.591870580078e-01 5.577078142106e-01 5.562327197887e-01 5.547594922880e-01 5.532872595134e-01 5.518167799073e-01 5.503477615532e-01 5.488815795053e-01 5.474180136147e-01 5.459554615660e-01 5.444948769764e-01 5.430367673564e-01 5.415816605180e-01 5.401282851327e-01 5.386778090471e-01 5.372296666062e-01 5.357851974012e-01 5.343438201045e-01 5.329043808410e-01 5.314677912841e-01 5.300328742519e-01 5.286039427017e-01 5.271769127209e-01 5.257532322927e-01 5.243327325480e-01 5.229139377144e-01 5.215015279754e-01 5.200923169560e-01 5.186875007783e-01 5.172867868035e-01 5.158895915826e-01 5.144958173102e-01 5.131069768462e-01 5.117226992778e-01 5.103433486009e-01 5.089692587271e-01 5.076001329475e-01 5.062351064628e-01 5.048751967149e-01 5.035191274337e-01 5.021689265576e-01 5.008243437292e-01 4.994858472911e-01 4.981516504370e-01 4.968238483464e-01 4.955015383853e-01 4.941831297788e-01 4.928721120258e-01 4.915665591592e-01 4.902673086451e-01 4.889739671074e-01 4.876868397970e-01 4.864057672701e-01 4.851318026724e-01 4.838648110292e-01 4.826043794123e-01 4.813511369760e-01 4.801045229800e-01 4.788644295270e-01 4.776326883801e-01 4.764068741046e-01 4.751894246431e-01 4.739800496918e-01 4.727775335981e-01 4.715826459469e-01 4.703964452722e-01 4.692168617057e-01 4.680455837337e-01 4.668842709131e-01 4.657284364797e-01 4.645818774171e-01 4.634448397639e-01 4.623151689919e-01 4.611949754268e-01 4.600835247774e-01 4.589809402650e-01 4.578875115518e-01 4.568017824556e-01 4.557257777701e-01 4.546599315215e-01 4.536037722129e-01 4.525568759596e-01 4.515207608049e-01 4.504916061310e-01 4.494732968120e-01 4.484660930022e-01 4.474688306923e-01 4.464830407123e-01 4.455066693959e-01 4.445407784063e-01 4.435831021456e-01 4.426373270276e-01 4.417026489073e-01 4.407785063847e-01 4.398660860444e-01 4.389625974903e-01 4.380704071900e-01 4.371867015271e-01 4.363166715673e-01 4.354577399837e-01 4.346096546015e-01 4.337746002845e-01 4.329489711897e-01 4.321340533162e-01 4.313303618316e-01 4.305404330661e-01 4.297628363063e-01 4.289965566927e-01 4.282423026896e-01 4.275000788813e-01 4.267681789928e-01 4.260503768704e-01 4.253442106998e-01 4.246504740581e-01 4.239693436367e-01 4.232992694168e-01 4.226417771197e-01 4.219959828212e-01 4.213639518994e-01 4.207448735271e-01 4.201377526372e-01 4.195427705429e-01 4.189582741137e-01 4.183891959791e-01 4.178326048562e-01 4.172885469580e-01 4.167576063484e-01 4.162376985015e-01 4.157316687899e-01 4.152383787443e-01 4.147588022492e-01 4.142932747478e-01 4.138399344395e-01 4.133982404678e-01 4.129706882623e-01 4.125546052020e-01 4.121532714793e-01 4.117648708391e-01 4.113885052134e-01 4.110254077558e-01 4.106748600040e-01 4.103370693509e-01 4.100123844485e-01 4.097006074515e-01 4.094020046628e-01 4.091147453303e-01 4.088424438914e-01 4.085818279382e-01 4.083358932673e-01 4.081015812680e-01 4.078806726258e-01 4.076713111814e-01 4.074752654273e-01 4.072919374436e-01 4.071227252685e-01 4.069655815702e-01 4.068211836588e-01 4.066889962509e-01 4.065686110410e-01 4.064600866825e-01 4.063642854038e-01 4.062816253102e-01 4.062119727568e-01 4.061545883574e-01 4.061092560704e-01 4.060759138630e-01 4.060538398827e-01 4.060428313740e-01 4.060449513894e-01 4.060589056050e-01 4.060867601005e-01 4.061252674612e-01 4.061759343283e-01 4.062373956831e-01 4.063091972722e-01 4.063930295746e-01 4.064880687969e-01 4.065953782114e-01 4.067143953135e-01 4.068446615523e-01 4.069859393230e-01 4.071374122262e-01 4.072996451359e-01 4.074716745426e-01 4.076554951192e-01 4.078503656279e-01 4.080569624190e-01 4.082746151502e-01 4.085024660300e-01 4.087411262383e-01 4.089877188661e-01 4.092431447597e-01 4.095101218018e-01 4.097870281890e-01 4.100751063285e-01 4.103749284651e-01 4.106827995182e-01 4.110015330407e-01 4.113267312783e-01 4.116613611104e-01 4.120064217844e-01 4.123612430965e-01 4.127262971278e-01 4.131013303162e-01 4.134846998750e-01 4.138773321165e-01 4.142782103051e-01 4.146869552750e-01 4.151059028963e-01 4.155335151273e-01 4.159690139288e-01 4.164131355547e-01 4.168651724816e-01 4.173258362445e-01 4.177946385418e-01 4.182722979526e-01 4.187573317227e-01 4.192496027151e-01 4.197480382188e-01 4.202546675281e-01 4.207686291281e-01 4.212913559500e-01 4.218206147942e-01 4.223588113473e-01 4.229018393525e-01 4.234510995267e-01 4.240059260070e-01 4.245705000343e-01 4.251404122406e-01 4.257183902156e-01 4.263026531068e-01 4.268924277722e-01 4.274875471717e-01 4.280873208322e-01 4.286959568384e-01 4.293112500337e-01 4.299334646516e-01 4.305610139601e-01 4.311938940440e-01 4.318310858565e-01 4.324735520453e-01 4.331222495616e-01 4.337778233553e-01 4.344392141830e-01 4.351053056453e-01 4.357749444248e-01 4.364497458730e-01 4.371275569024e-01 4.378109967657e-01 4.384989858265e-01 4.391926085320e-01 4.398899538833e-01 4.405920150790e-01 4.412979433358e-01 4.420063612424e-01 4.427192201520e-01 4.434354286941e-01 4.441559870535e-01 4.448820117037e-01 4.456114445270e-01 4.463425813315e-01 4.470762331813e-01 4.478110019413e-01 4.485492532765e-01 4.492916465991e-01 4.500373935773e-01 4.507869881687e-01 4.515362534070e-01 4.522869462829e-01 4.530392516060e-01 4.537924335359e-01 4.545503386619e-01 4.553116997635e-01 4.560756728456e-01 4.568398342162e-01 4.576052430843e-01 4.583698105171e-01 4.591377009413e-01 4.599074389269e-01 4.606790959796e-01 4.614528786854e-01 4.622260479221e-01 4.630004768439e-01 4.637732721320e-01 4.645473647780e-01 4.653220114376e-01 4.660967151807e-01 4.668714794583e-01 4.676454762092e-01 4.684190581657e-01 4.691912501253e-01 4.699634673192e-01 4.707346705479e-01 4.715046973784e-01 4.722726390394e-01 4.730391785829e-01 4.738048292742e-01 4.745693128863e-01 4.753316459057e-01 4.760919346744e-01 4.768493002069e-01 4.776050118219e-01 4.783584260907e-01 4.791085775670e-01 4.798556291854e-01 4.805990846003e-01 4.813385305812e-01 4.820742443074e-01 4.828069163661e-01 4.835359604296e-01 4.842599793035e-01 4.849785963975e-01 4.856916566485e-01 4.864018093597e-01 4.871068445691e-01 4.878084218012e-01 4.885039858798e-01 4.891926162559e-01 4.898748542099e-01 4.905512609609e-01 4.912234729833e-01 4.918876382473e-01 4.925453855925e-01 4.931962741679e-01 4.938380594577e-01 4.944719897343e-01 4.950989953276e-01 4.957180966212e-01 4.963285581698e-01 4.969305331284e-01 4.975230212056e-01 4.981057866150e-01 4.986794463779e-01 4.992426206292e-01 4.997976961741e-01 5.003415167667e-01 5.008749394381e-01 5.013971879902e-01 5.019080237368e-01 5.024080382113e-01 5.028958389578e-01 5.033736380232e-01 5.038390422952e-01 5.042913100897e-01 5.047301395912e-01 5.051565295902e-01 5.055710320564e-01 5.059702895190e-01 5.063567103705e-01 5.067287652969e-01 5.070856509088e-01 5.074277518980e-01 5.077556968049e-01 5.080685558753e-01 5.083647587410e-01 5.086455607459e-01 5.089112568520e-01 5.091594910016e-01 5.093906862529e-01 5.096072917531e-01 5.098041062854e-01 5.099848146027e-01 5.101475826168e-01 5.102926718924e-01 5.104191583694e-01 5.105274778595e-01 5.106176668192e-01 5.106885119744e-01 5.107408011060e-01 5.107732082412e-01 5.107862480342e-01 5.107801296952e-01 5.107536152077e-01 5.107066515571e-01 5.106405027551e-01 5.105526870793e-01 5.104445048489e-01 5.103154350877e-01 5.101661572526e-01 5.099952755273e-01 5.098022741115e-01 5.095897149046e-01 5.093538028542e-01 5.090981368116e-01 5.088194642500e-01 5.085203370280e-01 5.081985987630e-01 5.078561555005e-01 5.074917139610e-01 5.071052632994e-01 5.066965908386e-01 5.062675738123e-01 5.058156017756e-01 5.053435413789e-01 5.048485418770e-01 5.043322705028e-01 5.037967086013e-01 5.032373928920e-01 5.026594234759e-01 5.020590377422e-01 5.014394766078e-01 5.007982575860e-01 5.001378720323e-01 4.994591225631e-01 4.987589247926e-01 4.980412075175e-01 4.973046678508e-01 4.965497300436e-01 4.957786199495e-01 4.949880179645e-01 4.941827072708e-01 4.933613772384e-01 4.925225710682e-01 4.916701527588e-01 4.908027987408e-01 4.899232332893e-01 4.890292824432e-01 4.881242353002e-01 4.872078999564e-01 4.862807912885e-01 4.853447268636e-01 4.843990076726e-01 4.834470777125e-01 4.824887561104e-01 4.815244054887e-01 4.805562587154e-01 4.795844236917e-01 4.786111664179e-01 4.776381498999e-01 4.766649993026e-01 4.756943843440e-01 4.747257543859e-01 4.737628812204e-01 4.728068701549e-01 4.718584461420e-01 4.709199797575e-01 4.699918921495e-01 4.690783613593e-01 4.681782802882e-01 4.672953440979e-01 4.664311549752e-01 4.655875518738e-01 4.647662856158e-01 4.639684573440e-01 4.631984744455e-01 4.624558129711e-01 4.617450734193e-01 4.610662817241e-01 4.604220020577e-01 4.598150942634e-01 4.592477806605e-01 4.587223575102e-01 4.582391431870e-01 4.578047344558e-01 4.574172534845e-01 4.570820731135e-01 4.568003450851e-01 4.565735190535e-01 4.564057878051e-01 4.562988203523e-01 4.562540470466e-01 4.562747928379e-01 4.563626143241e-01 4.565216754981e-01 4.567526262162e-01 4.570562377954e-01 4.574376122160e-01 4.578967759892e-01 4.584374550164e-01 4.590589359870e-01 4.597672731211e-01 4.605607619246e-01 4.614426058492e-01 4.624152859934e-01 4.634784931009e-01 4.646357787511e-01 4.658866726661e-01 4.672344703663e-01 4.686783641596e-01 4.702197393519e-01 4.718611830907e-01 4.736012066754e-01 4.754430401988e-01 4.773843949266e-01 4.794270429152e-01 4.815723847564e-01 4.838188540203e-01 4.861684926218e-01 4.886187766466e-01 4.911717300064e-01 4.938267986765e-01 4.965812491297e-01 4.994373602380e-01 5.023921936297e-01 5.054462053670e-01 5.085972270438e-01 5.118458540083e-01 5.151888918721e-01 5.186263913892e-01 5.221564678504e-01 5.257765213796e-01 5.294856576094e-01 5.332822208468e-01 5.371643940508e-01 5.411291702043e-01 5.451763742297e-01 5.493020509297e-01 5.535043190142e-01 5.577817527864e-01 5.621322610309e-01 5.665508839156e-01 5.710379827609e-01 5.755879136858e-01 5.802004255444e-01 5.848709796576e-01 5.895969724879e-01 5.943785814687e-01 5.992072780120e-01 6.040852572210e-01 6.090050869747e-01 6.139674749906e-01 6.189682181379e-01 6.240014044949e-01 6.290699177841e-01 6.341628444997e-01 6.392849269946e-01 6.444266480787e-01 6.495879287527e-01 6.547656070360e-01 6.599527234667e-01 6.651531449792e-01 6.703523179887e-01 6.755609746695e-01 6.807630437162e-01 6.859611644591e-01 6.911537585620e-01 6.963306344877e-01 7.014986289968e-01 7.066405280087e-01 7.117676847312e-01 7.168661856048e-01 7.219361411825e-01 7.269774427611e-01 7.319792478858e-01 7.369492545084e-01 7.418695753013e-01 7.467511717731e-01 7.515805947819e-01 7.563577104056e-01 7.610830293692e-01 7.657437705745e-01 7.703505694960e-01 7.748840014418e-01 7.793559286310e-01 7.837506899456e-01 7.880721131024e-01 7.923177610950e-01 7.964772017230e-01 8.005588525481e-01 8.045469430961e-01 8.084495678210e-01 8.122551771192e-01 8.159647911517e-01 8.195775748380e-01 8.230825132169e-01 8.264895480908e-01 8.297805329673e-01 8.329655793224e-01 8.360350677443e-01 8.389869950508e-01 8.418212574980e-01 8.445303715184e-01 8.471186710885e-01 8.495763252378e-01 8.519060468485e-01 8.541046277844e-01 8.561670577034e-01 8.580953004814e-01 8.598827411830e-01 8.615300349829e-01 8.630335793432e-01 8.643926226889e-01 8.656056954262e-01 8.666680841891e-01 8.675809964485e-01 8.683425299436e-01 8.689485679673e-01 8.693999546668e-01 8.696928347801e-01 8.698307011181e-01 8.698059083931e-01 8.696215990626e-01 8.692776658238e-01 8.687685933819e-01 8.680991656322e-01 8.672642317120e-01 8.662659216344e-01 8.651027219691e-01 8.637741725822e-01 8.622830457578e-01 8.606234181829e-01 8.588032185022e-01 8.568151319062e-01 8.546641836907e-01 8.523519486389e-01 8.498721267533e-01 8.472346897051e-01 8.444335687979e-01 8.414765601627e-01 8.383598943928e-01 8.350869780996e-01 8.316627523636e-01 8.280838941935e-01 8.243571130604e-01 8.204817622705e-01 8.164639372613e-01 8.123046512941e-01 8.080054087501e-01 8.035751250150e-01 7.990110853659e-01 7.943223998422e-01 7.895098153556e-01 7.845804944538e-01 7.795380574003e-01 7.743860499196e-01 7.691340734813e-01 7.637840920337e-01 7.583448277830e-01 7.528211232557e-01 7.472195368461e-01 7.415502936370e-01 7.358156166389e-01 7.300291049938e-01 7.241945864699e-01 7.183221661564e-01 7.124228099387e-01 7.065009521721e-01 7.005722642137e-01 6.946413343589e-01 6.887246515221e-01 6.828278523320e-01 6.769631048424e-01 6.711434139310e-01 6.653804253657e-01 6.596875355688e-01 6.540751925924e-01 6.485583377638e-01 6.431491752799e-01 6.378614898258e-01 6.327086892819e-01 6.277043788990e-01 6.228641412651e-01 6.182004959835e-01 6.137265764108e-01 6.094600454189e-01 6.054097936609e-01 6.015927113925e-01 5.980214619694e-01 5.947073321530e-01 5.916644651807e-01 5.889044833823e-01 5.864378272114e-01 5.842756150351e-01 5.824278005147e-01 5.809015371390e-01 5.797061538527e-01 5.788473159588e-01 5.783300687797e-01 5.781599943028e-01 5.783385563412e-01 5.788676292934e-01 5.797486190151e-01 5.809810720429e-01 5.825594709168e-01 5.844847328035e-01 5.867487389977e-01 5.893463648867e-01 5.922723131050e-01 5.955166452914e-01 5.990721925116e-01 6.029276634781e-01 6.070726692745e-01 6.114942429967e-01 6.161838021309e-01 6.211253315697e-01 6.263076842141e-01 6.317173763035e-01 6.373374434858e-01 6.431603846229e-01 6.491649923956e-01 6.553425015166e-01 6.616760132211e-01 6.681527235638e-01 6.747603577961e-01 6.814797148503e-01 6.883053157984e-01 6.952183282366e-01 7.022088755747e-01 7.092633043996e-01 7.163683462057e-01 7.235186324358e-01 7.306963862767e-01 7.378931692492e-01 7.451010537459e-01 7.523078166417e-01 7.595068718212e-01 7.666878575736e-01 7.738429321258e-01 7.809651304394e-01 7.880502975335e-01 7.950863864605e-01 8.020738548518e-01 8.090053227288e-01 8.158754199595e-01 8.226806599240e-01 8.294169487316e-01 8.360823453981e-01 8.426751082426e-01 8.491940641164e-01 8.556339630156e-01 8.619991731588e-01 8.682860558186e-01 8.744939340298e-01 8.806269611199e-01 8.866830119188e-01 8.926675471745e-01 8.985766022032e-01 9.044170063821e-01 9.101903177562e-01 9.158939692481e-01 9.215403521756e-01 9.271251970661e-01 9.326552081449e-01 9.381343451322e-01 9.435616579897e-01 9.489459639171e-01 9.542876189040e-01 9.595916472599e-01 9.648627617079e-01 9.701004334371e-01 9.753127029425e-01 9.804998604310e-01 9.856648088728e-01 9.908131615728e-01 9.959422931950e-01 1.001058758029e+00 1.006162469169e+00 1.011254336573e+00 1.016338605571e+00 1.021411130004e+00 1.026476483383e+00 1.031531508156e+00 1.036576167310e+00 1.041614909588e+00 1.046637038310e+00 1.051649949504e+00 1.056646754320e+00 1.061626908488e+00 1.066588622445e+00 1.071527913430e+00 1.076444184430e+00 1.081333214567e+00 1.086192095342e+00 1.091017298888e+00 1.095806228377e+00 1.100557300100e+00 1.105266514090e+00 1.109932660080e+00 1.114550818864e+00 1.119121934015e+00 1.123642186579e+00 1.128109878650e+00 1.132527190942e+00 1.136889481367e+00 1.141200173756e+00 1.145458233093e+00 1.149664283207e+00 1.153821226201e+00 1.157927995051e+00 1.161990008363e+00 1.166009556761e+00 1.169989980659e+00 1.173933000050e+00 1.177843909419e+00 1.181725893664e+00 1.185584746751e+00 1.189421990311e+00 1.193243050952e+00 1.197052659957e+00 1.200853322473e+00 1.204647404836e+00 1.208441040252e+00 1.212232180322e+00 1.216024462382e+00 1.219818701974e+00 1.223613975848e+00 1.227410941843e+00 1.231205100224e+00 1.234995295167e+00 1.238774673396e+00 1.242541377355e+00 1.246286546927e+00 1.250004097056e+00 1.253686325396e+00 1.257322952116e+00 1.260904092198e+00 1.264419811586e+00 1.267860253398e+00 1.271213576007e+00 1.274468759928e+00 1.277615274537e+00 1.280641935671e+00 1.283538848439e+00 1.286298031689e+00 1.288910406999e+00 1.291369950472e+00 1.293670531347e+00 1.295808029362e+00 1.297779299220e+00 1.299586214106e+00 1.301228735945e+00 1.302711074257e+00 1.304038971524e+00 1.305219791267e+00 1.306264270706e+00 1.307180395036e+00 1.307984031357e+00 1.308687594851e+00 1.309307754151e+00 1.309859793055e+00 1.310359155920e+00 1.310824251455e+00 1.311267634470e+00 1.311705977848e+00 1.312153942682e+00 1.312624074231e+00 1.313122346423e+00 1.313662787129e+00 1.314246459805e+00 1.314874279289e+00 1.315550363679e+00 1.316266978136e+00 1.317020121786e+00 1.317800551094e+00 1.318593969689e+00 1.319389696669e+00 1.320169858935e+00 1.320920180495e+00 1.321617866570e+00 1.322249807883e+00 1.322797475221e+00 1.323244341271e+00 1.323577631807e+00 1.323784441658e+00 1.323858744559e+00 1.323791619171e+00 1.323585359796e+00 1.323242306756e+00 1.322767603815e+00 1.322177048915e+00 1.321483092587e+00 1.320704603088e+00 1.319864512108e+00 1.318989014308e+00 1.318102056879e+00 1.317231805408e+00 1.316404976713e+00 1.315645171252e+00 1.314976278205e+00 1.314416071538e+00 1.313979805136e+00 1.313676597082e+00 1.313509653434e+00 1.313475114158e+00 1.313562110521e+00 1.313754839069e+00 1.314030308122e+00 1.314358918155e+00 1.314708413546e+00 1.315038456383e+00 1.315312256371e+00 1.315487180007e+00 1.315519682965e+00 1.315375510846e+00 1.315010611672e+00 1.314399398258e+00 1.313508080647e+00 1.312317337498e+00 1.310812287895e+00 1.308979965767e+00 1.306824984859e+00 1.304340523212e+00 1.301546207408e+00 1.298445893157e+00 1.295060546161e+00 1.291412188222e+00 1.287507626145e+00 1.283381224275e+00 1.279033622646e+00 1.274487086760e+00 1.269748649771e+00 1.264817247686e+00 1.259702049565e+00 1.254381593113e+00 1.248867082682e+00 1.243128384861e+00 1.237155971720e+00 1.230940733276e+00 1.224454662753e+00 1.217703081288e+00 1.210661421673e+00 1.203337005971e+00 1.195728670904e+00 1.187840337502e+00 1.179701628650e+00 1.171317096513e+00 1.162733043076e+00 1.153973387592e+00 1.145077364561e+00 1.136097960066e+00 1.127063940878e+00 1.118039446476e+00 1.109061471801e+00 1.100188564706e+00 1.091470336718e+00 1.082956413073e+00 1.074712913186e+00 1.066787976059e+00 1.059258365363e+00 1.052182665276e+00 1.045638647729e+00 1.039703762251e+00 1.034445170728e+00 1.029949223929e+00 1.026269834914e+00 1.023475509328e+00 1.021601591653e+00 1.020666320622e+00 1.020676397089e+00 1.021589696911e+00 1.023368204612e+00 1.025922490010e+00 1.029154772749e+00 1.032958160714e+00 1.037199556918e+00 1.041769597289e+00 1.046542350827e+00 1.051426765583e+00 1.056332564932e+00 1.061203825664e+00 1.066002821591e+00 1.070695597401e+00 1.075280807426e+00 1.079738563777e+00 1.084059351957e+00 1.088206336756e+00 1.090863430527e+00 1.092560496990e+00 1.093647877356e+00 1.094589837383e+00 1.095799732114e+00 1.097470486688e+00 1.099510834386e+00 1.101554465601e+00 1.103051600762e+00 1.103438760887e+00 1.102309386700e+00 1.099533054662e+00 1.095291829670e+00 1.090046961812e+00 1.084408179930e+00 1.078949127134e+00 1.074070115498e+00 1.069892188302e+00 1.066235708909e+00 1.062739793342e+00 1.058989574939e+00 1.054694556186e+00 1.049815517904e+00 1.044621920981e+00 1.039661070273e+00 1.035692643577e+00 1.033624192113e+00 1.034578306775e+00 1.040578573376e+00 9.824073145153e-01 9.659511815985e-01 9.333676729655e-01 8.967437837260e-01 8.673674901824e-01 8.556094965413e-01 8.649217262678e-01 8.896242413249e-01 9.179618265762e-01 9.375625098906e-01 9.397141568890e-01 9.215026043159e-01 8.865230368047e-01 8.444103496231e-01 8.088426601464e-01 7.928283069333e-01 8.022312121139e-01 8.321235593898e-01 8.697902819728e-01 9.011941594064e-01 9.158180643117e-01 9.088635143402e-01 8.817224997823e-01 8.417033364853e-01 8.007713670700e-01 7.725776254298e-01 7.672062567772e-01 7.859258858183e-01 8.206910020740e-01 8.588512287158e-01 8.886688757425e-01 9.023825172923e-01 8.972444656489e-01 8.754293365646e-01 8.434416396208e-01 8.108631229127e-01 7.879471043767e-01 7.821187058511e-01 7.947153049983e-01 8.205919904987e-01 8.508455866681e-01 8.765432115595e-01 8.912844654292e-01 8.923739875575e-01 8.810289186357e-01 8.619377219813e-01 8.421320259548e-01 8.289189578878e-01 8.272729680148e-01 8.376418601981e-01 8.558201702005e-01 8.748550052131e-01 8.878054849290e-01 8.899549672688e-01 8.800381613625e-01 8.606065415799e-01 8.374812338806e-01 8.182275095494e-01 8.094956313822e-01 8.141275601602e-01 8.296739199248e-01 8.495210722038e-01 8.657283491290e-01 8.718019992749e-01 8.644969335197e-01 8.445414868268e-01 8.165910284097e-01 7.882175612507e-01 7.677840949924e-01 7.612605273967e-01 7.693702271739e-01 7.871970219317e-01 8.065245190452e-01 8.191720869271e-01 8.194450671902e-01 8.054044184928e-01 7.792036310910e-01 7.467650513970e-01 7.165921002459e-01 6.973432929490e-01 6.943717155916e-01 7.070361066601e-01 7.290699998720e-01 7.516428200422e-01 7.667722148991e-01 7.694212788532e-01 7.584027737122e-01 7.364443226314e-01 7.096874933102e-01 6.863345791523e-01 6.741268190779e-01 6.772252587187e-01 6.942005242723e-01 7.189740945470e-01 7.437775271076e-01 7.620497804924e-01 7.701044780752e-01 7.676589647530e-01 7.576632669301e-01 7.454194791016e-01 7.371284029412e-01 7.378024331057e-01 7.494601161759e-01 7.704566558795e-01 7.964781441823e-01 8.223825694114e-01 8.438174927392e-01 8.581929367458e-01 8.649374061970e-01 8.653927424128e-01 8.623145739074e-01 8.592498302086e-01 8.596630190350e-01 8.660677540173e-01 8.793091483531e-01 8.982936114048e-01 9.203118256938e-01 9.417347438569e-01 9.589809933422e-01 9.693232499907e-01 9.716114535898e-01 9.666198236996e-01 9.570463210071e-01 9.469624255091e-01 9.406381474648e-01 9.410782280051e-01 9.486976008869e-01 9.610950533456e-01 9.739207333466e-01 9.825627544309e-01 9.837680006218e-01 9.767413760496e-01 9.634803909878e-01 9.481636970189e-01 9.357624400821e-01 9.299937151522e-01 9.316612999143e-01 9.381970253472e-01 9.448649369454e-01 9.468529598952e-01 9.412472755847e-01 9.282430111178e-01 9.112354438316e-01 8.958139494556e-01 8.875807086672e-01 8.896399860758e-01 9.009410136538e-01 9.167113214572e-01 9.306242560510e-01 9.373521430409e-01 9.344437649556e-01 9.230322978021e-01 9.075095724342e-01 8.940086794437e-01 8.881125945250e-01 8.924256491508e-01 9.054769473508e-01 9.225831231921e-01 9.380870835261e-01 9.476061752595e-01 9.493334972530e-01 9.443251287810e-01 9.357516977871e-01 9.275576426985e-01 9.228332948442e-01 9.226591662608e-01 9.259341134922e-01 9.310469268686e-01
 9.143107781173e-01 9.137871308462e-01 9.132605944061e-01 9.127963647250e-01 9.124262473088e-01 9.121493431694e-01 9.119191879378e-01 9.116538897830e-01 9.112840002542e-01 9.108008107864e-01 9.102545362448e-01 9.097172061571e-01 9.092426609673e-01 9.088589095425e-01 9.085607415837e-01 9.083012840283e-01 9.080065625922e-01 9.076097666211e-01 9.071006107026e-01 9.065297545620e-01 9.059710751763e-01 9.054948845647e-01 9.051258452737e-01 9.048435905915e-01 9.045798414459e-01 9.042530788169e-01 9.038164833307e-01 9.032749571644e-01 9.026828337058e-01 9.021155166031e-01 9.016362325699e-01 9.012757435135e-01 9.010004894228e-01 9.007268772500e-01 9.003627345724e-01 8.998625327270e-01 8.992600243633e-01 8.986360780434e-01 8.980753026790e-01 8.976202674763e-01 8.972564033092e-01 8.969307971284e-01 8.965774150333e-01 8.961474637897e-01 8.956218875232e-01 8.950168260478e-01 8.943787309580e-01 8.937778647825e-01 8.932800841006e-01 8.929024929105e-01 8.925955979625e-01 8.922576318997e-01 8.918023071149e-01 8.912079751713e-01 8.905287567541e-01 8.898644913061e-01 8.892955995571e-01 8.888435769849e-01 8.884682180859e-01 8.880973729874e-01 8.876710740799e-01 8.871578886901e-01 8.865581326041e-01 8.859003585799e-01 8.852334842392e-01 8.846224907456e-01 8.841143307600e-01 8.837134846723e-01 8.833611243144e-01 8.829606835640e-01 8.824283721389e-01 8.817506599925e-01 8.809951809953e-01 8.802767938634e-01 8.796859989417e-01 8.792355310976e-01 8.788565300887e-01 8.784445340938e-01 8.779141820587e-01 8.772523995130e-01 8.765066675681e-01 8.757608424019e-01 8.750852874875e-01 8.745100561852e-01 8.740166807600e-01 8.735515457592e-01 8.730534176449e-01 8.724750472931e-01 8.718038339241e-01 8.710676967382e-01 8.703203537215e-01 8.696206559715e-01 8.690083993167e-01 8.684794061794e-01 8.679905670558e-01 8.674762930694e-01 8.668808142665e-01 8.661838514570e-01 8.654082042359e-01 8.646166143671e-01 8.638761381156e-01 8.632289649589e-01 8.626707311441e-01 8.621558850381e-01 8.616106179936e-01 8.609698836016e-01 8.602067572275e-01 8.593485447091e-01 8.584709096376e-01 8.576625813009e-01 8.569865479413e-01 8.564375822595e-01 8.559400657429e-01 8.553783957996e-01 8.546633862990e-01 8.537826416104e-01 8.528166482754e-01 8.518985128035e-01 8.511403732611e-01 8.505669217390e-01 8.500959988031e-01 8.495847274126e-01 8.489114726081e-01 8.480440856976e-01 8.470597231494e-01 8.460981363209e-01 8.452799074567e-01 8.446416600383e-01 8.441142442488e-01 8.435698540632e-01 8.428954803224e-01 8.420535348133e-01 8.410990133873e-01 8.401416646295e-01 8.392777788200e-01 8.385426090461e-01 8.378954351964e-01 8.372511742211e-01 8.365305121322e-01 8.357020887151e-01 8.347902600834e-01 8.338608892778e-01 8.329759060248e-01 8.321661684617e-01 8.314191384224e-01 8.306880216731e-01 8.299180841320e-01 8.290776918783e-01 8.281713793519e-01 8.272332478007e-01 8.263118703720e-01 8.254418140971e-01 8.246283021814e-01 8.238446633245e-01 8.230454420394e-01 8.221906825604e-01 8.212652302794e-01 8.202873886480e-01 8.193010306460e-01 8.183508482557e-01 8.174618402347e-01 8.166231804137e-01 8.157957658992e-01 8.149326403542e-01 8.140013008440e-01 8.130038222629e-01 8.119708381587e-01 8.109475672151e-01 8.099724729283e-01 8.090561558176e-01 8.081806900930e-01 8.073034785218e-01 8.063798261602e-01 8.053840437882e-01 8.043196330000e-01 8.032283118923e-01 8.021612391238e-01 8.011559157644e-01 8.002139099247e-01 7.992947122117e-01 7.983402276120e-01 7.973047150195e-01 7.961859733385e-01 7.950215141410e-01 7.938745319244e-01 7.927944273790e-01 7.917871881642e-01 7.908115317689e-01 7.898003989794e-01 7.887029706751e-01 7.875185464755e-01 7.862979697300e-01 7.851146281429e-01 7.840181794875e-01 7.830008498436e-01 7.820037267103e-01 7.809559204905e-01 7.798227865720e-01 7.786313076746e-01 7.774472885099e-01 7.763354757957e-01 7.753145255255e-01 7.743469698864e-01 7.733660233297e-01 7.723205535684e-01 7.712079504139e-01 7.700747290059e-01 7.689833811361e-01 7.679692719065e-01 7.670172555070e-01 7.660731697115e-01 7.650763462485e-01 7.640058662597e-01 7.628909309226e-01 7.617906155251e-01 7.607506595456e-01 7.597699697471e-01 7.587957577850e-01 7.577635136930e-01 7.566435174338e-01 7.554596128577e-01 7.542752556578e-01 7.531402159422e-01 7.520534923913e-01 7.509624506545e-01 7.498072422893e-01 7.485648462769e-01 7.472740614125e-01 7.460002104243e-01 7.447869381604e-01 7.436238114294e-01 7.424544264193e-01 7.412318159460e-01 7.399551811882e-01 7.386746314457e-01 7.374454714247e-01 7.362849752026e-01 7.351599891234e-01 7.340139001951e-01 7.328144549487e-01 7.315842859356e-01 7.303698699140e-01 7.292034443217e-01 7.280720231929e-01 7.269269939442e-01 7.257272965401e-01 7.244726175441e-01 7.231994892105e-01 7.219470230294e-01 7.207215023275e-01 7.194955469079e-01 7.182304155833e-01 7.169191558649e-01 7.155898612148e-01 7.142811446157e-01 7.130094871041e-01 7.117548725234e-01 7.104824271758e-01 7.091797354895e-01 7.078680398554e-01 7.065814824011e-01 7.053310834966e-01 7.040967188422e-01 7.028417741526e-01 7.015467066638e-01 7.002270771926e-01 6.989165883125e-01 6.976261799112e-01 6.963395240013e-01 6.950265390361e-01 6.936744233976e-01 6.923021313335e-01 6.909410075419e-01 6.896055285266e-01 6.882784791261e-01 6.869361502361e-01 6.855729779403e-01 6.842073979512e-01 6.828642059996e-01 6.815455499600e-01 6.802283568121e-01 6.788879727755e-01 6.775214777129e-01 6.761500761052e-01 6.747879066968e-01 6.734358210059e-01 6.720716757242e-01 6.706833147212e-01 6.692781468779e-01 6.678767260795e-01 6.664898253790e-01 6.651093753589e-01 6.637219236681e-01 6.623226044005e-01 6.609223545828e-01 6.595335161604e-01 6.581556622281e-01 6.567694264543e-01 6.553663195199e-01 6.539470570674e-01 6.525286160849e-01 6.511177708666e-01 6.497072126961e-01 6.482862695438e-01 6.468537075042e-01 6.454168523177e-01 6.439891343329e-01 6.425692577205e-01 6.411487875890e-01 6.397201156127e-01 6.382865190002e-01 6.368545205997e-01 6.354259697470e-01 6.339947145571e-01 6.325539082905e-01 6.311052618399e-01 6.296566854954e-01 6.282097646642e-01 6.267665569402e-01 6.253188808093e-01 6.238665435288e-01 6.224135964216e-01 6.209635942829e-01 6.195142149446e-01 6.180611414706e-01 6.166059367888e-01 6.151487681631e-01 6.136929429854e-01 6.122343668227e-01 6.107732763299e-01 6.093088309952e-01 6.078471778040e-01 6.063900455752e-01 6.049350348968e-01 6.034769853335e-01 6.020143202118e-01 6.005500609975e-01 5.990877900025e-01 5.976275270900e-01 5.961665861214e-01 5.947025458783e-01 5.932356583397e-01 5.917693151904e-01 5.903033847176e-01 5.888390772047e-01 5.873738414502e-01 5.859096932556e-01 5.844478429731e-01 5.829840549977e-01 5.815200599132e-01 5.800552900272e-01 5.785906711251e-01 5.771289350725e-01 5.756682105680e-01 5.742081079795e-01 5.727488738843e-01 5.712895490160e-01 5.698330394656e-01 5.683777765654e-01 5.669227775537e-01 5.654687792810e-01 5.640161043469e-01 5.625659638384e-01 5.611159295954e-01 5.596688942853e-01 5.582223146995e-01 5.567790773522e-01 5.553377580491e-01 5.538968530305e-01 5.524584129403e-01 5.510207505917e-01 5.495867146909e-01 5.481557845460e-01 5.467257537975e-01 5.452980119580e-01 5.438715229542e-01 5.424497537624e-01 5.410301646490e-01 5.396138873388e-01 5.382009922627e-01 5.367905395067e-01 5.353818726221e-01 5.339775391448e-01 5.325762676379e-01 5.311782130224e-01 5.297861290112e-01 5.283962488051e-01 5.270102592527e-01 5.256275337117e-01 5.242478204233e-01 5.228730469626e-01 5.215018434732e-01 5.201358533316e-01 5.187736546258e-01 5.174155343184e-01 5.160619404199e-01 5.147124475601e-01 5.133669917244e-01 5.120270559154e-01 5.106918797758e-01 5.093613397925e-01 5.080357397434e-01 5.067143405869e-01 5.054000134151e-01 5.040900368100e-01 5.027859556966e-01 5.014882067738e-01 5.001947866710e-01 4.989073243973e-01 4.976265707683e-01 4.963506923968e-01 4.950818865492e-01 4.938184631235e-01 4.925616175287e-01 4.913113929452e-01 4.900676310356e-01 4.888301536037e-01 4.875985882996e-01 4.863765182750e-01 4.851575717143e-01 4.839471582758e-01 4.827450448430e-01 4.815480346976e-01 4.803599818234e-01 4.791787159195e-01 4.780049255662e-01 4.768391494998e-01 4.756798646510e-01 4.745285076575e-01 4.733855786209e-01 4.722518687836e-01 4.711249845544e-01 4.700082305425e-01 4.688971113213e-01 4.677942933597e-01 4.667026134604e-01 4.656182598664e-01 4.645446794635e-01 4.634791294365e-01 4.624224442466e-01 4.613725166854e-01 4.603328419398e-01 4.593028659943e-01 4.582828841222e-01 4.572721677865e-01 4.562693380352e-01 4.552757521812e-01 4.542910607584e-01 4.533169925189e-01 4.523534775401e-01 4.513992457977e-01 4.504563601754e-01 4.495219299448e-01 4.485973663383e-01 4.476825708668e-01 4.467787708019e-01 4.458875492346e-01 4.450061637007e-01 4.441355909837e-01 4.432746864093e-01 4.424242576196e-01 4.415857181835e-01 4.407575986255e-01 4.399416176671e-01 4.391360009627e-01 4.383408775166e-01 4.375569800685e-01 4.367838081082e-01 4.360225781367e-01 4.352733366835e-01 4.345353040837e-01 4.338075146902e-01 4.330909467026e-01 4.323870159640e-01 4.316946234851e-01 4.310150983412e-01 4.303459680113e-01 4.296886647585e-01 4.290434065316e-01 4.284094368697e-01 4.277891265708e-01 4.271812206875e-01 4.265853042219e-01 4.259998956091e-01 4.254272774152e-01 4.248660525336e-01 4.243185677656e-01 4.237831888095e-01 4.232590953699e-01 4.227479365982e-01 4.222480819104e-01 4.217605800083e-01 4.212852133617e-01 4.208233731944e-01 4.203726836591e-01 4.199339948216e-01 4.195080193193e-01 4.190953030407e-01 4.186954078964e-01 4.183073186994e-01 4.179312021504e-01 4.175683396535e-01 4.172160813489e-01 4.168779645839e-01 4.165524392085e-01 4.162398113423e-01 4.159390849441e-01 4.156504787664e-01 4.153728886603e-01 4.151084553967e-01 4.148556830375e-01 4.146157381023e-01 4.143893484187e-01 4.141742683315e-01 4.139725685597e-01 4.137819788701e-01 4.136027909364e-01 4.134353549807e-01 4.132804637632e-01 4.131382065304e-01 4.130084716134e-01 4.128919872388e-01 4.127860634550e-01 4.126924416876e-01 4.126088421345e-01 4.125372033457e-01 4.124783924046e-01 4.124306200718e-01 4.123960231124e-01 4.123730832681e-01 4.123612940318e-01 4.123611462693e-01 4.123710074591e-01 4.123918849615e-01 4.124258569336e-01 4.124698398745e-01 4.125274507234e-01 4.125964667585e-01 4.126764292949e-01 4.127673506092e-01 4.128681266059e-01 4.129779082874e-01 4.130996485211e-01 4.132328150150e-01 4.133782302377e-01 4.135354499681e-01 4.137021135670e-01 4.138804633571e-01 4.140669372986e-01 4.142632078095e-01 4.144712714862e-01 4.146895341373e-01 4.149192778673e-01 4.151606083489e-01 4.154107326519e-01 4.156720605385e-01 4.159423181215e-01 4.162225306863e-01 4.165129421509e-01 4.168131434140e-01 4.171236328031e-01 4.174434125315e-01 4.177718080512e-01 4.181112619375e-01 4.184597789319e-01 4.188178503598e-01 4.191858160122e-01 4.195610226872e-01 4.199459525726e-01 4.203385119655e-01 4.207413675548e-01 4.211530389260e-01 4.215741589557e-01 4.220045394022e-01 4.224422725056e-01 4.228875616397e-01 4.233399919808e-01 4.238029912317e-01 4.242736862381e-01 4.247541357328e-01 4.252425669265e-01 4.257375131750e-01 4.262404854216e-01 4.267496757158e-01 4.272689758948e-01 4.277966467462e-01 4.283335918825e-01 4.288774420558e-01 4.294280964075e-01 4.299849039392e-01 4.305487920385e-01 4.311208254823e-01 4.317013202216e-01 4.322901067571e-01 4.328844316913e-01 4.334852704741e-01 4.340930075820e-01 4.347048256850e-01 4.353249899426e-01 4.359506193168e-01 4.365852388456e-01 4.372251370027e-01 4.378711197110e-01 4.385233400692e-01 4.391799970707e-01 4.398428445309e-01 4.405113702444e-01 4.411859979661e-01 4.418682755559e-01 4.425557202970e-01 4.432473598593e-01 4.439425453908e-01 4.446433994000e-01 4.453477104974e-01 4.460582093704e-01 4.467749178211e-01 4.474976549878e-01 4.482218786240e-01 4.489495428847e-01 4.496813070345e-01 4.504165260802e-01 4.511579163908e-01 4.519053257532e-01 4.526576972706e-01 4.534122590047e-01 4.541693988377e-01 4.549299033591e-01 4.556938649710e-01 4.564629901666e-01 4.572365506131e-01 4.580134076873e-01 4.587928797634e-01 4.595748373743e-01 4.603578671985e-01 4.611448612109e-01 4.619343079814e-01 4.627254677762e-01 4.635203912642e-01 4.643160131366e-01 4.651125029848e-01 4.659115531622e-01 4.667121188664e-01 4.675144878287e-01 4.683172149719e-01 4.691206784121e-01 4.699249844497e-01 4.707300948364e-01 4.715368151926e-01 4.723440626691e-01 4.731511095356e-01 4.739580291733e-01 4.747657161134e-01 4.755717850131e-01 4.763788924049e-01 4.771838823391e-01 4.779880794700e-01 4.787905044909e-01 4.795918877906e-01 4.803920687448e-01 4.811911706997e-01 4.819873867381e-01 4.827806791378e-01 4.835711784724e-01 4.843603493962e-01 4.851473989355e-01 4.859326459995e-01 4.867145194933e-01 4.874920220344e-01 4.882646799505e-01 4.890347039450e-01 4.898019051351e-01 4.905646649997e-01 4.913225700862e-01 4.920747613877e-01 4.928217568414e-01 4.935616193996e-01 4.942987063370e-01 4.950283641368e-01 4.957521179319e-01 4.964698454049e-01 4.971801714901e-01 4.978837143990e-01 4.985781937881e-01 4.992666553975e-01 4.999479804208e-01 5.006205073634e-01 5.012858482324e-01 5.019400446737e-01 5.025860861514e-01 5.032233682574e-01 5.038509252207e-01 5.044695481124e-01 5.050779878837e-01 5.056755028156e-01 5.062617596972e-01 5.068375283114e-01 5.074027237166e-01 5.079555374701e-01 5.084967650109e-01 5.090257803278e-01 5.095410807908e-01 5.100442402069e-01 5.105331143680e-01 5.110103354276e-01 5.114724125441e-01 5.119205569428e-01 5.123557569039e-01 5.127737058526e-01 5.131775955587e-01 5.135674024250e-01 5.139403286302e-01 5.142971548980e-01 5.146381997729e-01 5.149626300428e-01 5.152704441967e-01 5.155597601125e-01 5.158340027844e-01 5.160891826517e-01 5.163269574863e-01 5.165459656719e-01 5.167467674040e-01 5.169298749884e-01 5.170924395097e-01 5.172371371523e-01 5.173614518602e-01 5.174656237642e-01 5.175504659155e-01 5.176147353534e-01 5.176592104697e-01 5.176826787629e-01 5.176855629710e-01 5.176665406809e-01 5.176267160113e-01 5.175662521101e-01 5.174833155658e-01 5.173796882466e-01 5.172539266560e-01 5.171063240740e-01 5.169371467839e-01 5.167451143101e-01 5.165318597794e-01 5.162958174723e-01 5.160370413977e-01 5.157582830438e-01 5.154539223663e-01 5.151291559987e-01 5.147816528171e-01 5.144115892801e-01 5.140202423776e-01 5.136054798560e-01 5.131694500636e-01 5.127116233300e-01 5.122307266669e-01 5.117307740094e-01 5.112068423074e-01 5.106638009794e-01 5.100983866031e-01 5.095130622642e-01 5.089086947302e-01 5.082818363910e-01 5.076374921588e-01 5.069730105930e-01 5.062897866894e-01 5.055870427455e-01 5.048677870329e-01 5.041305108509e-01 5.033761066721e-01 5.026060194213e-01 5.018205896437e-01 5.010191478314e-01 5.002047032384e-01 4.993754430087e-01 4.985346362514e-01 4.976812919143e-01 4.968175659930e-01 4.959438117441e-01 4.950591762029e-01 4.941681626188e-01 4.932698691051e-01 4.923654320172e-01 4.914566327768e-01 4.905427487134e-01 4.896271238146e-01 4.887095661738e-01 4.877930388090e-01 4.868776833461e-01 4.859655822880e-01 4.850574514620e-01 4.841553243264e-01 4.832610661569e-01 4.823758974927e-01 4.815022592221e-01 4.806403874934e-01 4.797935965899e-01 4.789633113702e-01 4.781506320414e-01 4.773587209001e-01 4.765884197612e-01 4.758422748165e-01 4.751219406092e-01 4.744288741859e-01 4.737679828143e-01 4.731371656039e-01 4.725431484943e-01 4.719854737236e-01 4.714661878891e-01 4.709903268195e-01 4.705573434346e-01 4.701709235881e-01 4.698328831186e-01 4.695463502251e-01 4.693128370030e-01 4.691341382049e-01 4.690156442704e-01 4.689561098843e-01 4.689591332620e-01 4.690287153671e-01 4.691645515453e-01 4.693702463377e-01 4.696467825835e-01 4.699996974589e-01 4.704281557835e-01 4.709341916913e-01 4.715228996675e-01 4.721924014149e-01 4.729478192359e-01 4.737879650581e-01 4.747188185922e-01 4.757377316205e-01 4.768475180060e-01 4.780517921230e-01 4.793487163739e-01 4.807425063048e-01 4.822320743716e-01 4.838188294094e-01 4.855047870251e-01 4.872892676200e-01 4.891760673346e-01 4.911614612237e-01 4.932485893846e-01 4.954387920617e-01 4.977289120904e-01 5.001218955745e-01 5.026155330900e-01 5.052110531439e-01 5.079076279071e-01 5.107041898297e-01 5.136001697253e-01 5.165954897118e-01 5.196894381196e-01 5.228798616042e-01 5.261652329601e-01 5.295462242159e-01 5.330201015482e-01 5.365852548006e-01 5.402404522757e-01 5.439843902444e-01 5.478144816439e-01 5.517284075465e-01 5.557265590028e-01 5.598035284989e-01 5.639601074198e-01 5.681912888346e-01 5.724966212039e-01 5.768717504113e-01 5.813147898612e-01 5.858249579971e-01 5.903953518649e-01 5.950284931517e-01 5.997158093925e-01 6.044598600497e-01 6.092545531890e-01 6.140971160286e-01 6.189863946796e-01 6.239145790334e-01 6.288859525195e-01 6.338908726076e-01 6.389294888973e-01 6.439975849838e-01 6.490905089723e-01 6.542102611017e-01 6.593433307384e-01 6.644986543059e-01 6.696617635002e-01 6.748376843763e-01 6.800183915952e-01 6.851993057236e-01 6.903841668522e-01 6.955582066722e-01 7.007311516324e-01 7.058877474824e-01 7.110312565899e-01 7.161588240734e-01 7.212610840091e-01 7.263436387890e-01 7.313911053997e-01 7.364130888589e-01 7.413953490952e-01 7.463394201759e-01 7.512429880178e-01 7.560961258975e-01 7.609062423932e-01 7.656575353718e-01 7.703586193620e-01 7.749944133238e-01 7.795700024102e-01 7.840800183634e-01 7.885171286607e-01 7.928874427262e-01 7.971744784153e-01 8.013889800737e-01 8.055158533569e-01 8.095599787793e-01 8.135148351094e-01 8.173743021725e-01 8.211452609354e-01 8.248098004557e-01 8.283793132698e-01 8.318413588801e-01 8.351961652660e-01 8.384428433913e-01 8.415715571978e-01 8.445899654415e-01 8.474842640036e-01 8.502605586327e-01 8.529114860411e-01 8.554350296185e-01 8.578319420127e-01 8.600947401665e-01 8.622240530957e-01 8.642151145991e-01 8.660687819551e-01 8.677821126335e-01 8.693504012052e-01 8.707737121253e-01 8.720502572564e-01 8.731771697243e-01 8.741524562685e-01 8.749738737190e-01 8.756415457233e-01 8.761520037408e-01 8.765047810884e-01 8.766987504418e-01 8.767316426295e-01 8.766037946684e-01 8.763122985530e-01 8.758581931240e-01 8.752388999865e-01 8.744539146364e-01 8.735056106213e-01 8.723874664744e-01 8.711069939656e-01 8.696563051478e-01 8.680405170265e-01 8.662590210316e-01 8.643075937985e-01 8.621935196566e-01 8.599103742180e-01 8.574659816272e-01 8.548563217098e-01 8.520837989424e-01 8.491513804043e-01 8.460574817926e-01 8.428073024633e-01 8.393984743932e-01 8.358377121681e-01 8.321244905668e-01 8.282611193450e-01 8.242542385665e-01 8.200993713994e-01 8.158072327472e-01 8.113770574574e-01 8.068149591328e-01 8.021232775001e-01 7.973055755924e-01 7.923706689646e-01 7.873181644514e-01 7.821580594059e-01 7.768920805627e-01 7.715288270817e-01 7.660728639112e-01 7.605313201298e-01 7.549120111956e-01 7.492202794572e-01 7.434647746559e-01 7.376540478775e-01 7.317950566363e-01 7.258980473322e-01 7.199700165239e-01 7.140247979379e-01 7.080678545357e-01 7.021101834738e-01 6.961637096163e-01 6.902390295873e-01 6.843497535357e-01 6.785051480534e-01 6.727180583015e-01 6.670020170236e-01 6.613690603747e-01 6.558338684245e-01 6.504072428259e-01 6.451069634571e-01 6.399438498375e-01 6.349335017268e-01 6.300911169438e-01 6.254291048710e-01 6.209623485030e-01 6.167068919366e-01 6.126740705690e-01 6.088804768203e-01 6.053383527074e-01 6.020617334325e-01 5.990631923195e-01 5.963544904596e-01 5.939486933356e-01 5.918534120868e-01 5.900822739133e-01 5.886423769597e-01 5.875404534435e-01 5.867851184709e-01 5.863812206939e-01 5.863331194519e-01 5.866442831055e-01 5.873149930921e-01 5.883482275781e-01 5.897398921235e-01 5.914904466426e-01 5.935943398008e-01 5.960478268469e-01 5.988451729609e-01 6.019791999117e-01 6.054411959752e-01 6.092211720867e-01 6.133110966336e-01 6.176975475641e-01 6.223704492006e-01 6.273179676807e-01 6.325228311900e-01 6.379786164166e-01 6.436655220496e-01 6.495737411678e-01 6.556858741856e-01 6.619891752003e-01 6.684710132295e-01 6.751107858816e-01 6.819044410264e-01 6.888284523754e-01 6.958742531733e-01 7.030281050071e-01 7.102719797044e-01 7.176012763432e-01 7.249954187512e-01 7.324471519081e-01 7.399434896093e-01 7.474728594148e-01 7.550261195582e-01 7.625900460322e-01 7.701579969442e-01 7.777194819760e-01 7.852672507956e-01 7.927896741376e-01 8.002840401137e-01 8.077408624691e-01 8.151551824312e-01 8.225193585502e-01 8.298285209005e-01 8.370785642163e-01 8.442657563585e-01 8.513870495779e-01 8.584385429916e-01 8.654178060681e-01 8.723229154899e-01 8.791508290965e-01 8.859037909387e-01 8.925788155618e-01 8.991784298483e-01 9.056993218994e-01 9.121453234703e-01 9.185173411326e-01 9.248118653619e-01 9.310396050204e-01 9.371940239640e-01 9.432834110581e-01 9.493081655790e-01 9.552682056060e-01 9.611716287421e-01 9.670159877922e-01 9.728082545544e-01 9.785514440758e-01 9.842433593512e-01 9.898937787921e-01 9.955018646472e-01 1.001069485397e+00 1.006603405878e+00 1.012100277180e+00 1.017566186278e+00 1.023002743960e+00 1.028407996027e+00 1.033789949232e+00 1.039141889836e+00 1.044470154785e+00 1.049770491815e+00 1.055044738669e+00 1.060296466505e+00 1.065515359385e+00 1.070710283462e+00 1.075872950630e+00 1.081002798223e+00 1.086100754399e+00 1.091160237082e+00 1.096182210432e+00 1.101161001668e+00 1.106095670081e+00 1.110982528169e+00 1.115815598432e+00 1.120597206615e+00 1.125319719326e+00 1.129983496749e+00 1.134583036504e+00 1.139116986643e+00 1.143583176885e+00 1.147978494772e+00 1.152303500075e+00 1.156554058294e+00 1.160733034792e+00 1.164837647821e+00 1.168868554294e+00 1.172828598808e+00 1.176715643611e+00 1.180534518005e+00 1.184286783493e+00 1.187976927495e+00 1.191606173350e+00 1.195179030043e+00 1.198700853148e+00 1.202175715394e+00 1.205608067937e+00 1.209002086472e+00 1.212366565450e+00 1.215702390066e+00 1.219016771259e+00 1.222315148374e+00 1.225600033341e+00 1.228875321139e+00 1.232145783621e+00 1.235412264806e+00 1.238678879907e+00 1.241945763706e+00 1.245212122445e+00 1.248477194799e+00 1.251739944397e+00 1.254995331866e+00 1.258241438400e+00 1.261471324380e+00 1.264679321222e+00 1.267857834781e+00 1.270998768065e+00 1.274094584325e+00 1.277133937194e+00 1.280109262054e+00 1.283009043646e+00 1.285822525722e+00 1.288540562297e+00 1.291154601540e+00 1.293654510502e+00 1.296035132411e+00 1.298284891398e+00 1.300401676396e+00 1.302378098449e+00 1.304214256082e+00 1.305907003895e+00 1.307458287514e+00 1.308871328014e+00 1.310150383187e+00 1.311301960280e+00 1.312335352801e+00 1.313260796200e+00 1.314089604618e+00 1.314835777007e+00 1.315516130316e+00 1.316142257607e+00 1.316733643305e+00 1.317302138358e+00 1.317864604071e+00 1.318438595611e+00 1.319036007994e+00 1.319666626980e+00 1.320344686766e+00 1.321075126238e+00 1.321859867189e+00 1.322707521989e+00 1.323610726507e+00 1.324569027886e+00 1.325575017331e+00 1.326614224871e+00 1.327678802341e+00 1.328749621224e+00 1.329810099371e+00 1.330839382441e+00 1.331818396137e+00 1.332725962663e+00 1.333541348912e+00 1.334246406420e+00 1.334821427041e+00 1.335253446726e+00 1.335526956141e+00 1.335634510918e+00 1.335571054494e+00 1.335334642310e+00 1.334931262660e+00 1.334366780623e+00 1.333654174176e+00 1.332809551802e+00 1.331854084649e+00 1.330809900660e+00 1.329703807101e+00 1.328560913128e+00 1.327409333592e+00 1.326275091765e+00 1.325181261504e+00 1.324151809822e+00 1.323204557468e+00 1.322351881922e+00 1.321599263649e+00 1.320949642987e+00 1.320397510639e+00 1.319931088125e+00 1.319529247581e+00 1.319173166018e+00 1.318825501371e+00 1.318458036153e+00 1.318032668933e+00 1.317505964443e+00 1.316845099612e+00 1.316002379933e+00 1.314949620798e+00 1.313647210385e+00 1.312067989258e+00 1.310190618645e+00 1.307992888739e+00 1.305471425438e+00 1.302611847064e+00 1.299425132948e+00 1.295912159356e+00 1.292085415488e+00 1.287968807135e+00 1.283566004243e+00 1.278914154073e+00 1.274018796761e+00 1.268904794335e+00 1.263591075753e+00 1.258080226713e+00 1.252396683059e+00 1.246527330824e+00 1.240491383374e+00 1.234273616007e+00 1.227868431884e+00 1.221279696949e+00 1.214482315181e+00 1.207487992161e+00 1.200277451666e+00 1.192854884085e+00 1.185224964281e+00 1.177386887195e+00 1.169368068742e+00 1.161174208214e+00 1.152841524863e+00 1.144397960064e+00 1.135870483951e+00 1.127313652612e+00 1.118749403797e+00 1.110234094274e+00 1.101805062229e+00 1.093507375185e+00 1.085388264372e+00 1.077483881877e+00 1.069853213581e+00 1.062532792750e+00 1.055582281317e+00 1.049055420538e+00 1.043008347817e+00 1.037512609372e+00 1.032621352195e+00 1.028412276004e+00 1.024936839985e+00 1.022258170676e+00 1.020416759486e+00 1.019431522971e+00 1.019320624092e+00 1.020049196356e+00 1.021586529118e+00 1.023854842486e+00 1.026756877310e+00 1.030189705040e+00 1.034016356767e+00 1.038117504127e+00 1.042357090634e+00 1.046627619842e+00 1.050823907539e+00 1.054874180568e+00 1.058732723380e+00 1.062359172830e+00 1.065758364111e+00 1.068924788138e+00 1.071871767257e+00 1.074596477512e+00 1.076122992390e+00 1.076705290674e+00 1.076714236312e+00 1.076630288387e+00 1.076885985855e+00 1.077692417167e+00 1.078971234366e+00 1.080361047359e+00 1.081320339955e+00 1.081278648388e+00 1.079827050410e+00 1.076828970866e+00 1.072466335554e+00 1.067196929556e+00 1.061634381156e+00 1.056360741458e+00 1.051786904766e+00 1.048050837235e+00 1.044990984718e+00 1.042267315545e+00 1.039487343865e+00 1.036377752856e+00 1.032894062687e+00 1.029278025519e+00 1.026022819273e+00 1.023830022071e+00 1.023571050965e+00 1.025940499392e+00 1.014492127839e+00 9.540661741427e-01 9.442011196084e-01 9.127747632975e-01 8.779957261801e-01 8.540454028179e-01 8.502398619155e-01 8.668864303907e-01 8.952806957520e-01 9.224474058074e-01 9.366873711148e-01 9.311589164687e-01 9.053891382236e-01 8.655803183015e-01 8.236195047349e-01 7.940937730247e-01 7.883185367459e-01 8.079637518160e-01 8.439392427103e-01 8.817585486350e-01 9.080589716030e-01 9.143574074936e-01 8.984194689204e-01 8.643059795074e-01 8.217139514374e-01 7.840253398521e-01 7.642065190163e-01 7.689608465918e-01 7.950291543595e-01 8.314923131279e-01 8.655552901064e-01 8.872112732030e-01 8.912162548314e-01 8.774734917220e-01 8.505691879562e-01 8.187440376453e-01 7.919947842855e-01 7.789733008125e-01 7.835763795585e-01 8.032554385307e-01 8.306367028839e-01 8.569075988347e-01 8.748478644093e-01 8.804494833125e-01 8.734496385328e-01 8.571502723205e-01 8.376213776388e-01 8.221193507797e-01 8.166441798293e-01 8.235328725161e-01 8.403242588560e-01 8.609171537636e-01 8.780515276173e-01 8.857952202490e-01 8.812018752247e-01 8.650608746050e-01 8.418891895077e-01 8.189396725084e-01 8.040783494679e-01 8.026401261952e-01 8.148336109689e-01 8.354829003631e-01 8.563929545889e-01 8.695666287924e-01 8.696518039179e-01 8.552866009368e-01 8.294461166380e-01 7.989960058871e-01 7.730499742186e-01 7.599402740090e-01 7.634786517441e-01 7.808823665098e-01 8.041842839034e-01 8.238312767770e-01 8.320382379007e-01 8.246788080927e-01 8.020664147787e-01 7.689297205855e-01 7.336799884834e-01 7.064567239483e-01 6.955939904282e-01 7.036601810411e-01 7.260290117858e-01 7.534388764198e-01 7.761183382220e-01 7.868572118594e-01 7.823745368935e-01 7.637015380835e-01 7.358763867264e-01 7.070139397231e-01 6.862768689373e-01 6.805936903303e-01 6.915257134511e-01 7.145741006258e-01 7.417227485281e-01 7.649204807164e-01 7.785687985310e-01 7.805833052775e-01 7.724722392643e-01 7.587942695063e-01 7.458785046674e-01 7.399471787642e-01 7.448704465798e-01 7.607874032267e-01 7.843319605016e-01 8.103589313338e-01 8.339036704563e-01 8.515088509121e-01 8.617847516541e-01 8.653109294057e-01 8.642520266658e-01 8.616575928618e-01 8.607659142932e-01 8.642315255550e-01 8.735474895911e-01 8.887201560565e-01 9.082852058540e-01 9.296928734518e-01 9.498353961651e-01 9.657621187539e-01 9.752822958315e-01 9.775718639689e-01 9.734869856339e-01 9.655755571551e-01 9.575802489263e-01 9.533442671590e-01 9.554722902626e-01 9.641368562558e-01 9.769314949256e-01 9.897001265233e-01 9.981317097662e-01 9.992720056026e-01 9.925456716037e-01 9.800220256498e-01 9.657624131962e-01 9.544150352836e-01 9.492722672319e-01 9.507790659492e-01 9.562622241208e-01 9.611907515046e-01 9.611919362368e-01 9.538991191342e-01 9.399994123952e-01 9.231592969114e-01 9.088400069329e-01 9.020421681592e-01 9.049642329487e-01 9.157466690626e-01 9.293033136314e-01 9.396009285185e-01 9.420916035859e-01 9.353723615912e-01 9.216361082799e-01 9.060290389923e-01 8.947679830553e-01 8.926039658506e-01 9.005940320725e-01 9.156787127941e-01 9.322588245532e-01 9.447388048940e-01 9.496437777937e-01 9.466078688699e-01 9.382513465433e-01 9.289731435322e-01 9.231180295740e-01 9.230728084079e-01 9.282964238786e-01 9.358045560976e-01 9.427797195576e-01
 9.156619638119e-01 9.151800837607e-01 9.146950125778e-01 9.142713423807e-01 9.139418158668e-01 9.137060977361e-01 9.135178442882e-01 9.132944055111e-01 9.129666995781e-01 9.125257604453e-01 9.120229817423e-01 9.115285907895e-01 9.110962268638e-01 9.107543687777e-01 9.104974497467e-01 9.102810691115e-01 9.100300571608e-01 9.096771698824e-01 9.092127201614e-01 9.086854948676e-01 9.081710371746e-01 9.077380281625e-01 9.074128496139e-01 9.071753374109e-01 9.069561360765e-01 9.066736595916e-01 9.062821327395e-01 9.057857962327e-01 9.052404534392e-01 9.047190221509e-01 9.042850236038e-01 9.039688843042e-01 9.037383433739e-01 9.035113462659e-01 9.031939964992e-01 9.027415664428e-01 9.021863288404e-01 9.016103506445e-01 9.010968335073e-01 9.006891125355e-01 9.003726441553e-01 9.000953329015e-01 8.997892290665e-01 8.994068161491e-01 8.989297125260e-01 8.983743705073e-01 8.977851023660e-01 8.972338967311e-01 8.967835250427e-01 8.964538002604e-01 8.961948917608e-01 8.959063624024e-01 8.955023862068e-01 8.949583898039e-01 8.943300806098e-01 8.937152604673e-01 8.931951830599e-01 8.927940524113e-01 8.924693723290e-01 8.921505356518e-01 8.917753739452e-01 8.913130706564e-01 8.907643310233e-01 8.901571064697e-01 8.895432829917e-01 8.889849116637e-01 8.885293109584e-01 8.881792907172e-01 8.878768849062e-01 8.875269805604e-01 8.870477129400e-01 8.864253567911e-01 8.857256944524e-01 8.850611613753e-01 8.845215030065e-01 8.841205579926e-01 8.837935665217e-01 8.834360646997e-01 8.829632536846e-01 8.823594375610e-01 8.816690656945e-01 8.809760634111e-01 8.803517312424e-01 8.798299875381e-01 8.793938174246e-01 8.789872663096e-01 8.785469446033e-01 8.780228083735e-01 8.774047159605e-01 8.767223581837e-01 8.760314665972e-01 8.753923585971e-01 8.748384697648e-01 8.743667416064e-01 8.739296790288e-01 8.734672172109e-01 8.729250151488e-01 8.722858910278e-01 8.715729815243e-01 8.708439342615e-01 8.701610165776e-01 8.695662519070e-01 8.690574289344e-01 8.685945926850e-01 8.681075529834e-01 8.675307850646e-01 8.668329990794e-01 8.660372732912e-01 8.652150837628e-01 8.644586989334e-01 8.638343297961e-01 8.633425252120e-01 8.629079592745e-01 8.624131319184e-01 8.617632061643e-01 8.609431299393e-01 8.600333714985e-01 8.591690226393e-01 8.584674622075e-01 8.579551925067e-01 8.575492637158e-01 8.571035127537e-01 8.564935742728e-01 8.556858618390e-01 8.547595148150e-01 8.538551106208e-01 8.530974827632e-01 8.525214561069e-01 8.520585963714e-01 8.515775082285e-01 8.509649352262e-01 8.501829319557e-01 8.492886182901e-01 8.483918060353e-01 8.475896452322e-01 8.469171984039e-01 8.463335151152e-01 8.457506756216e-01 8.450928318937e-01 8.443254500237e-01 8.434764098768e-01 8.426093715130e-01 8.417879209712e-01 8.410412588482e-01 8.403577982693e-01 8.396888490994e-01 8.389811428810e-01 8.382032464702e-01 8.373591730859e-01 8.364852090602e-01 8.356283272316e-01 8.348234489793e-01 8.340750924187e-01 8.333553070161e-01 8.326183750845e-01 8.318251384554e-01 8.309608400910e-01 8.300462733740e-01 8.291246921567e-01 8.282416521377e-01 8.274196222090e-01 8.266472643037e-01 8.258828446056e-01 8.250822119371e-01 8.242129029594e-01 8.232785988700e-01 8.223107238111e-01 8.213547139601e-01 8.204473871097e-01 8.195981745944e-01 8.187899434423e-01 8.179776577393e-01 8.171175635510e-01 8.161837371892e-01 8.151828849819e-01 8.141556010386e-01 8.131551174202e-01 8.122185341925e-01 8.113443742831e-01 8.104913405734e-01 8.095995480846e-01 8.086253045340e-01 8.075667246368e-01 8.064656930419e-01 8.053855419117e-01 8.043750022395e-01 8.034363879370e-01 8.025273230728e-01 8.015782673864e-01 8.005416252533e-01 7.994187842582e-01 7.982635465014e-01 7.971500273842e-01 7.961248315700e-01 7.951772139766e-01 7.942458963690e-01 7.932611049546e-01 7.921911913392e-01 7.910646811320e-01 7.899497517826e-01 7.889093788719e-01 7.879595769661e-01 7.870601840635e-01 7.861441736162e-01 7.851627830633e-01 7.841150161891e-01 7.830494267721e-01 7.820273246783e-01 7.810840597489e-01 7.802017582176e-01 7.793231618824e-01 7.783912721228e-01 7.773845816674e-01 7.763355905244e-01 7.753039229958e-01 7.743346207576e-01 7.734218252160e-01 7.725132371794e-01 7.715444214099e-01 7.704858112088e-01 7.693669354248e-01 7.682493742161e-01 7.671827590276e-01 7.661635295724e-01 7.651368572160e-01 7.640422540666e-01 7.628619178518e-01 7.616358941375e-01 7.604287747718e-01 7.592849932606e-01 7.581884046565e-01 7.570833857226e-01 7.559234709104e-01 7.547110119057e-01 7.534968471850e-01 7.523366276626e-01 7.512454780471e-01 7.501868931532e-01 7.491039455109e-01 7.479682634629e-01 7.468027232328e-01 7.456555491991e-01 7.445560399586e-01 7.434899194545e-01 7.424085260539e-01 7.412699062594e-01 7.400769489722e-01 7.388677117172e-01 7.376793401874e-01 7.365193609214e-01 7.353549866325e-01 7.341506902101e-01 7.329001115681e-01 7.316338855934e-01 7.303897674343e-01 7.291832121731e-01 7.279912520315e-01 7.267808764095e-01 7.255394213339e-01 7.242910556163e-01 7.230683057697e-01 7.218826031633e-01 7.207105033440e-01 7.195155764564e-01 7.182796373114e-01 7.170207963266e-01 7.157713252337e-01 7.145425511951e-01 7.133157938900e-01 7.120606527709e-01 7.107665339259e-01 7.094531876855e-01 7.081530758710e-01 7.068782706271e-01 7.056092963448e-01 7.043263420798e-01 7.030205772219e-01 7.017144816625e-01 7.004313284410e-01 6.991719498584e-01 6.979115593332e-01 6.966262876942e-01 6.953163539767e-01 6.940008336021e-01 6.926958233660e-01 6.913992981483e-01 6.900895626797e-01 6.887547959567e-01 6.874043553229e-01 6.860588416083e-01 6.847275268707e-01 6.834016397878e-01 6.820672844357e-01 6.807212831337e-01 6.793747462719e-01 6.780401559986e-01 6.767142484802e-01 6.753805228122e-01 6.740270047183e-01 6.726587768153e-01 6.712905928229e-01 6.699307743915e-01 6.685697983332e-01 6.671981008092e-01 6.658138462251e-01 6.644265840918e-01 6.630481804801e-01 6.616766411444e-01 6.603039285558e-01 6.589222661179e-01 6.575352422386e-01 6.561501113449e-01 6.547668836864e-01 6.533809543935e-01 6.519845315487e-01 6.505806442640e-01 6.491754645457e-01 6.477732323041e-01 6.463727481766e-01 6.449671952735e-01 6.435572105937e-01 6.421462010747e-01 6.407370795196e-01 6.393281013709e-01 6.379157259787e-01 6.364986126868e-01 6.350806160084e-01 6.336626055046e-01 6.322423214787e-01 6.308177165535e-01 6.293904944561e-01 6.279640693588e-01 6.265427494793e-01 6.251222133409e-01 6.236988980942e-01 6.222690741223e-01 6.208379584981e-01 6.194079963241e-01 6.179788817404e-01 6.165492544680e-01 6.151153392358e-01 6.136777416871e-01 6.122403068804e-01 6.108033950622e-01 6.093663938335e-01 6.079281969083e-01 6.064903494305e-01 6.050534914901e-01 6.036150343676e-01 6.021747100068e-01 6.007330215446e-01 5.992913803878e-01 5.978516202654e-01 5.964119564632e-01 5.949724498400e-01 5.935323062516e-01 5.920920577415e-01 5.906531230734e-01 5.892153003561e-01 5.877766724005e-01 5.863381186292e-01 5.849003069818e-01 5.834639043446e-01 5.820268726144e-01 5.805918855037e-01 5.791568110142e-01 5.777238803280e-01 5.762922973911e-01 5.748606802868e-01 5.734285215480e-01 5.719983971069e-01 5.705708830389e-01 5.691438835238e-01 5.677189983287e-01 5.662933582655e-01 5.648699293687e-01 5.634490425954e-01 5.620291222814e-01 5.606128065416e-01 5.591975533919e-01 5.577845320165e-01 5.563735389030e-01 5.549635350337e-01 5.535561464238e-01 5.521515905576e-01 5.507513579933e-01 5.493527917719e-01 5.479569113450e-01 5.465629105297e-01 5.451717671811e-01 5.437830245941e-01 5.423983721269e-01 5.410165940293e-01 5.396374913298e-01 5.382624427211e-01 5.368895169331e-01 5.355201765679e-01 5.341541092091e-01 5.327915210070e-01 5.314333251519e-01 5.300785132138e-01 5.287266597348e-01 5.273781800626e-01 5.260358914981e-01 5.246964940565e-01 5.233621475294e-01 5.220324789310e-01 5.207058616462e-01 5.193844544437e-01 5.180683023062e-01 5.167557704511e-01 5.154487544880e-01 5.141464595152e-01 5.128486097252e-01 5.115561310192e-01 5.102697523135e-01 5.089874133319e-01 5.077114133325e-01 5.064411344214e-01 5.051745178071e-01 5.039142412780e-01 5.026607364727e-01 5.014119663308e-01 5.001705884393e-01 4.989338629426e-01 4.977040376466e-01 4.964803137196e-01 4.952622847730e-01 4.940505224842e-01 4.928461512690e-01 4.916493516122e-01 4.904576836580e-01 4.892751772217e-01 4.880969702941e-01 4.869263663992e-01 4.857638432182e-01 4.846082842712e-01 4.834623002787e-01 4.823225649317e-01 4.811902653704e-01 4.800640724637e-01 4.789456284748e-01 4.778358150040e-01 4.767349887551e-01 4.756418506953e-01 4.745550258899e-01 4.734761555029e-01 4.724044732290e-01 4.713431086147e-01 4.702897921698e-01 4.692453178083e-01 4.682096788989e-01 4.671815466611e-01 4.661629598807e-01 4.651513322506e-01 4.641503629661e-01 4.631603710625e-01 4.621780852873e-01 4.612067243145e-01 4.602421803086e-01 4.592879224538e-01 4.583432741089e-01 4.574086008479e-01 4.564839783840e-01 4.555700029152e-01 4.546636239987e-01 4.537677286003e-01 4.528817213896e-01 4.520056967680e-01 4.511403023654e-01 4.502850294740e-01 4.494387254533e-01 4.486032771509e-01 4.477780525369e-01 4.469637110004e-01 4.461613813035e-01 4.453682020237e-01 4.445855386039e-01 4.438134477691e-01 4.430525070087e-01 4.423033542643e-01 4.415657969148e-01 4.408387486076e-01 4.401222766642e-01 4.394155147229e-01 4.387212486201e-01 4.380384679801e-01 4.373671060688e-01 4.367062590429e-01 4.360574286028e-01 4.354186251623e-01 4.347916700582e-01 4.341758108559e-01 4.335721937649e-01 4.329796148010e-01 4.323979936849e-01 4.318285357839e-01 4.312707682227e-01 4.307258300086e-01 4.301919905576e-01 4.296684806739e-01 4.291588806566e-01 4.286585937587e-01 4.281715829275e-01 4.276971406470e-01 4.272338314538e-01 4.267833403332e-01 4.263440889597e-01 4.259153247881e-01 4.254990233968e-01 4.250940264357e-01 4.247008830132e-01 4.243217916953e-01 4.239537461699e-01 4.235977824016e-01 4.232534582415e-01 4.229192230813e-01 4.225977332108e-01 4.222879136888e-01 4.219909747317e-01 4.217062953037e-01 4.214335509383e-01 4.211728396715e-01 4.209236766765e-01 4.206845942305e-01 4.204571141663e-01 4.202428935153e-01 4.200397297643e-01 4.198498517696e-01 4.196717842484e-01 4.195047096867e-01 4.193496471640e-01 4.192049047516e-01 4.190718341521e-01 4.189504459213e-01 4.188408999930e-01 4.187441936879e-01 4.186602806116e-01 4.185873005311e-01 4.185255197213e-01 4.184735652590e-01 4.184325043437e-01 4.184021597082e-01 4.183844036717e-01 4.183804032574e-01 4.183867552628e-01 4.184052853213e-01 4.184343702128e-01 4.184730497490e-01 4.185228344853e-01 4.185842199085e-01 4.186567443312e-01 4.187415682349e-01 4.188386162731e-01 4.189458376968e-01 4.190643524140e-01 4.191933646182e-01 4.193323996606e-01 4.194841161882e-01 4.196450901647e-01 4.198172894919e-01 4.200000950025e-01 4.201935441580e-01 4.203972992656e-01 4.206127941322e-01 4.208377513448e-01 4.210746996019e-01 4.213194816588e-01 4.215751030288e-01 4.218397603826e-01 4.221160817597e-01 4.224017316846e-01 4.226994884270e-01 4.230057534529e-01 4.233233269220e-01 4.236479582678e-01 4.239820590412e-01 4.243268680504e-01 4.246820616818e-01 4.250482878811e-01 4.254229079683e-01 4.258071520094e-01 4.261997738659e-01 4.266011460755e-01 4.270132072248e-01 4.274357162478e-01 4.278684667095e-01 4.283106779307e-01 4.287604217166e-01 4.292187801975e-01 4.296850339941e-01 4.301622597973e-01 4.306481039407e-01 4.311451178660e-01 4.316491072898e-01 4.321613913570e-01 4.326820785489e-01 4.332091818200e-01 4.337457201402e-01 4.342908474727e-01 4.348452463273e-01 4.354078237018e-01 4.359775232067e-01 4.365564855688e-01 4.371407218106e-01 4.377341895253e-01 4.383344496321e-01 4.389433410966e-01 4.395608371644e-01 4.401866113795e-01 4.408180136022e-01 4.414554128602e-01 4.420996424015e-01 4.427502123147e-01 4.434094760762e-01 4.440757947731e-01 4.447515243898e-01 4.454303291101e-01 4.461139557984e-01 4.468049649578e-01 4.475008419476e-01 4.482064615629e-01 4.489194776822e-01 4.496390555607e-01 4.503640562047e-01 4.510926674378e-01 4.518284674889e-01 4.525686808359e-01 4.533170700986e-01 4.540718267770e-01 4.548322643333e-01 4.555970461468e-01 4.563669201823e-01 4.571405345880e-01 4.579197626870e-01 4.587047912911e-01 4.594934703472e-01 4.602877139702e-01 4.610854291249e-01 4.618863610536e-01 4.626919533719e-01 4.635021494765e-01 4.643163762437e-01 4.651327117408e-01 4.659528907611e-01 4.667758656903e-01 4.676027426958e-01 4.684319030647e-01 4.692661883703e-01 4.701017120515e-01 4.709394748882e-01 4.717802044061e-01 4.726227462724e-01 4.734680093442e-01 4.743136317667e-01 4.751607208281e-01 4.760085947995e-01 4.768587521564e-01 4.777100322431e-01 4.785616051236e-01 4.794139201882e-01 4.802651703523e-01 4.811163816928e-01 4.819684474891e-01 4.828215642044e-01 4.836751822312e-01 4.845275581122e-01 4.853774655116e-01 4.862264000921e-01 4.870745231274e-01 4.879218753667e-01 4.887681193194e-01 4.896110765123e-01 4.904510777020e-01 4.912880798883e-01 4.921215339131e-01 4.929530567757e-01 4.937804648906e-01 4.946049263953e-01 4.954248271798e-01 4.962397830992e-01 4.970506763443e-01 4.978556759522e-01 4.986557007709e-01 4.994517687119e-01 5.002414407754e-01 5.010254585007e-01 5.018022853152e-01 5.025722504964e-01 5.033359528828e-01 5.040924468894e-01 5.048422800097e-01 5.055832530151e-01 5.063165881964e-01 5.070411427953e-01 5.077563786200e-01 5.084638349818e-01 5.091609376518e-01 5.098489650125e-01 5.105269759347e-01 5.111923804968e-01 5.118491111900e-01 5.124928534259e-01 5.131263647353e-01 5.137487709316e-01 5.143567940362e-01 5.149549833558e-01 5.155378668865e-01 5.161090388310e-01 5.166671933727e-01 5.172101915522e-01 5.177402970904e-01 5.182549316396e-01 5.187553729809e-01 5.192397537224e-01 5.197094429978e-01 5.201634235767e-01 5.206003302363e-01 5.210215033184e-01 5.214262357009e-01 5.218134653777e-01 5.221837029233e-01 5.225362986998e-01 5.228714094872e-01 5.231871414578e-01 5.234843950746e-01 5.237625901661e-01 5.240217005776e-01 5.242623111384e-01 5.244821953457e-01 5.246827366659e-01 5.248620113005e-01 5.250214571495e-01 5.251601833653e-01 5.252778446972e-01 5.253746199687e-01 5.254506170969e-01 5.255029970426e-01 5.255360070083e-01 5.255456609609e-01 5.255347771186e-01 5.254998849975e-01 5.254432439664e-01 5.253652885074e-01 5.252624570341e-01 5.251390896628e-01 5.249911159271e-01 5.248202504762e-01 5.246283642499e-01 5.244114684045e-01 5.241721261128e-01 5.239105360287e-01 5.236247731179e-01 5.233173665035e-01 5.229863361853e-01 5.226334604335e-01 5.222568149449e-01 5.218579729284e-01 5.214396109466e-01 5.209947126720e-01 5.205316647658e-01 5.200446227935e-01 5.195373160031e-01 5.190082716302e-01 5.184576638451e-01 5.178882582458e-01 5.172969541857e-01 5.166874794402e-01 5.160588486995e-01 5.154099798879e-01 5.147450837793e-01 5.140603173737e-01 5.133607712313e-01 5.126436394049e-01 5.119106502000e-01 5.111641266448e-01 5.104001354228e-01 5.096257946224e-01 5.088365378662e-01 5.080379096480e-01 5.072273910832e-01 5.064058479907e-01 5.055771316586e-01 5.047381874007e-01 5.038942787151e-01 5.030448338107e-01 5.021894604980e-01 5.013330194836e-01 5.004730784159e-01 4.996137539683e-01 4.987546655465e-01 4.978985529164e-01 4.970456769006e-01 4.961989687414e-01 4.953594322222e-01 4.945279825769e-01 4.937072384813e-01 4.928984128006e-01 4.921038796123e-01 4.913247869657e-01 4.905626160353e-01 4.898208601018e-01 4.890998243839e-01 4.884030992384e-01 4.877320847252e-01 4.870878156044e-01 4.864756354961e-01 4.858938601870e-01 4.853479394087e-01 4.848374930327e-01 4.843675942378e-01 4.839374224778e-01 4.835508986943e-01 4.832117995969e-01 4.829192570152e-01 4.826782155594e-01 4.824906192202e-01 4.823579522791e-01 4.822827698108e-01 4.822676616833e-01 4.823154461223e-01 4.824286383604e-01 4.826076376840e-01 4.828579843738e-01 4.831787807426e-01 4.835742813467e-01 4.840460229918e-01 4.845966334679e-01 4.852273511783e-01 4.859390891233e-01 4.867361453738e-01 4.876181946602e-01 4.885904765960e-01 4.896494224230e-01 4.908002593335e-01 4.920432004801e-01 4.933794644439e-01 4.948131753615e-01 4.963406519054e-01 4.979668656808e-01 4.996911493704e-01 5.015145604741e-01 5.034385882641e-01 5.054612458914e-01 5.075862753209e-01 5.098116630547e-01 5.121379864069e-01 5.145651189918e-01 5.170929572412e-01 5.197221056970e-01 5.224514549686e-01 5.252801246074e-01 5.282075967427e-01 5.312331441646e-01 5.343566750695e-01 5.375758748698e-01 5.408906873783e-01 5.442996583673e-01 5.477993208151e-01 5.513909064948e-01 5.550715820962e-01 5.588404569675e-01 5.626930600993e-01 5.666311362617e-01 5.706487038662e-01 5.747453627890e-01 5.789197978730e-01 5.831672610666e-01 5.874877612262e-01 5.918751782446e-01 5.963320358083e-01 6.008519100842e-01 6.054324740834e-01 6.100733051010e-01 6.147661372910e-01 6.195152212089e-01 6.243110619625e-01 6.291564997976e-01 6.340425454477e-01 6.389695990348e-01 6.439352914349e-01 6.489314130527e-01 6.539613362146e-01 6.590153496462e-01 6.640951579440e-01 6.691945956114e-01 6.743087367814e-01 6.794406798556e-01 6.845761860284e-01 6.897261042079e-01 6.948726040423e-01 7.000220301728e-01 7.051671155648e-01 7.103028909966e-01 7.154322629288e-01 7.205407656234e-01 7.256392844957e-01 7.307100625095e-01 7.357580422144e-01 7.407768527015e-01 7.457620491607e-01 7.507149743621e-01 7.556233912758e-01 7.604947334645e-01 7.653141892045e-01 7.700875712433e-01 7.748050814321e-01 7.794653327511e-01 7.840703936411e-01 7.886039435196e-01 7.930780935988e-01 7.974758138324e-01 8.018040288662e-01 8.060532651588e-01 8.102199314068e-01 8.143074356552e-01 8.183016564065e-01 8.222120344110e-01 8.260232024476e-01 8.297397197408e-01 8.333577525845e-01 8.368682955003e-01 8.402781351056e-01 8.435732335086e-01 8.467605022901e-01 8.498304691799e-01 8.527828201773e-01 8.556163340277e-01 8.583248846741e-01 8.609080602668e-01 8.633601138514e-01 8.656830646540e-01 8.678717700241e-01 8.699233548006e-01 8.718365325898e-01 8.736082828571e-01 8.752378493057e-01 8.767201051144e-01 8.780547708000e-01 8.792401628247e-01 8.802732265069e-01 8.811526386644e-01 8.818772267603e-01 8.824441289343e-01 8.828539106014e-01 8.831015724024e-01 8.831903804297e-01 8.831158413932e-01 8.828763016185e-01 8.824742469475e-01 8.819046370962e-01 8.811712075572e-01 8.802674962846e-01 8.791991206899e-01 8.779618870396e-01 8.765549637883e-01 8.749818451152e-01 8.732369335835e-01 8.713280715178e-01 8.692481082042e-01 8.670027567264e-01 8.645922529801e-01 8.620142197924e-01 8.592736454758e-01 8.563669768663e-01 8.533021005965e-01 8.500757721145e-01 8.466916460180e-01 8.431530847960e-01 8.394570588081e-01 8.356129056255e-01 8.316175232689e-01 8.274808334159e-01 8.231988579391e-01 8.187780468528e-01 8.142245047319e-01 8.095382734736e-01 8.047279217352e-01 7.997934636647e-01 7.947449970481e-01 7.895841557896e-01 7.843174644664e-01 7.789517795394e-01 7.734922632577e-01 7.679470554464e-01 7.623199160619e-01 7.566228218649e-01 7.508602755294e-01 7.450397326296e-01 7.391742454210e-01 7.332682049831e-01 7.273316436448e-01 7.213763281791e-01 7.154091304243e-01 7.094458952465e-01 7.034923173479e-01 6.975629135641e-01 6.916681693022e-01 6.858202195813e-01 6.800342990698e-01 6.743177950134e-01 6.686902782506e-01 6.631606803094e-01 6.577457215559e-01 6.524589957792e-01 6.473137354418e-01 6.423262688765e-01 6.375094295465e-01 6.328792550473e-01 6.284503093792e-01 6.242366618767e-01 6.202538469553e-01 6.165162681514e-01 6.130366739196e-01 6.098313476195e-01 6.069093430982e-01 6.042861519331e-01 6.019745183763e-01 5.999809462857e-01 5.983198300598e-01 5.969982637454e-01 5.960247539514e-01 5.954059570885e-01 5.951473202149e-01 5.952549568116e-01 5.957280046540e-01 5.965719726901e-01 5.977854761726e-01 5.993671860730e-01 6.013167908548e-01 6.036283956457e-01 6.062983774270e-01 6.093199818647e-01 6.126852903351e-01 6.163859824320e-01 6.204137698755e-01 6.247573417876e-01 6.294037531507e-01 6.343448740766e-01 6.395638692814e-01 6.450516240934e-01 6.507907468904e-01 6.567697624048e-01 6.629741782809e-01 6.693854188166e-01 6.759970406315e-01 6.827861015367e-01 6.897441481701e-01 6.968550549973e-01 7.041011326327e-01 7.114751912406e-01 7.189558521516e-01 7.265362737071e-01 7.341993082125e-01 7.419332379301e-01 7.497280131286e-01 7.575666654016e-01 7.654441619089e-01 7.733458354566e-01 7.812621362773e-01 7.891834125151e-01 7.971005258800e-01 8.050050071904e-01 8.128887273679e-01 8.207445549109e-01 8.285626478253e-01 8.363401148397e-01 8.440682154539e-01 8.517449754171e-01 8.593637463696e-01 8.669194576333e-01 8.744101266384e-01 8.818300119096e-01 8.891802367045e-01 8.964545899397e-01 9.036564024536e-01 9.107795305709e-01 9.178264727515e-01 9.247956884827e-01 9.316861520400e-01 9.385020153053e-01 9.452388024215e-01 9.519026843799e-01 9.584929611053e-01 9.650084235844e-01 9.714573326722e-01 9.778346705806e-01 9.841486803720e-01 9.903975758456e-01 9.965844950549e-01 1.002713150577e+00 1.008785283846e+00 1.014803434253e+00 1.020769223893e+00 1.026684456609e+00 1.032551036516e+00 1.038373006930e+00 1.044148081728e+00 1.049882809455e+00 1.055571744693e+00 1.061221049531e+00 1.066826488098e+00 1.072391177483e+00 1.077916094916e+00 1.083394341127e+00 1.088833484559e+00 1.094225101323e+00 1.099569365738e+00 1.104868001883e+00 1.110111816990e+00 1.115305630962e+00 1.120441140389e+00 1.125518110897e+00 1.130533622698e+00 1.135480612407e+00 1.140360939047e+00 1.145166769138e+00 1.149898123230e+00 1.154549734888e+00 1.159119230933e+00 1.163603522002e+00 1.167999288961e+00 1.172305558524e+00 1.176517997627e+00 1.180638910600e+00 1.184664127095e+00 1.188593311013e+00 1.192429868116e+00 1.196169928948e+00 1.199817228534e+00 1.203372656252e+00 1.206840302056e+00 1.210222055017e+00 1.213520472832e+00 1.216741505385e+00 1.219889620563e+00 1.222968570798e+00 1.225984944901e+00 1.228944252979e+00 1.231853077487e+00 1.234716965560e+00 1.237542313504e+00 1.240335647651e+00 1.243103300624e+00 1.245848334639e+00 1.248577146542e+00 1.251296964760e+00 1.254008126739e+00 1.256715543427e+00 1.259420687993e+00 1.262125726979e+00 1.264829125126e+00 1.267532251037e+00 1.270231797405e+00 1.272925245649e+00 1.275607130768e+00 1.278274824385e+00 1.280920320398e+00 1.283537571107e+00 1.286119171197e+00 1.288656089493e+00 1.291139451348e+00 1.293560297174e+00 1.295910747610e+00 1.298181851763e+00 1.300366138865e+00 1.302454091045e+00 1.304439846700e+00 1.306317541125e+00 1.308081500623e+00 1.309730554657e+00 1.311260995443e+00 1.312676758709e+00 1.313976381583e+00 1.315165734232e+00 1.316251120611e+00 1.317239476209e+00 1.318140579617e+00 1.318965311048e+00 1.319729331759e+00 1.320443691687e+00 1.321124681529e+00 1.321785611306e+00 1.322441952514e+00 1.323112585462e+00 1.323808347381e+00 1.324543571699e+00 1.325331043949e+00 1.326179504278e+00 1.327092383482e+00 1.328082205950e+00 1.329143545353e+00 1.330276669320e+00 1.331480064121e+00 1.332737725662e+00 1.334046480489e+00 1.335385796159e+00 1.336740558039e+00 1.338089114876e+00 1.339411578092e+00 1.340683039926e+00 1.341880485490e+00 1.342981303988e+00 1.343960641262e+00 1.344799630511e+00 1.345474532259e+00 1.345971949200e+00 1.346277949760e+00 1.346383086539e+00 1.346283258870e+00 1.345976180347e+00 1.345469017641e+00 1.344768711793e+00 1.343890201438e+00 1.342849511482e+00 1.341670561213e+00 1.340375006334e+00 1.338991422507e+00 1.337545433123e+00 1.336063292288e+00 1.334573353658e+00 1.333100703450e+00 1.331662832480e+00 1.330278271817e+00 1.328958390335e+00 1.327707967802e+00 1.326526498691e+00 1.325404906109e+00 1.324334376378e+00 1.323287248112e+00 1.322243912434e+00 1.321173214958e+00 1.320035407754e+00 1.318801872293e+00 1.317425432972e+00 1.315874864379e+00 1.314111593939e+00 1.312099060880e+00 1.309813137907e+00 1.307221992683e+00 1.304315438328e+00 1.301069965551e+00 1.297488558518e+00 1.293566691805e+00 1.289306671247e+00 1.284731106549e+00 1.279839742122e+00 1.274665578788e+00 1.269220569874e+00 1.263527296176e+00 1.257614398255e+00 1.251487373847e+00 1.245181885762e+00 1.238695171088e+00 1.232050016741e+00 1.225252822133e+00 1.218299289915e+00 1.211207599860e+00 1.203960230870e+00 1.196574159653e+00 1.189043613489e+00 1.181368049096e+00 1.173563149194e+00 1.165625698624e+00 1.157584323859e+00 1.149446023677e+00 1.141241951213e+00 1.133002588261e+00 1.124748761063e+00 1.116531978543e+00 1.108373966749e+00 1.100321219734e+00 1.092411055939e+00 1.084677397411e+00 1.077165287823e+00 1.069897330050e+00 1.062923202670e+00 1.056269293800e+00 1.049979367249e+00 1.044096175776e+00 1.038655494218e+00 1.033718898341e+00 1.029324648633e+00 1.025535184953e+00 1.022398954602e+00 1.019965283587e+00 1.018282832000e+00 1.017362628454e+00 1.017234551496e+00 1.017871586159e+00 1.019248416245e+00 1.021301520958e+00 1.023938418305e+00 1.027062841928e+00 1.030537424698e+00 1.034239143499e+00 1.038023912286e+00 1.041767148961e+00 1.045354672120e+00 1.048690928504e+00 1.051720975353e+00 1.054394964357e+00 1.056712420037e+00 1.058678062083e+00 1.060320748061e+00 1.061669436728e+00 1.062081016832e+00 1.061546767661e+00 1.060459687661e+00 1.059320467365e+00 1.058583064790e+00 1.058484248853e+00 1.058961828119e+00 1.059665004265e+00 1.060062324328e+00 1.059579756852e+00 1.057803924428e+00 1.054590268324e+00 1.050116397525e+00 1.044829327859e+00 1.039343211575e+00 1.034239715573e+00 1.029936615451e+00 1.026581753771e+00 1.024038386122e+00 1.021986965202e+00 1.020069907901e+00 1.018040814720e+00 1.015857701056e+00 1.013721767391e+00 1.012018093185e+00 1.011289373243e+00 1.012546355635e+00 1.018017997346e+00 9.614462251944e-01 9.476208704850e-01 9.247432973230e-01 8.911573841542e-01 8.595357482073e-01 8.427320527409e-01 8.473899436278e-01 8.702824208325e-01 9.003169610208e-01 9.242385301319e-01 9.317113124772e-01 9.181262461397e-01 8.856078057667e-01 8.429395265674e-01 8.039039211823e-01 7.830597539497e-01 7.887279077231e-01 8.178169851766e-01 8.577860297240e-01 8.935016014791e-01 9.130397279276e-01 9.103148927778e-01 8.858208892374e-01 8.463175094728e-01 8.036914868775e-01 7.720492843459e-01 7.624404501712e-01 7.771782016362e-01 8.086966478116e-01 8.442921343526e-01 8.719790388786e-01 8.839959046615e-01 8.778547217536e-01 8.562316796666e-01 8.260947459528e-01 7.970748569388e-01 7.787317165133e-01 7.769694151228e-01 7.915095479316e-01 8.163475831435e-01 8.428800991540e-01 8.631947995438e-01 8.721846138198e-01 8.683603937810e-01 8.538760419425e-01 8.339686858462e-01 8.157144230902e-01 8.059556340758e-01 8.086966580158e-01 8.233486806159e-01 8.449253669552e-01 8.661776852867e-01 8.801705399139e-01 8.822977248847e-01 8.714290134987e-01 8.502703680449e-01 8.250160557040e-01 8.038674192288e-01 7.943412470600e-01 7.999083927582e-01 8.181244453889e-01 8.416913604260e-01 8.616399659307e-01 8.705093400588e-01 8.643732676367e-01 8.438046336656e-01 8.139142101394e-01 7.834666896882e-01 7.624667778860e-01 7.582370507424e-01 7.716343869428e-01 7.964473196290e-01 8.225264296333e-01 8.399378643659e-01 8.419044045021e-01 8.261512087014e-01 7.953476011917e-01 7.568042218052e-01 7.212484562693e-01 6.998356362813e-01 6.994367131654e-01 7.188634723130e-01 7.495750946044e-01 7.802117472782e-01 8.009433561531e-01 8.058317717381e-01 7.935571769541e-01 7.674309319406e-01 7.347841368463e-01 7.055159680756e-01 6.892320737986e-01 6.912596936465e-01 7.100466785910e-01 7.382121051006e-01 7.664178434153e-01 7.868632177141e-01 7.952056656914e-01 7.910756378799e-01 7.777833228301e-01 7.613909038356e-01 7.489819775724e-01 7.463613622832e-01 7.558289325015e-01 7.755107914101e-01 8.005461068432e-01 8.253521359165e-01 8.454901373116e-01 8.586261421437e-01 8.646825563844e-01 8.653807527194e-01 8.635635872082e-01 8.623016400873e-01 8.641884053236e-01 8.707971489077e-01 8.825176372853e-01 8.986573205186e-01 9.176637281967e-01 9.374537148217e-01 9.556738026032e-01 9.701144999778e-01 9.790982523126e-01 9.819809291894e-01 9.794821999195e-01 9.737615357818e-01 9.680442684515e-01 9.656798783302e-01 9.689497303149e-01 9.779868364633e-01 9.906062491280e-01 1.003026418844e+00 1.011309039932e+00 1.012770086899e+00 1.006936168255e+00 9.957877092433e-01 9.830998328997e-01 9.730808124239e-01 9.685665079843e-01 9.697190308084e-01 9.738920869183e-01 9.768911591606e-01 9.748767674791e-01 9.660574903497e-01 9.515887686003e-01 9.353268445814e-01 9.224917356955e-01 9.173802620871e-01 9.212384905466e-01 9.314241549930e-01 9.425852876806e-01 9.490220868011e-01 9.469884733129e-01 9.361495933010e-01 9.197899913519e-01 9.038412769051e-01 8.946140288587e-01 8.960083764458e-01 9.075316529541e-01 9.245661001539e-01 9.406070683627e-01 9.500631729543e-01 9.502660503185e-01 9.422055293552e-01 9.300637255371e-01 9.195439990735e-01 9.155039053814e-01 9.197160444456e-01 9.300925284576e-01 9.418495154837e-01 9.509585140463e-01
 9.162008253086e-01 9.157596878614e-01 9.153153374830e-01 9.149312071909e-01 9.146411267096e-01 9.144450290256e-01 9.142970541847e-01 9.141148127887e-01 9.138282525790e-01 9.134283244080e-01 9.129679729003e-01 9.125153785870e-01 9.121244376836e-01 9.118227319505e-01 9.116065363464e-01 9.114320413123e-01 9.112234402895e-01 9.109130792592e-01 9.104924538211e-01 9.100080482673e-01 9.095366919264e-01 9.091457075321e-01 9.088637804536e-01 9.086700443066e-01 9.084934713666e-01 9.082547121281e-01 9.079069601540e-01 9.074550579894e-01 9.069558103571e-01 9.064789783082e-01 9.060895005043e-01 9.058168895505e-01 9.056298894889e-01 9.054482549713e-01 9.051769756967e-01 9.047710307314e-01 9.042630365490e-01 9.037333680764e-01 9.032664525671e-01 9.029043320944e-01 9.026357231063e-01 9.024045798144e-01 9.021454905995e-01 9.018097229731e-01 9.013808367624e-01 9.008729732229e-01 9.003333158764e-01 8.998297661413e-01 8.994267544991e-01 8.991438268393e-01 8.989318084075e-01 8.986922084217e-01 8.983378243370e-01 8.978439664701e-01 8.972658639470e-01 8.966996492309e-01 8.962282963120e-01 8.958765026213e-01 8.956020062488e-01 8.953340892481e-01 8.950099645241e-01 8.945971589001e-01 8.940987149177e-01 8.935420207879e-01 8.929801178882e-01 8.924742064834e-01 8.920705734452e-01 8.917704843567e-01 8.915173938115e-01 8.912167144336e-01 8.907903845187e-01 8.902226139249e-01 8.895786902186e-01 8.889674925313e-01 8.884780465506e-01 8.881262525945e-01 8.878498323172e-01 8.875461498690e-01 8.871312689056e-01 8.865840997470e-01 8.859493244440e-01 8.853077201504e-01 8.847350096197e-01 8.842661753768e-01 8.838863873160e-01 8.835382243604e-01 8.831547913148e-01 8.826849713046e-01 8.821196273633e-01 8.814903303680e-01 8.808560870590e-01 8.802758285867e-01 8.797820408241e-01 8.793657017934e-01 8.789812443436e-01 8.785685898364e-01 8.780799521008e-01 8.774981633566e-01 8.768481909204e-01 8.761809822840e-01 8.755558335946e-01 8.750125697901e-01 8.745533182026e-01 8.741419575420e-01 8.737130028679e-01 8.731999801115e-01 8.725679373035e-01 8.718339967568e-01 8.710671713482e-01 8.703622714135e-01 8.697898910087e-01 8.693547514639e-01 8.689828157567e-01 8.685547817127e-01 8.679705617595e-01 8.672101067534e-01 8.663568884610e-01 8.655465668841e-01 8.649016386259e-01 8.644503073985e-01 8.641089237746e-01 8.637287179119e-01 8.631818918846e-01 8.624346194043e-01 8.615659278865e-01 8.607189131441e-01 8.600215663632e-01 8.595087180353e-01 8.591092947404e-01 8.586919820640e-01 8.581408091727e-01 8.574194495633e-01 8.565859017872e-01 8.557497036859e-01 8.550092203740e-01 8.544001525816e-01 8.538789054608e-01 8.533590676704e-01 8.527632743838e-01 8.520583060589e-01 8.512710167091e-01 8.504676378284e-01 8.497091186973e-01 8.490263855299e-01 8.484065114325e-01 8.478000900568e-01 8.471554343982e-01 8.464397247771e-01 8.456590087204e-01 8.448489112478e-01 8.440574663076e-01 8.433178507574e-01 8.426354198015e-01 8.419795536833e-01 8.413054128242e-01 8.405740766975e-01 8.397717730353e-01 8.389208042933e-01 8.380645064125e-01 8.372496044867e-01 8.364953110863e-01 8.357887385308e-01 8.350894418840e-01 8.343508433000e-01 8.335439972518e-01 8.326742264584e-01 8.317720302036e-01 8.308839813985e-01 8.300450483954e-01 8.292642418528e-01 8.285230361149e-01 8.277765568566e-01 8.269809219993e-01 8.261101222220e-01 8.251732540629e-01 8.242117100230e-01 8.232781858061e-01 8.224113865014e-01 8.216063509959e-01 8.208195532744e-01 8.199918905485e-01 8.190794179966e-01 8.180821865482e-01 8.170456375982e-01 8.160336508053e-01 8.150934327878e-01 8.142252894989e-01 8.133829613555e-01 8.124975432185e-01 8.115223801768e-01 8.104626294214e-01 8.093740672828e-01 8.083317192795e-01 8.073792297809e-01 8.065018148714e-01 8.056379021668e-01 8.047173582062e-01 8.037115111070e-01 8.026515753645e-01 8.016072002523e-01 8.006399466462e-01 7.997619226216e-01 7.989323222487e-01 7.980829005718e-01 7.971663893601e-01 7.961856341134e-01 7.951882323712e-01 7.942380216739e-01 7.933668543705e-01 7.925551689436e-01 7.917445988956e-01 7.908780931278e-01 7.899371849234e-01 7.889560670650e-01 7.879944816224e-01 7.870971016186e-01 7.862547184735e-01 7.854133360670e-01 7.845092846989e-01 7.835141150490e-01 7.824617382338e-01 7.814134374249e-01 7.804167755556e-01 7.794670835647e-01 7.785062075775e-01 7.774748721979e-01 7.763583996016e-01 7.751987053753e-01 7.740616445077e-01 7.729879764269e-01 7.719604992882e-01 7.709217660462e-01 7.698270938364e-01 7.686804070586e-01 7.675352674564e-01 7.664464773171e-01 7.654267483161e-01 7.644363298521e-01 7.634191265366e-01 7.623493426861e-01 7.612509250988e-01 7.601728935109e-01 7.591434840100e-01 7.581454716525e-01 7.571293592587e-01 7.560543452107e-01 7.549256618986e-01 7.537825817953e-01 7.526619372858e-01 7.515688447104e-01 7.504700440690e-01 7.493282269097e-01 7.481419116582e-01 7.469412340899e-01 7.457645461263e-01 7.446256150245e-01 7.434996088650e-01 7.423536033666e-01 7.411766221063e-01 7.399939674451e-01 7.388390388905e-01 7.377200654383e-01 7.366141529626e-01 7.354814493018e-01 7.343079105381e-01 7.331137188793e-01 7.319286259261e-01 7.307637300195e-01 7.296004022841e-01 7.284066710194e-01 7.271736831825e-01 7.259227189465e-01 7.246870801955e-01 7.234757671384e-01 7.222698550103e-01 7.210477065201e-01 7.198042786698e-01 7.185613217998e-01 7.173416280971e-01 7.161448782269e-01 7.149451191544e-01 7.137188005578e-01 7.124688539522e-01 7.112137976360e-01 7.099692458457e-01 7.087320031240e-01 7.074806575516e-01 7.062034553967e-01 7.049128617068e-01 7.036262191750e-01 7.023548495003e-01 7.010877284381e-01 6.998104876321e-01 6.985221839210e-01 6.972338343569e-01 6.959583508852e-01 6.946890125482e-01 6.934107740724e-01 6.921119857200e-01 6.907988127216e-01 6.894863115868e-01 6.881817842075e-01 6.868753632307e-01 6.855575490495e-01 6.842266246675e-01 6.828934749825e-01 6.815692437764e-01 6.802513219648e-01 6.789309894305e-01 6.776011078045e-01 6.762658115959e-01 6.749320477469e-01 6.736007636683e-01 6.722644883895e-01 6.709180901941e-01 6.695637447168e-01 6.682081972891e-01 6.668556940299e-01 6.655028579887e-01 6.641458944346e-01 6.627833025110e-01 6.614202867435e-01 6.600576971832e-01 6.586948529774e-01 6.573287295075e-01 6.559560284433e-01 6.545825244165e-01 6.532091457511e-01 6.518326393075e-01 6.504510700211e-01 6.490662836208e-01 6.476824635642e-01 6.463022124966e-01 6.449236108487e-01 6.435404028610e-01 6.421509097531e-01 6.407589825981e-01 6.393681257349e-01 6.379774014084e-01 6.365855125348e-01 6.351878419518e-01 6.337872592150e-01 6.323854249112e-01 6.309846713993e-01 6.295822377562e-01 6.281778153671e-01 6.267743522162e-01 6.253695181046e-01 6.239630685035e-01 6.225546957410e-01 6.211430682088e-01 6.197322301214e-01 6.183218972412e-01 6.169112692733e-01 6.154996258670e-01 6.140875662723e-01 6.126735047810e-01 6.112609248644e-01 6.098481318228e-01 6.084342286871e-01 6.070195029107e-01 6.056048559939e-01 6.041906066285e-01 6.027757644687e-01 6.013609431264e-01 5.999463198666e-01 5.985323172631e-01 5.971191638268e-01 5.957054060060e-01 5.942899349205e-01 5.928755417173e-01 5.914637589385e-01 5.900502911663e-01 5.886390677546e-01 5.872258595724e-01 5.858141787806e-01 5.844044127557e-01 5.829947066992e-01 5.815871216427e-01 5.801802994192e-01 5.787743727447e-01 5.773696640676e-01 5.759653777115e-01 5.745618541872e-01 5.731617587975e-01 5.717632650436e-01 5.703669334466e-01 5.689714348114e-01 5.675768562000e-01 5.661847486920e-01 5.647941479405e-01 5.634054035384e-01 5.620204015396e-01 5.606353348481e-01 5.592541525719e-01 5.578736695606e-01 5.564955555909e-01 5.551197502922e-01 5.537469790462e-01 5.523770301394e-01 5.510096295796e-01 5.496438926547e-01 5.482807915332e-01 5.469223982198e-01 5.455660390372e-01 5.442129388046e-01 5.428637830001e-01 5.415167995381e-01 5.401741844479e-01 5.388347958537e-01 5.374985483681e-01 5.361662983538e-01 5.348376890306e-01 5.335125684732e-01 5.321905520878e-01 5.308745581812e-01 5.295613649300e-01 5.282528404132e-01 5.269489037919e-01 5.256473631023e-01 5.243516250546e-01 5.230597421498e-01 5.217728102117e-01 5.204922568430e-01 5.192137783475e-01 5.179418526593e-01 5.166750440144e-01 5.154116493472e-01 5.141535473177e-01 5.129021091497e-01 5.116564649317e-01 5.104154601811e-01 5.091809268532e-01 5.079500613451e-01 5.067257888763e-01 5.055075907790e-01 5.042961481798e-01 5.030919124209e-01 5.018925095214e-01 5.007003729437e-01 4.995122082051e-01 4.983302090922e-01 4.971556911950e-01 4.959888924051e-01 4.948281287217e-01 4.936724799128e-01 4.925243992745e-01 4.913803376335e-01 4.902457181663e-01 4.891186719862e-01 4.879991342358e-01 4.868859871015e-01 4.857797202695e-01 4.846816145259e-01 4.835890700571e-01 4.825061148819e-01 4.814320964753e-01 4.803653184522e-01 4.793062190770e-01 4.782552089297e-01 4.772119916679e-01 4.761768980012e-01 4.751501376251e-01 4.741324874585e-01 4.731234206890e-01 4.721223838899e-01 4.711290264232e-01 4.701447216196e-01 4.691692287924e-01 4.682025408431e-01 4.672446218964e-01 4.662952217747e-01 4.653544637599e-01 4.644229710600e-01 4.635014750444e-01 4.625896576962e-01 4.616872281446e-01 4.607929113743e-01 4.599085205356e-01 4.590337957988e-01 4.581699966727e-01 4.573165551133e-01 4.564722008665e-01 4.556367348650e-01 4.548110617598e-01 4.539955231905e-01 4.531902378454e-01 4.523955722531e-01 4.516111235761e-01 4.508365613915e-01 4.500716729716e-01 4.493169508571e-01 4.485727009801e-01 4.478390966275e-01 4.471162056081e-01 4.464029995954e-01 4.457009623398e-01 4.450090489593e-01 4.443298262867e-01 4.436603792841e-01 4.430008263024e-01 4.423529331754e-01 4.417150161053e-01 4.410889777541e-01 4.404742281517e-01 4.398696267858e-01 4.392787535667e-01 4.386961240357e-01 4.381247606057e-01 4.375648309710e-01 4.370149523723e-01 4.364766458074e-01 4.359516168406e-01 4.354370291109e-01 4.349337952331e-01 4.344418490897e-01 4.339587619039e-01 4.334883602524e-01 4.330295312013e-01 4.325814659581e-01 4.321471908153e-01 4.317230743745e-01 4.313111493219e-01 4.309101141034e-01 4.305190284107e-01 4.301393296668e-01 4.297719244417e-01 4.294158761141e-01 4.290727880975e-01 4.287406917469e-01 4.284205417234e-01 4.281112013240e-01 4.278122322137e-01 4.275256439964e-01 4.272489628240e-01 4.269851632583e-01 4.267341132871e-01 4.264949978414e-01 4.262675639958e-01 4.260519864701e-01 4.258455556028e-01 4.256499986109e-01 4.254655015935e-01 4.252934674358e-01 4.251353911013e-01 4.249888869356e-01 4.248532762722e-01 4.247294264445e-01 4.246152006217e-01 4.245127274631e-01 4.244219591899e-01 4.243423562432e-01 4.242766935886e-01 4.242221153798e-01 4.241788331589e-01 4.241478310816e-01 4.241274668817e-01 4.241177333256e-01 4.241210541655e-01 4.241344069590e-01 4.241600012495e-01 4.241957420790e-01 4.242438173986e-01 4.243033008044e-01 4.243735679727e-01 4.244558498686e-01 4.245494397517e-01 4.246536293460e-01 4.247679126381e-01 4.248930280615e-01 4.250291915300e-01 4.251782776035e-01 4.253378581765e-01 4.255081236056e-01 4.256906993202e-01 4.258819230730e-01 4.260833161750e-01 4.262961044335e-01 4.265210029556e-01 4.267580914750e-01 4.270042450693e-01 4.272619006156e-01 4.275289167380e-01 4.278059058080e-01 4.280952239694e-01 4.283958814693e-01 4.287082468243e-01 4.290313509091e-01 4.293637523560e-01 4.297062803753e-01 4.300580929699e-01 4.304221844716e-01 4.307963150016e-01 4.311828244513e-01 4.315787008466e-01 4.319839938654e-01 4.323987386814e-01 4.328232218819e-01 4.332574160538e-01 4.337017378689e-01 4.341572219183e-01 4.346231506705e-01 4.350982343406e-01 4.355830368430e-01 4.360760589028e-01 4.365797019216e-01 4.370919586411e-01 4.376145507592e-01 4.381478942837e-01 4.386908995860e-01 4.392419466043e-01 4.398011931713e-01 4.403679841376e-01 4.409443004112e-01 4.415314241155e-01 4.421272527690e-01 4.427339233470e-01 4.433470768318e-01 4.439662964242e-01 4.445952703444e-01 4.452311425962e-01 4.458788072566e-01 4.465365591650e-01 4.472030680198e-01 4.478762127422e-01 4.485567901429e-01 4.492451720838e-01 4.499415019310e-01 4.506473626662e-01 4.513625417370e-01 4.520848582133e-01 4.528140869015e-01 4.535509029406e-01 4.542940742973e-01 4.550451241563e-01 4.558032261304e-01 4.565693124564e-01 4.573419612016e-01 4.581196997069e-01 4.589055999118e-01 4.596968121973e-01 4.604953743618e-01 4.613004429512e-01 4.621108091268e-01 4.629269630371e-01 4.637484293021e-01 4.645764897978e-01 4.654091223297e-01 4.662485892167e-01 4.670928802195e-01 4.679421514057e-01 4.687958722346e-01 4.696547910064e-01 4.705190391892e-01 4.713860241978e-01 4.722568051307e-01 4.731311518998e-01 4.740104623146e-01 4.748936142661e-01 4.757803018845e-01 4.766691690468e-01 4.775602049191e-01 4.784538723682e-01 4.793509642122e-01 4.802520916185e-01 4.811557507654e-01 4.820603508741e-01 4.829668946332e-01 4.838736600446e-01 4.847823061319e-01 4.856938415195e-01 4.866061322409e-01 4.875176424725e-01 4.884294664191e-01 4.893400797649e-01 4.902507607531e-01 4.911616097175e-01 4.920703819437e-01 4.929803530715e-01 4.938872963629e-01 4.947921408121e-01 4.956950413792e-01 4.965962696761e-01 4.974941288747e-01 4.983902639490e-01 4.992834428525e-01 5.001728982126e-01 5.010583484068e-01 5.019392513250e-01 5.028165131128e-01 5.036891146367e-01 5.045570423766e-01 5.054199940810e-01 5.062771609891e-01 5.071275806016e-01 5.079713912230e-01 5.088095656376e-01 5.096405625431e-01 5.104645309273e-01 5.112801345689e-01 5.120877847778e-01 5.128869898334e-01 5.136767757344e-01 5.144581119920e-01 5.152294818797e-01 5.159909019356e-01 5.167427338075e-01 5.174835357579e-01 5.182140560796e-01 5.189331265937e-01 5.196396655497e-01 5.203352346622e-01 5.210179257424e-01 5.216879114347e-01 5.223443004096e-01 5.229874885624e-01 5.236168808100e-01 5.242313241966e-01 5.248320872606e-01 5.254175683190e-01 5.259882282046e-01 5.265422240378e-01 5.270818968545e-01 5.276044642236e-01 5.281092959429e-01 5.285985247631e-01 5.290692633695e-01 5.295213888266e-01 5.299578278158e-01 5.303745552632e-01 5.307722168443e-01 5.311514507185e-01 5.315105450715e-01 5.318505079140e-01 5.321704991992e-01 5.324704999008e-01 5.327496206066e-01 5.330078569998e-01 5.332457120512e-01 5.334617552032e-01 5.336571868427e-01 5.338298835996e-01 5.339806235493e-01 5.341096567215e-01 5.342157961741e-01 5.342998047403e-01 5.343605174303e-01 5.343977012902e-01 5.344137645426e-01 5.344035113974e-01 5.343730089178e-01 5.343169717919e-01 5.342383568080e-01 5.341355246201e-01 5.340096552890e-01 5.338604836234e-01 5.336861908894e-01 5.334890926709e-01 5.332697741783e-01 5.330249905334e-01 5.327585616940e-01 5.324671328794e-01 5.321529667940e-01 5.318161404915e-01 5.314547820907e-01 5.310722285029e-01 5.306658481662e-01 5.302377250511e-01 5.297888501354e-01 5.293163049989e-01 5.288238852552e-01 5.283093021000e-01 5.277759245923e-01 5.272223494876e-01 5.266481154383e-01 5.260560945528e-01 5.254438795467e-01 5.248152120551e-01 5.241678703012e-01 5.235054361266e-01 5.228270067704e-01 5.221316451224e-01 5.214241528729e-01 5.207006608522e-01 5.199666591685e-01 5.192200086919e-01 5.184623975227e-01 5.176963209359e-01 5.169192270614e-01 5.161374173348e-01 5.153467045856e-01 5.145519847544e-01 5.137542377629e-01 5.129527723290e-01 5.121520057793e-01 5.113484762277e-01 5.105482439900e-01 5.097516630006e-01 5.089591981375e-01 5.081729052440e-01 5.073941763296e-01 5.066263399114e-01 5.058678493494e-01 5.051243492697e-01 5.043954407888e-01 5.036831031709e-01 5.029914043839e-01 5.023191048469e-01 5.016705992241e-01 5.010474951045e-01 5.004526936281e-01 4.998862985547e-01 4.993508242424e-01 4.988502734237e-01 4.983859199781e-01 4.979600837039e-01 4.975741438347e-01 4.972319431475e-01 4.969352742505e-01 4.966855430261e-01 4.964875435912e-01 4.963404775105e-01 4.962492016234e-01 4.962160013776e-01 4.962410506421e-01 4.963301556210e-01 4.964824859241e-01 4.967033043756e-01 4.969921200928e-01 4.973524703275e-01 4.977864550797e-01 4.982946878507e-01 4.988833423939e-01 4.995496056198e-01 5.002981366359e-01 5.011299284274e-01 5.020475267346e-01 5.030537921103e-01 5.041469737083e-01 5.053315994217e-01 5.066082196237e-01 5.079780398725e-01 5.094433050649e-01 5.110032528598e-01 5.126624175683e-01 5.144167093492e-01 5.162702645995e-01 5.182228187993e-01 5.202747388550e-01 5.224272115707e-01 5.246794785981e-01 5.270322111336e-01 5.294848946070e-01 5.320371030798e-01 5.346902939351e-01 5.374422687237e-01 5.402941584420e-01 5.432430521545e-01 5.462902421646e-01 5.494327816867e-01 5.526718962997e-01 5.560057573292e-01 5.594302517822e-01 5.629487609242e-01 5.665550463018e-01 5.702491224649e-01 5.740298484032e-01 5.778940020637e-01 5.818416070330e-01 5.858667108786e-01 5.899713196839e-01 5.941509520230e-01 5.984027457665e-01 6.027262073289e-01 6.071158964491e-01 6.115724887873e-01 6.160903207310e-01 6.206694789150e-01 6.253034192581e-01 6.299909753515e-01 6.347317130285e-01 6.395158549067e-01 6.443479953196e-01 6.492192283342e-01 6.541300578519e-01 6.590733326244e-01 6.640485127641e-01 6.690543641765e-01 6.740785606309e-01 6.791309872528e-01 6.841956657727e-01 6.892781858223e-01 6.943692752817e-01 6.994671438012e-01 7.045727836074e-01 7.096724423125e-01 7.147762060004e-01 7.198669735985e-01 7.249505387118e-01 7.300177347755e-01 7.350661208731e-01 7.400969708216e-01 7.450967341113e-01 7.500735275642e-01 7.550133586101e-01 7.599209517878e-01 7.647853740851e-01 7.696065415778e-01 7.743856201974e-01 7.791074385935e-01 7.837826783651e-01 7.883942606066e-01 7.929500996515e-01 7.974389187723e-01 8.018582410350e-01 8.062104023055e-01 8.104822539003e-01 8.146818433672e-01 8.187934942210e-01 8.228245265787e-01 8.267648482741e-01 8.306121231559e-01 8.343690087843e-01 8.380209546921e-01 8.415776864372e-01 8.450246558921e-01 8.483678832443e-01 8.515991132174e-01 8.547159211160e-01 8.577178184286e-01 8.605971022503e-01 8.633558851547e-01 8.659888626423e-01 8.684940736519e-01 8.708685889580e-01 8.731090586864e-01 8.752148120313e-01 8.771800370274e-01 8.790055803091e-01 8.806884225281e-01 8.822236965682e-01 8.836127027674e-01 8.848515371801e-01 8.859389931204e-01 8.868721873207e-01 8.876493610082e-01 8.882711576478e-01 8.887333920175e-01 8.890341591504e-01 8.891748060749e-01 8.891506184868e-01 8.889638536916e-01 8.886097921406e-01 8.880914821479e-01 8.874042938222e-01 8.865489444588e-01 8.855261231801e-01 8.843310216651e-01 8.829703323573e-01 8.814376810427e-01 8.797364468477e-01 8.778671781193e-01 8.758278278403e-01 8.736212987277e-01 8.712444059643e-01 8.687041475806e-01 8.659960369315e-01 8.631254844112e-01 8.600905016870e-01 8.568927704662e-01 8.535383325146e-01 8.500225376695e-01 8.463561223641e-01 8.425342260366e-01 8.385632462485e-01 8.344446112324e-01 8.301838965331e-01 8.257832481890e-01 8.212446143344e-01 8.165767001261e-01 8.117802599090e-01 8.068612902967e-01 8.018257788039e-01 7.966765128278e-01 7.914235240577e-01 7.860661561873e-01 7.806179429742e-01 7.750821778124e-01 7.694641680243e-01 7.637759780477e-01 7.580219855046e-01 7.522117069083e-01 7.463540961447e-01 7.404565186755e-01 7.345317730628e-01 7.285871252554e-01 7.226339865309e-01 7.166830147257e-01 7.107453208848e-01 7.048339786192e-01 6.989576313432e-01 6.931331249028e-01 6.873694811286e-01 6.816833160145e-01 6.760856691057e-01 6.705910711795e-01 6.652159064448e-01 6.599709862200e-01 6.548747610896e-01 6.499391711740e-01 6.451808996407e-01 6.406140128201e-01 6.362550362647e-01 6.321185173988e-01 6.282193080071e-01 6.245710108451e-01 6.211901633228e-01 6.180879769655e-01 6.152790951618e-01 6.127778229658e-01 6.105921434334e-01 6.087371481269e-01 6.072199592392e-01 6.060520132655e-01 6.052413733691e-01 6.047911878729e-01 6.047117148816e-01 6.050038612906e-01 6.056729514949e-01 6.067197512266e-01 6.081437974988e-01 6.099449392977e-01 6.121206503651e-01 6.146658895257e-01 6.175752309771e-01 6.208437852037e-01 6.244635726366e-01 6.284238148232e-01 6.327173047925e-01 6.373312045184e-01 6.422561858971e-01 6.474781777682e-01 6.529849403278e-01 6.587638381816e-01 6.647978068660e-01 6.710772691847e-01 6.775824523906e-01 6.843049855667e-01 6.912252991893e-01 6.983290768398e-01 7.056054101784e-01 7.130327940886e-01 7.206052359519e-01 7.283014985935e-01 7.361109449242e-01 7.440210043339e-01 7.520144301757e-01 7.600835284193e-01 7.682114866224e-01 7.763890621187e-01 7.846046183917e-01 7.928462641831e-01 8.011044476969e-01 8.093683878745e-01 8.176315633696e-01 8.258799868710e-01 8.341093046927e-01 8.423106792936e-01 8.504784967107e-01 8.586055755047e-01 8.666831750005e-01 8.747106601090e-01 8.826777959522e-01 8.905851572981e-01 8.984260401800e-01 9.061987160858e-01 9.138996302178e-01 9.215270391314e-01 9.290783814351e-01 9.365515398273e-01 9.439484180174e-01 9.512651795253e-01 9.585041212174e-01 9.656641569655e-01 9.727452544607e-01 9.797514119948e-01 9.866777948781e-01 9.935326973674e-01 1.000310931551e+00 1.007017506420e+00 1.013654442887e+00 1.020221373413e+00 1.026723517495e+00 1.033158308339e+00 1.039530171972e+00 1.045839675466e+00 1.052088752912e+00 1.058278855688e+00 1.064412773610e+00 1.070487137911e+00 1.076507029418e+00 1.082468374704e+00 1.088375177734e+00 1.094227385845e+00 1.100019038990e+00 1.105758336828e+00 1.111434344464e+00 1.117051486624e+00 1.122608281412e+00 1.128096811565e+00 1.133523194585e+00 1.138875786502e+00 1.144158282268e+00 1.149365270218e+00 1.154489426281e+00 1.159534796281e+00 1.164490245873e+00 1.169357498726e+00 1.174129844014e+00 1.178804189567e+00 1.183378865062e+00 1.187846321927e+00 1.192207601757e+00 1.196457169370e+00 1.200595225537e+00 1.204618030730e+00 1.208522635321e+00 1.212312828906e+00 1.215984088288e+00 1.219538649431e+00 1.222975425969e+00 1.226298354096e+00 1.229508521199e+00 1.232608432839e+00 1.235602090801e+00 1.238494434517e+00 1.241289166358e+00 1.243992095391e+00 1.246608574175e+00 1.249145893463e+00 1.251611112442e+00 1.254010120422e+00 1.256351049120e+00 1.258642251853e+00 1.260888221558e+00 1.263095968925e+00 1.265278146543e+00 1.267434593345e+00 1.269573498712e+00 1.271700541494e+00 1.273819957982e+00 1.275934753640e+00 1.278047881830e+00 1.280161879699e+00 1.282275891292e+00 1.284388750934e+00 1.286501163149e+00 1.288609259794e+00 1.290708130803e+00 1.292795154468e+00 1.294863996146e+00 1.296905848294e+00 1.298916920530e+00 1.300888250050e+00 1.302812176674e+00 1.304684065685e+00 1.306492476330e+00 1.308232431908e+00 1.309898087554e+00 1.311480349628e+00 1.312978977137e+00 1.314388168674e+00 1.315710009943e+00 1.316939631915e+00 1.318081389046e+00 1.319139475034e+00 1.320117268496e+00 1.321022230391e+00 1.321863928274e+00 1.322654248340e+00 1.323402875888e+00 1.324125660230e+00 1.324834039868e+00 1.325542081066e+00 1.326268850646e+00 1.327025813072e+00 1.327827640783e+00 1.328687223639e+00 1.329617195318e+00 1.330622360561e+00 1.331715262184e+00 1.332896089876e+00 1.334166460554e+00 1.335527276577e+00 1.336965938414e+00 1.338480446790e+00 1.340053287056e+00 1.341668335466e+00 1.343308456956e+00 1.344949442819e+00 1.346568866368e+00 1.348139701458e+00 1.349635883757e+00 1.351030529578e+00 1.352297539773e+00 1.353410212755e+00 1.354344883984e+00 1.355083602476e+00 1.355606486070e+00 1.355901675929e+00 1.355958630425e+00 1.355774192943e+00 1.355349695170e+00 1.354688156410e+00 1.353803088461e+00 1.352709266866e+00 1.351422239650e+00 1.349971986088e+00 1.348375687224e+00 1.346665336673e+00 1.344867596907e+00 1.343011295633e+00 1.341120584792e+00 1.339219575901e+00 1.337329397358e+00 1.335463835723e+00 1.333631730708e+00 1.331836763603e+00 1.330079348735e+00 1.328344760049e+00 1.326620666287e+00 1.324888184422e+00 1.323112176858e+00 1.321269029357e+00 1.319319316703e+00 1.317228555448e+00 1.314962145854e+00 1.312478251138e+00 1.309750222123e+00 1.306739761270e+00 1.303428996542e+00 1.299789117047e+00 1.295811969367e+00 1.291488285790e+00 1.286807909993e+00 1.281792172211e+00 1.276432010183e+00 1.270754645630e+00 1.264776367775e+00 1.258513285621e+00 1.252000570044e+00 1.245248134881e+00 1.238292517756e+00 1.231147446401e+00 1.223835963096e+00 1.216382059315e+00 1.208786973571e+00 1.201081801093e+00 1.193261461260e+00 1.185345756238e+00 1.177346685321e+00 1.169263567744e+00 1.161122942023e+00 1.152925413081e+00 1.144699269361e+00 1.136461455612e+00 1.128235451354e+00 1.120058664229e+00 1.111948903245e+00 1.103954298519e+00 1.096099985475e+00 1.088422035815e+00 1.080960933940e+00 1.073739388555e+00 1.066799495391e+00 1.060155961176e+00 1.053843415802e+00 1.047882709070e+00 1.042299530651e+00 1.037123486135e+00 1.032372254574e+00 1.028091739888e+00 1.024304184911e+00 1.021054777353e+00 1.018383737448e+00 1.016324211552e+00 1.014923560157e+00 1.014193028477e+00 1.014159197181e+00 1.014808598474e+00 1.016117308385e+00 1.018038262320e+00 1.020487227047e+00 1.023375379436e+00 1.026571289525e+00 1.029950976066e+00 1.033367332548e+00 1.036682428404e+00 1.039773735231e+00 1.042523891853e+00 1.044862696491e+00 1.046729707715e+00 1.048111172203e+00 1.049015697237e+00 1.049479681504e+00 1.049557328211e+00 1.048917445220e+00 1.047314616246e+00 1.045160629357e+00 1.042979932912e+00 1.041250852495e+00 1.040239350879e+00 1.039904842480e+00 1.039912819120e+00 1.039742849704e+00 1.038824737548e+00 1.036736873591e+00 1.033329280301e+00 1.028768177717e+00 1.023485554974e+00 1.018087430199e+00 1.013146897811e+00 1.009080642237e+00 1.006039300962e+00 1.003907546313e+00 1.002391297349e+00 1.001172128686e+00 1.000047025836e+00 9.989945027749e-01 9.981754575037e-01 9.977953864470e-01 9.978650146437e-01 9.980562544105e-01 9.935875453989e-01 9.404696534583e-01 9.313241675464e-01 9.034406631111e-01 8.694380734203e-01 8.426657633360e-01 8.341137342309e-01 8.469031290560e-01 8.743711143335e-01 9.038851997410e-01 9.227476686082e-01 9.224950928416e-01 9.009943238832e-01 8.630423361474e-01 8.198676003638e-01 7.865813472776e-01 7.765316343391e-01 7.938814912791e-01 8.308176685404e-01 8.724263065609e-01 9.039669372228e-01 9.155024147345e-01 9.035745687216e-01 8.714870382447e-01 8.286393997853e-01 7.887327737317e-01 7.656379567639e-01 7.671945108162e-01 7.908165387980e-01 8.254118803369e-01 8.576423663897e-01 8.770659397998e-01 8.784991697049e-01 8.623614515216e-01 8.341651783451e-01 8.031254512101e-01 7.797013139985e-01 7.719257428167e-01 7.818980171479e-01 8.050541349781e-01 8.327908723617e-01 8.562787266492e-01 8.691079951670e-01 8.685068971442e-01 8.555267587763e-01 8.346425822941e-01 8.127680152260e-01 7.974728806768e-01 7.944728227234e-01 8.052276692277e-01 8.262916003138e-01 8.507985968306e-01 8.711141569092e-01 8.811276037637e-01 8.777394469229e-01 8.615670498738e-01 8.369895686079e-01 8.114510471140e-01 7.934922930647e-01 7.896244310098e-01 8.011461953326e-01 8.233113361869e-01 8.474946609016e-01 8.647055155492e-01 8.684661826605e-01 8.564346998964e-01 8.310780637753e-01 7.994113211157e-01 7.715931507473e-01 7.576413283732e-01 7.628791483709e-01 7.848420979197e-01 8.144882902663e-01 8.405192157431e-01 8.534268886841e-01 8.478591079319e-01 8.235590022313e-01 7.855855665725e-01 7.437562704439e-01 7.107496076596e-01 6.978082221202e-01 7.090960949210e-01 7.391399363194e-01 7.761354047254e-01 8.076698948506e-01 8.245790064262e-01 8.225208307424e-01 8.022397029236e-01 7.693249049137e-01 7.333028519334e-01 7.055399127356e-01 6.954054082579e-01 7.058568938391e-01 7.320046081991e-01 7.640673492509e-01 7.920370926314e-01 8.088042831675e-01 8.114695209289e-01 8.014240798136e-01 7.837211595947e-01 7.657495360782e-01 7.549993466086e-01 7.564059770858e-01 7.703856427328e-01 7.930958805384e-01 8.185209129865e-01 8.410172409617e-01 8.569529933843e-01 8.652704723177e-01 8.672529565580e-01 8.657031867298e-01 8.639505355063e-01 8.647863902441e-01 8.698481549261e-01 8.794333590063e-01 8.928502965386e-01 9.089054203118e-01 9.262448688967e-01 9.435175969129e-01 9.593084661889e-01 9.722163519361e-01 9.810160812881e-01 9.850764845411e-01 9.847494100760e-01 9.815896228986e-01 9.781622202377e-01 9.773029895313e-01 9.810872168718e-01 9.898119306753e-01 1.001722369372e+00 1.013553889743e+00 1.021782786120e+00 1.023939070068e+00 1.019526246171e+00 1.010281073214e+00 9.995510144625e-01 9.910264501297e-01 9.870962178669e-01 9.877281752972e-01 9.904203709606e-01 9.914145453764e-01 9.874584884761e-01 9.773377958983e-01 9.626289446848e-01 9.473008683737e-01 9.362421123777e-01 9.329909110413e-01 9.378467691393e-01 9.474389235581e-01 9.561938545822e-01 9.587482857029e-01 9.521309080092e-01 9.370408096277e-01 9.178418544919e-01 9.012667073360e-01 8.937413761432e-01 8.983581466770e-01 9.131410830348e-01 9.319955137260e-01 9.475463310130e-01 9.541357029859e-01 9.497644641349e-01 9.366239227684e-01 9.203835432743e-01 9.080774352463e-01 9.051877545680e-01 9.130081103183e-01 9.280457257208e-01 9.438610512970e-01 9.552257851042e-01
 9.159168902201e-01 9.155156437905e-01 9.151108483054e-01 9.147655383310e-01 9.145127843828e-01 9.143550218317e-01 9.142460498555e-01 9.141039939669e-01 9.138565544403e-01 9.134971378087e-01 9.130777926040e-01 9.126660494395e-01 9.123154719225e-01 9.120528564280e-01 9.118763199443e-01 9.117422151686e-01 9.115736097342e-01 9.113059225568e-01 9.109272745618e-01 9.104849258014e-01 9.100554721470e-01 9.097062427088e-01 9.094661159935e-01 9.093140952208e-01 9.091793979009e-01 9.089831957371e-01 9.086777523587e-01 9.082702401866e-01 9.078152741710e-01 9.073825915160e-01 9.070364175987e-01 9.068054202664e-01 9.066616846754e-01 9.065238191677e-01 9.062974383553e-01 9.059374861341e-01 9.054755871909e-01 9.049911260373e-01 9.045695526871e-01 9.042529133229e-01 9.040299194473e-01 9.038443769103e-01 9.036311559414e-01 9.033415680624e-01 9.029591427316e-01 9.024990300202e-01 9.020073819914e-01 9.015508995827e-01 9.011941460790e-01 9.009573999271e-01 9.007908761003e-01 9.005986542235e-01 9.002931426739e-01 8.998490815696e-01 8.993202321752e-01 8.988018323294e-01 8.983784599960e-01 8.980749836040e-01 8.978493512902e-01 8.976321269702e-01 8.973574479121e-01 8.969940812699e-01 8.965448909962e-01 8.960379596486e-01 8.955271630778e-01 8.950731518141e-01 8.947208531935e-01 8.944699098992e-01 8.942645881151e-01 8.940132909056e-01 8.936381362824e-01 8.931251271726e-01 8.925356667208e-01 8.919774554926e-01 8.915375846722e-01 8.912341796228e-01 8.910071303852e-01 8.907570981201e-01 8.903987699482e-01 8.899084415281e-01 8.893282000481e-01 8.887378256019e-01 8.882160469374e-01 8.877995609934e-01 8.874749777950e-01 8.871846553695e-01 8.868579200340e-01 8.864419468390e-01 8.859290758533e-01 8.853520470720e-01 8.847741719416e-01 8.842524884870e-01 8.838180324985e-01 8.834570124125e-01 8.831234592207e-01 8.827610545644e-01 8.823247880363e-01 8.818010100641e-01 8.812128780477e-01 8.806072959726e-01 8.800400190115e-01 8.795478071217e-01 8.791372306008e-01 8.787768421255e-01 8.784054955959e-01 8.779560694860e-01 8.773894646092e-01 8.767165988947e-01 8.760061824511e-01 8.753519018453e-01 8.748309901724e-01 8.744523490477e-01 8.741429623895e-01 8.737810793464e-01 8.732617532221e-01 8.725619957905e-01 8.717645839875e-01 8.710086826182e-01 8.704203316232e-01 8.700298061182e-01 8.697522225535e-01 8.694373466607e-01 8.689536309940e-01 8.682663610450e-01 8.674553282451e-01 8.666662846263e-01 8.660291546096e-01 8.655788158104e-01 8.652428353470e-01 8.648890505471e-01 8.643997606744e-01 8.637393427662e-01 8.629661879608e-01 8.621904930678e-01 8.615122550448e-01 8.609662789089e-01 8.605076571261e-01 8.600511641003e-01 8.595171781875e-01 8.588741209198e-01 8.581502213301e-01 8.574096051107e-01 8.567146151793e-01 8.560961417276e-01 8.555390960476e-01 8.549967709562e-01 8.544140261514e-01 8.537618537530e-01 8.530441656995e-01 8.522986273241e-01 8.515720274367e-01 8.508996271838e-01 8.502824058813e-01 8.496907831930e-01 8.490801224958e-01 8.484102737643e-01 8.476708360779e-01 8.468837503116e-01 8.460943302246e-01 8.453469587366e-01 8.446613395884e-01 8.440207988448e-01 8.433863233443e-01 8.427110555120e-01 8.419671992166e-01 8.411621576551e-01 8.403273276806e-01 8.395074425844e-01 8.387370550763e-01 8.380253196302e-01 8.373522247255e-01 8.366715691499e-01 8.359410545782e-01 8.351343478031e-01 8.342614895999e-01 8.333662715985e-01 8.325018814010e-01 8.317048703218e-01 8.309697796187e-01 8.302499763428e-01 8.294871691607e-01 8.286365134253e-01 8.277024476692e-01 8.267316391918e-01 8.257887540126e-01 8.249197062420e-01 8.241221774906e-01 8.233476660461e-01 8.225268757885e-01 8.216142252631e-01 8.206188522862e-01 8.195979441073e-01 8.186281846585e-01 8.177490164484e-01 8.169434137519e-01 8.161476356037e-01 8.152924800796e-01 8.143515828058e-01 8.133598075796e-01 8.123876187443e-01 8.114938755064e-01 8.106895219505e-01 8.099302439355e-01 8.091486643447e-01 8.082987539832e-01 8.073852027964e-01 8.064589589079e-01 8.055812378875e-01 8.047838283416e-01 8.040436248422e-01 8.033024766692e-01 8.025031063343e-01 8.016293242922e-01 8.007168390549e-01 7.998285323850e-01 7.990031634363e-01 7.982337303256e-01 7.974608636886e-01 7.966225126304e-01 7.956935736155e-01 7.947085209652e-01 7.937315754655e-01 7.928071183438e-01 7.919279216127e-01 7.910343833226e-01 7.900685948782e-01 7.890178662646e-01 7.879260392306e-01 7.868616048827e-01 7.858597224823e-01 7.849033332781e-01 7.839324495500e-01 7.829048127903e-01 7.818260881420e-01 7.807520263243e-01 7.797368240036e-01 7.787902058488e-01 7.778705222685e-01 7.769212812816e-01 7.759187288998e-01 7.748902305469e-01 7.738833904337e-01 7.729263590640e-01 7.719990082489e-01 7.710494227993e-01 7.700407257048e-01 7.689792073116e-01 7.679041427109e-01 7.668545547187e-01 7.658300525732e-01 7.647989639826e-01 7.637228537801e-01 7.626026684191e-01 7.614705460281e-01 7.603641548261e-01 7.592948940530e-01 7.582381351625e-01 7.571587948545e-01 7.560495890267e-01 7.549350873825e-01 7.538503950696e-01 7.528015624704e-01 7.517634402206e-01 7.506963891714e-01 7.495886963795e-01 7.484610851370e-01 7.473434974582e-01 7.462465875032e-01 7.451485544590e-01 7.440194993600e-01 7.428507442618e-01 7.416656706947e-01 7.404975360515e-01 7.393528467980e-01 7.382132639222e-01 7.370552922995e-01 7.358776318444e-01 7.347008332469e-01 7.335486529708e-01 7.324173080692e-01 7.312814224055e-01 7.301184251675e-01 7.289311242003e-01 7.277401755931e-01 7.265603457901e-01 7.253861961035e-01 7.241959754723e-01 7.229812735511e-01 7.217523522896e-01 7.205300619851e-01 7.193219576929e-01 7.181176071226e-01 7.169018438270e-01 7.156746392922e-01 7.144492180659e-01 7.132357531800e-01 7.120277765936e-01 7.108083551145e-01 7.095693529714e-01 7.083151263979e-01 7.070626134751e-01 7.058182588056e-01 7.045705119133e-01 7.033106022000e-01 7.020372126255e-01 7.007633399849e-01 6.994970453435e-01 6.982377033094e-01 6.969743377623e-01 6.957014450980e-01 6.944225798891e-01 6.931452851953e-01 6.918694496898e-01 6.905891849209e-01 6.892968292009e-01 6.879973645395e-01 6.866961916301e-01 6.853980871942e-01 6.840989862294e-01 6.827949411652e-01 6.814858517267e-01 6.801752963829e-01 6.788649875551e-01 6.775545496448e-01 6.762381031772e-01 6.749166988070e-01 6.735930676221e-01 6.722696118059e-01 6.709424648100e-01 6.696099990309e-01 6.682731242269e-01 6.669378022456e-01 6.656048155607e-01 6.642737465090e-01 6.629368498692e-01 6.615931324275e-01 6.602471251507e-01 6.589008896438e-01 6.575557445800e-01 6.562065142425e-01 6.548523668152e-01 6.534955622973e-01 6.521365191075e-01 6.507770080825e-01 6.494162279816e-01 6.480527656957e-01 6.466889628181e-01 6.453242604892e-01 6.439569602406e-01 6.425869215429e-01 6.412126073864e-01 6.398394201149e-01 6.384657497230e-01 6.370909065458e-01 6.357151437205e-01 6.343377494431e-01 6.329579032522e-01 6.315791010927e-01 6.301988221171e-01 6.288174005912e-01 6.274335901078e-01 6.260506618667e-01 6.246663562731e-01 6.232808667605e-01 6.218956103476e-01 6.205081220657e-01 6.191220586970e-01 6.177354282505e-01 6.163469368443e-01 6.149572676958e-01 6.135672904706e-01 6.121784129823e-01 6.107884531197e-01 6.093991831009e-01 6.080075885900e-01 6.066159738829e-01 6.052263077090e-01 6.038357399791e-01 6.024466174648e-01 6.010563130221e-01 5.996677028512e-01 5.982783912982e-01 5.968884306319e-01 5.955004736350e-01 5.941125012958e-01 5.927270708506e-01 5.913414626777e-01 5.899566637504e-01 5.885716529358e-01 5.871879916995e-01 5.858055449222e-01 5.844239607764e-01 5.830445253905e-01 5.816653581096e-01 5.802873302220e-01 5.789102290964e-01 5.775341319273e-01 5.761595644467e-01 5.747872383512e-01 5.734163266474e-01 5.720474306989e-01 5.706791479405e-01 5.693122354086e-01 5.679490559797e-01 5.665865812348e-01 5.652272516838e-01 5.638696330674e-01 5.625138104148e-01 5.611613597731e-01 5.598109163122e-01 5.584624104355e-01 5.571173151601e-01 5.557747705714e-01 5.544338905972e-01 5.530960448144e-01 5.517614468721e-01 5.504295437909e-01 5.491017145950e-01 5.477762302250e-01 5.464534958206e-01 5.451337818304e-01 5.438175296246e-01 5.425052796163e-01 5.411969622577e-01 5.398916507298e-01 5.385903284033e-01 5.372926998165e-01 5.359983204330e-01 5.347073913599e-01 5.334221569798e-01 5.321414771460e-01 5.308638165739e-01 5.295915065363e-01 5.283226789479e-01 5.270577629947e-01 5.257981498856e-01 5.245446780629e-01 5.232966199504e-01 5.220514415128e-01 5.208131154476e-01 5.195773847792e-01 5.183462060270e-01 5.171219410493e-01 5.159031643084e-01 5.146898678695e-01 5.134798847155e-01 5.122760294295e-01 5.110756117215e-01 5.098820560922e-01 5.086962254246e-01 5.075155391691e-01 5.063415168024e-01 5.051709470145e-01 5.040077741904e-01 5.028500226038e-01 5.017001024140e-01 5.005565785202e-01 4.994202946972e-01 4.982899523702e-01 4.971662600188e-01 4.960487608854e-01 4.949386546040e-01 4.938352539362e-01 4.927395815264e-01 4.916509545590e-01 4.905691344650e-01 4.894940846776e-01 4.884266486208e-01 4.873661332697e-01 4.863142972977e-01 4.852685645441e-01 4.842302298690e-01 4.831996039075e-01 4.821773192936e-01 4.811625191559e-01 4.801571590229e-01 4.791593451786e-01 4.781683114322e-01 4.771866759596e-01 4.762123135148e-01 4.752485376804e-01 4.742927469637e-01 4.733466044991e-01 4.724061074232e-01 4.714757816481e-01 4.705534104403e-01 4.696397404676e-01 4.687365032874e-01 4.678409588364e-01 4.669549681863e-01 4.660775216434e-01 4.652086960995e-01 4.643490470587e-01 4.634987052527e-01 4.626584460719e-01 4.618270732411e-01 4.610047371704e-01 4.601918366252e-01 4.593910022874e-01 4.585975140162e-01 4.578140951064e-01 4.570405155098e-01 4.562760135384e-01 4.555231872714e-01 4.547787208112e-01 4.540457376074e-01 4.533237913951e-01 4.526100805706e-01 4.519053624308e-01 4.512124657790e-01 4.505280321123e-01 4.498547336687e-01 4.491932552020e-01 4.485414675212e-01 4.479004248817e-01 4.472696409412e-01 4.466467747620e-01 4.460360792774e-01 4.454353952854e-01 4.448461169338e-01 4.442680006515e-01 4.437010197687e-01 4.431448255977e-01 4.425986624367e-01 4.420622676274e-01 4.415364550623e-01 4.410221307372e-01 4.405185817363e-01 4.400272615122e-01 4.395464128058e-01 4.390774867122e-01 4.386189594690e-01 4.381700389116e-01 4.377324164345e-01 4.373057897018e-01 4.368900176051e-01 4.364871325053e-01 4.360958312254e-01 4.357160606820e-01 4.353471284302e-01 4.349889553252e-01 4.346396791527e-01 4.343021651967e-01 4.339761898543e-01 4.336632837223e-01 4.333644634036e-01 4.330741429140e-01 4.327958718539e-01 4.325276348193e-01 4.322707408169e-01 4.320262920337e-01 4.317923129671e-01 4.315727317410e-01 4.313642268537e-01 4.311668032163e-01 4.309815358975e-01 4.308075139300e-01 4.306453127434e-01 4.304944473264e-01 4.303554742245e-01 4.302276712139e-01 4.301123977646e-01 4.300071349301e-01 4.299154726442e-01 4.298343637569e-01 4.297663519294e-01 4.297091189639e-01 4.296633019641e-01 4.296285481168e-01 4.296048821475e-01 4.295927186066e-01 4.295943917149e-01 4.296066402182e-01 4.296313584619e-01 4.296673831946e-01 4.297143600597e-01 4.297723297280e-01 4.298415384837e-01 4.299246781510e-01 4.300190857351e-01 4.301257811112e-01 4.302433239868e-01 4.303712320679e-01 4.305112652912e-01 4.306635660606e-01 4.308283012385e-01 4.310065216853e-01 4.311957263498e-01 4.313966398163e-01 4.316069096961e-01 4.318296352259e-01 4.320643797657e-01 4.323112380948e-01 4.325713827289e-01 4.328419119916e-01 4.331238692739e-01 4.334164699715e-01 4.337197463115e-01 4.340350170433e-01 4.343609813650e-01 4.347000105771e-01 4.350502883253e-01 4.354126523405e-01 4.357852823021e-01 4.361678953369e-01 4.365625085934e-01 4.369680549322e-01 4.373851591952e-01 4.378148556564e-01 4.382555368001e-01 4.387074981443e-01 4.391668316550e-01 4.396374976043e-01 4.401190631935e-01 4.406131148892e-01 4.411181822907e-01 4.416356103571e-01 4.421612207260e-01 4.426960191109e-01 4.432415790174e-01 4.437969214285e-01 4.443657168844e-01 4.449458823553e-01 4.455379010951e-01 4.461386553200e-01 4.467486702218e-01 4.473689326492e-01 4.479991538070e-01 4.486412832237e-01 4.492948779658e-01 4.499575047076e-01 4.506296730635e-01 4.513113640035e-01 4.520023273110e-01 4.527031612715e-01 4.534129574706e-01 4.541335120137e-01 4.548629503123e-01 4.556008594128e-01 4.563476268156e-01 4.571031382885e-01 4.578681717072e-01 4.586417694555e-01 4.594246103112e-01 4.602145851027e-01 4.610136502613e-01 4.618208544779e-01 4.626346426462e-01 4.634591250104e-01 4.642895681975e-01 4.651293832758e-01 4.659749922096e-01 4.668290393949e-01 4.676904781573e-01 4.685578613199e-01 4.694322323174e-01 4.703119209755e-01 4.711996753689e-01 4.720935669232e-01 4.729944131370e-01 4.739002643475e-01 4.748106515049e-01 4.757270529447e-01 4.766486872686e-01 4.775782786110e-01 4.785115792009e-01 4.794495287310e-01 4.803925762757e-01 4.813385517296e-01 4.822883710909e-01 4.832443784205e-01 4.842045180128e-01 4.851664135897e-01 4.861308105132e-01 4.870972978517e-01 4.880664795712e-01 4.890386288255e-01 4.900124322876e-01 4.909894600397e-01 4.919659035708e-01 4.929436290698e-01 4.939224442597e-01 4.949018943733e-01 4.958823818006e-01 4.968618756473e-01 4.978426183524e-01 4.988221465280e-01 4.997998255401e-01 5.007764075671e-01 5.017519041343e-01 5.027260509393e-01 5.036984423819e-01 5.046676569761e-01 5.056344766432e-01 5.065975190324e-01 5.075557340974e-01 5.085122799760e-01 5.094634461248e-01 5.104102136749e-01 5.113521863528e-01 5.122879459334e-01 5.132190222152e-01 5.141419156088e-01 5.150601748191e-01 5.159699552656e-01 5.168728835851e-01 5.177692174764e-01 5.186568537163e-01 5.195367416575e-01 5.204064888974e-01 5.212684125396e-01 5.221199547750e-01 5.229617622360e-01 5.237928494985e-01 5.246137430143e-01 5.254219538092e-01 5.262199221984e-01 5.270051128151e-01 5.277784920553e-01 5.285391806748e-01 5.292859350727e-01 5.300202187433e-01 5.307392474955e-01 5.314454616787e-01 5.321355639184e-01 5.328108754307e-01 5.334715288150e-01 5.341141777921e-01 5.347426283877e-01 5.353530131611e-01 5.359467625255e-01 5.365237336786e-01 5.370808157155e-01 5.376215848548e-01 5.381430234007e-01 5.386459471492e-01 5.391295567244e-01 5.395933347838e-01 5.400383336184e-01 5.404616678859e-01 5.408663288303e-01 5.412487651211e-01 5.416103330224e-01 5.419504551324e-01 5.422687383183e-01 5.425659205264e-01 5.428391240030e-01 5.430911586460e-01 5.433208115827e-01 5.435249843244e-01 5.437090423724e-01 5.438678924996e-01 5.440036273242e-01 5.441159626366e-01 5.442033406825e-01 5.442691183209e-01 5.443075589034e-01 5.443245193269e-01 5.443153580326e-01 5.442836561210e-01 5.442270215465e-01 5.441451251352e-01 5.440398282142e-01 5.439089135537e-01 5.437540092563e-01 5.435751496391e-01 5.433703098471e-01 5.431433967632e-01 5.428921751496e-01 5.426159758348e-01 5.423167589921e-01 5.419935255641e-01 5.416491279817e-01 5.412802863961e-01 5.408893283582e-01 5.404759819085e-01 5.400415072426e-01 5.395853159348e-01 5.391067977230e-01 5.386097814119e-01 5.380908409656e-01 5.375527300187e-01 5.369967025333e-01 5.364212596382e-01 5.358294766078e-01 5.352193311151e-01 5.345944664816e-01 5.339540486103e-01 5.332979692245e-01 5.326296903454e-01 5.319473437786e-01 5.312548973773e-01 5.305516571284e-01 5.298381096694e-01 5.291178682552e-01 5.283880741081e-01 5.276535598113e-01 5.269137234942e-01 5.261716975172e-01 5.254257184402e-01 5.246797562848e-01 5.239354502197e-01 5.231909631268e-01 5.224522817301e-01 5.217182337113e-01 5.209923869256e-01 5.202749043796e-01 5.195684385311e-01 5.188750615507e-01 5.181948590540e-01 5.175322904505e-01 5.168882075601e-01 5.162634860357e-01 5.156609051857e-01 5.150842265562e-01 5.145334767100e-01 5.140105631625e-01 5.135195247703e-01 5.130622247642e-01 5.126382013426e-01 5.122543362545e-01 5.119093284723e-01 5.116072984724e-01 5.113496168247e-01 5.111399352559e-01 5.109803826678e-01 5.108715466205e-01 5.108191755652e-01 5.108223933053e-01 5.108847246648e-01 5.110093706632e-01 5.111969283613e-01 5.114516119367e-01 5.117727203174e-01 5.121670402424e-01 5.126317268027e-01 5.131723696829e-01 5.137913258599e-01 5.144878350806e-01 5.152672114994e-01 5.161282297308e-01 5.170745744192e-01 5.181075284228e-01 5.192286642193e-01 5.204421491252e-01 5.217437077858e-01 5.231392046486e-01 5.246287313901e-01 5.262124007246e-01 5.278926141836e-01 5.296696810145e-01 5.315439124376e-01 5.335161879048e-01 5.355879247024e-01 5.377576971164e-01 5.400272187627e-01 5.423968334468e-01 5.448655165121e-01 5.474331880342e-01 5.501004799446e-01 5.528659220337e-01 5.557296868681e-01 5.586901585998e-01 5.617481495036e-01 5.649005153782e-01 5.681471631541e-01 5.714870507517e-01 5.749175679935e-01 5.784392340032e-01 5.820475186345e-01 5.857443764250e-01 5.895234133925e-01 5.933876871608e-01 5.973313480806e-01 6.013533681803e-01 6.054527809730e-01 6.096246516893e-01 6.138712931541e-01 6.181831859769e-01 6.225616128087e-01 6.270059008747e-01 6.315075312210e-01 6.360693437291e-01 6.406829852575e-01 6.453525262181e-01 6.500663260391e-01 6.548268946523e-01 6.596313661860e-01 6.644708714857e-01 6.693506295198e-01 6.742577344245e-01 6.791985326198e-01 6.841607637376e-01 6.891473213092e-01 6.941534175714e-01 6.991703371739e-01 7.042052005049e-01 7.092422774345e-01 7.142885630148e-01 7.193315006348e-01 7.243718050667e-01 7.294079164161e-01 7.344289740410e-01 7.394418666803e-01 7.444317396963e-01 7.494046509711e-01 7.543488824860e-01 7.592643674415e-01 7.641502860146e-01 7.689956741403e-01 7.738075538187e-01 7.785692928930e-01 7.832905174769e-01 7.879565285206e-01 7.925689729748e-01 7.971266543139e-01 8.016175054215e-01 8.060487276359e-01 8.104048757489e-01 8.146945375397e-01 8.189048732458e-01 8.230353659076e-01 8.270864663615e-01 8.310461514682e-01 8.349213492072e-01 8.386997512849e-01 8.423849039251e-01 8.459690309539e-01 8.494499652682e-01 8.528277748328e-01 8.560928565906e-01 8.592478201833e-01 8.622861850584e-01 8.652080975573e-01 8.680073426931e-01 8.706827802914e-01 8.732312009237e-01 8.756480298488e-01 8.779347933885e-01 8.800847818693e-01 8.820971867461e-01 8.839692539489e-01 8.856990400437e-01 8.872844024160e-01 8.887214711362e-01 8.900087058225e-01 8.911461032612e-01 8.921292290581e-01 8.929569789462e-01 8.936279847771e-01 8.941393158545e-01 8.944905871192e-01 8.946791902622e-01 8.947056692341e-01 8.945661601629e-01 8.942613464168e-01 8.937896270756e-01 8.931478570488e-01 8.923400129709e-01 8.913612963035e-01 8.902145116028e-01 8.888967058213e-01 8.874088972270e-01 8.857526911533e-01 8.839230829457e-01 8.819284064181e-01 8.797597646170e-01 8.774266534342e-01 8.749238324655e-01 8.722529618384e-01 8.694198619987e-01 8.664191069699e-01 8.632595024357e-01 8.599372470363e-01 8.564571797422e-01 8.528208999576e-01 8.490306135845e-01 8.450912965958e-01 8.410014764824e-01 8.367709571780e-01 8.323977658649e-01 8.278890121586e-01 8.232473327959e-01 8.184777720296e-01 8.135866602445e-01 8.085741086125e-01 8.034528221497e-01 7.982230731928e-01 7.928926270527e-01 7.874697617577e-01 7.819575640658e-01 7.763681588469e-01 7.707041677237e-01 7.649769681832e-01 7.591949556181e-01 7.533651665994e-01 7.475001750603e-01 7.416050106433e-01 7.356950021588e-01 7.297772625500e-01 7.238627997315e-01 7.179663856801e-01 7.120951965351e-01 7.062671046651e-01 7.004892483909e-01 6.947793016716e-01 6.891488597714e-01 6.836113817340e-01 6.781828314805e-01 6.728763327488e-01 6.677068376113e-01 6.626897131192e-01 6.578394131849e-01 6.531735242549e-01 6.487061005500e-01 6.444503112652e-01 6.404271534458e-01 6.366454589200e-01 6.331231134309e-01 6.298761720241e-01 6.269143350732e-01 6.242553417193e-01 6.219080487400e-01 6.198881556145e-01 6.182054781432e-01 6.168680670821e-01 6.158879688196e-01 6.152708408336e-01 6.150251991881e-01 6.151568754166e-01 6.156670089578e-01 6.165619004934e-01 6.178411104407e-01 6.195044464355e-01 6.215507885725e-01 6.239772430303e-01 6.267804927527e-01 6.299536915484e-01 6.334898935710e-01 6.373818916117e-01 6.416202797180e-01 6.461962189918e-01 6.510964818432e-01 6.563119743416e-01 6.618257127464e-01 6.676302811866e-01 6.737063917121e-01 6.800458692822e-01 6.866291332216e-01 6.934434722282e-01 7.004755903070e-01 7.077060019589e-01 7.151264172803e-01 7.227155494746e-01 7.304616484933e-01 7.383521865643e-01 7.463671988125e-01 7.544999873372e-01 7.627293594508e-01 7.710480812643e-01 7.794396170346e-01 7.878935774196e-01 7.963972253693e-01 8.049385786248e-01 8.135088955031e-01 8.220940202222e-01 8.306858948443e-01 8.392752151754e-01 8.478550049191e-01 8.564147795544e-01 8.649455054498e-01 8.734435657906e-01 8.818982220888e-01 8.903080580071e-01 8.986633622158e-01 9.069624033913e-01 9.151993089210e-01 9.233708845425e-01 9.314726977133e-01 9.395011554565e-01 9.474573131802e-01 9.553344358026e-01 9.631354508734e-01 9.708551843771e-01 9.784954944130e-01 9.860566826200e-01 9.935339029079e-01 1.000934564678e+00 1.008251191766e+00 1.015490499846e+00 1.022650393860e+00 1.029731406291e+00 1.036738025023e+00 1.043666091600e+00 1.050521858853e+00 1.057303067626e+00 1.064011999873e+00 1.070649748656e+00 1.077218524970e+00 1.083716052945e+00 1.090145828936e+00 1.096505296738e+00 1.102796212508e+00 1.109020029536e+00 1.115171457286e+00 1.121256310723e+00 1.127266510684e+00 1.133205627330e+00 1.139070692001e+00 1.144856824864e+00 1.150567296246e+00 1.156193022049e+00 1.161735837083e+00 1.167191459325e+00 1.172551389813e+00 1.177820854137e+00 1.182986979118e+00 1.188052445686e+00 1.193009604032e+00 1.197855007435e+00 1.202585964070e+00 1.207194729713e+00 1.211682185590e+00 1.216040107080e+00 1.220270399696e+00 1.224365646278e+00 1.228323856445e+00 1.232145644060e+00 1.235827959280e+00 1.239370214257e+00 1.242770874595e+00 1.246031304657e+00 1.249153655366e+00 1.252137612364e+00 1.254986987143e+00 1.257704994868e+00 1.260296138957e+00 1.262764107315e+00 1.265114289089e+00 1.267353644363e+00 1.269490070762e+00 1.271527707900e+00 1.273476912690e+00 1.275347420335e+00 1.277141942477e+00 1.278872807881e+00 1.280549928491e+00 1.282178839226e+00 1.283767527040e+00 1.285326502293e+00 1.286860584363e+00 1.288377091784e+00 1.289881940037e+00 1.291381585770e+00 1.292877497416e+00 1.294373440340e+00 1.295873229489e+00 1.297376609388e+00 1.298883072989e+00 1.300392065042e+00 1.301902585007e+00 1.303407052630e+00 1.304905448792e+00 1.306391278665e+00 1.307857772620e+00 1.309303357688e+00 1.310717430654e+00 1.312096434990e+00 1.313433208523e+00 1.314720738395e+00 1.315956429594e+00 1.317135576091e+00 1.318256129122e+00 1.319315057815e+00 1.320311701627e+00 1.321250668074e+00 1.322131179309e+00 1.322959010415e+00 1.323741200094e+00 1.324487499853e+00 1.325204579883e+00 1.325907779313e+00 1.326606779098e+00 1.327313275740e+00 1.328045452143e+00 1.328814875391e+00 1.329636748504e+00 1.330523467942e+00 1.331489129692e+00 1.332541703317e+00 1.333692950204e+00 1.334946336017e+00 1.336307151270e+00 1.337777804118e+00 1.339349496159e+00 1.341020995483e+00 1.342779739094e+00 1.344609097294e+00 1.346496505152e+00 1.348416198552e+00 1.350346761120e+00 1.352261381313e+00 1.354131217757e+00 1.355926697369e+00 1.357618556778e+00 1.359176630374e+00 1.360570071587e+00 1.361774196644e+00 1.362763263661e+00 1.363515942037e+00 1.364014633415e+00 1.364246250478e+00 1.364204275747e+00 1.363880077968e+00 1.363282689536e+00 1.362417340287e+00 1.361292201350e+00 1.359931172601e+00 1.358348733491e+00 1.356572503793e+00 1.354629309286e+00 1.352545643164e+00 1.350353077197e+00 1.348075554169e+00 1.345742727176e+00 1.343373878700e+00 1.340989185061e+00 1.338600558548e+00 1.336218615651e+00 1.333843102776e+00 1.331466446019e+00 1.329084476366e+00 1.326670565578e+00 1.324206739341e+00 1.321663483642e+00 1.319007999649e+00 1.316209442235e+00 1.313225458371e+00 1.310028929336e+00 1.306577254774e+00 1.302847458005e+00 1.298806027634e+00 1.294433558299e+00 1.289717234385e+00 1.284634505931e+00 1.279200587355e+00 1.273401335152e+00 1.267252274777e+00 1.260771851015e+00 1.253968295653e+00 1.246878379277e+00 1.239513382180e+00 1.231910439625e+00 1.224094503495e+00 1.216089308009e+00 1.207931786424e+00 1.199632360290e+00 1.191229337510e+00 1.182735124205e+00 1.174173371019e+00 1.165570842360e+00 1.156936022967e+00 1.148302131032e+00 1.139681489106e+00 1.131102628054e+00 1.122594186032e+00 1.114178732344e+00 1.105899430356e+00 1.097776290515e+00 1.089855129393e+00 1.082167019700e+00 1.074740335466e+00 1.067618299400e+00 1.060817701409e+00 1.054375627825e+00 1.048300804718e+00 1.042616752859e+00 1.037337179540e+00 1.032467662780e+00 1.028028772590e+00 1.024017137350e+00 1.020462114423e+00 1.017366840897e+00 1.014757333057e+00 1.012662690331e+00 1.011096197851e+00 1.010099153268e+00 1.009678994080e+00 1.009857042809e+00 1.010628169942e+00 1.011971098143e+00 1.013853496579e+00 1.016199392219e+00 1.018932500626e+00 1.021930066532e+00 1.025071706769e+00 1.028211297093e+00 1.031204420799e+00 1.033919520297e+00 1.036221773878e+00 1.038025139604e+00 1.039253308510e+00 1.039878399981e+00 1.039902650509e+00 1.039362702070e+00 1.038329998004e+00 1.036751397180e+00 1.034175198034e+00 1.031032723502e+00 1.027871122005e+00 1.025196130731e+00 1.023303725681e+00 1.022180242597e+00 1.021512688454e+00 1.020794261192e+00 1.019462635736e+00 1.017092112082e+00 1.013525975181e+00 1.008914794481e+00 1.003674286515e+00 9.983887602291e-01 9.936183573764e-01 9.897613611021e-01 9.869669461708e-01 9.851300418499e-01 9.839819061291e-01 9.832468569705e-01 9.827804605004e-01 9.826125270200e-01 9.829182377306e-01 9.838166152435e-01 9.849335574642e-01 9.840798028709e-01 9.516071685471e-01 9.362119831963e-01 9.138760279271e-01 8.813355453885e-01 8.487597869002e-01 8.284420557799e-01 8.285855245476e-01 8.484287014981e-01 8.784331530512e-01 9.053466297056e-01 9.177133841103e-01 9.092889731773e-01 8.805511238652e-01 8.389499806617e-01 7.978756838841e-01 7.729337716772e-01 7.749404549420e-01 8.031627562227e-01 8.457245687062e-01 8.865699541310e-01 9.121820939157e-01 9.149665650316e-01 8.942103595562e-01 8.560245687254e-01 8.122669674908e-01 7.778350304527e-01 7.651654804126e-01 7.777977150911e-01 8.083893999612e-01 8.434656715366e-01 8.700816854051e-01 8.798506574229e-01 8.703627233376e-01 8.450338924736e-01 8.121976285418e-01 7.830184460023e-01 7.679252111379e-01 7.721792000040e-01 7.933673913873e-01 8.231271434978e-01 8.513512865361e-01 8.698551573484e-01 8.741369861680e-01 8.638561165783e-01 8.425473192081e-01 8.168193031732e-01 7.948640499221e-01 7.840836929832e-01 7.883417512021e-01 8.062607933222e-01 8.319541263494e-01 8.574725733457e-01 8.754860530495e-01 8.810768111668e-01 8.727173884142e-01 8.526151616190e-01 8.264705895390e-01 8.024154500499e-01 7.886354517404e-01 7.900847777555e-01 8.058992495878e-01 8.296663336211e-01 8.522722896522e-01 8.653338109330e-01 8.636720380324e-01 8.465903781310e-01 8.183125659869e-01 7.873848500768e-01 7.646393383755e-01 7.590965764324e-01 7.733194692912e-01 8.016928777432e-01 8.332888861607e-01 8.566305883970e-01 8.632315911101e-01 8.494323952172e-01 8.170731183513e-01 7.735758356457e-01 7.310663681434e-01 7.035428272209e-01 7.011316003172e-01 7.242158408310e-01 7.631585212452e-01 8.039469249651e-01 8.340951767725e-01 8.456223238853e-01 8.359684769885e-01 8.079650325317e-01 7.694166815551e-01 7.318444709101e-01 7.075909718886e-01 7.049821078735e-01 7.239823888409e-01 7.565022148418e-01 7.910461693365e-01 8.175552554921e-01 8.299454632934e-01 8.268665333588e-01 8.114480775727e-01 7.903615838216e-01 7.720614455562e-01 7.640295085536e-01 7.699090111877e-01 7.880719656094e-01 8.129189602214e-01 8.376722468625e-01 8.569655264711e-01 8.681761792750e-01 8.716077042959e-01 8.698976364805e-01 8.668128978464e-01 8.659406182996e-01 8.694896749609e-01 8.778829168881e-01 8.900548551064e-01 9.043395344438e-01 9.192714264203e-01 9.339518795529e-01 9.479719854092e-01 9.609850461204e-01 9.724227901793e-01 9.814182564699e-01 9.871739386600e-01 9.894571098737e-01 9.890351052841e-01 9.877285414327e-01 9.878905748326e-01 9.915300027504e-01 9.992967798411e-01 1.010040590414e+00 1.021112742940e+00 1.029411142192e+00 1.032600717507e+00 1.030037099181e+00 1.023072636480e+00 1.014525037541e+00 1.007534885032e+00 1.004093107759e+00 1.004069248109e+00 1.005204557554e+00 1.004241396235e+00 9.985242211294e-01 9.873859669543e-01 9.727559721644e-01 9.586380338670e-01 9.495321916961e-01 9.482094453311e-01 9.540854192057e-01 9.631431198397e-01 9.696316698385e-01 9.685019836392e-01 9.574816421370e-01 9.382171265361e-01 9.160861782010e-01 8.986060886331e-01 8.923539035087e-01 8.997060140323e-01 9.173421365387e-01 9.378269385550e-01 9.529731010602e-01 9.569902404476e-01 9.483801216462e-01 9.303346559092e-01 9.098540007157e-01 8.952667969127e-01 8.927730425321e-01 9.033626717826e-01 9.223447451336e-01 9.418237233240e-01 9.554119174443e-01
 9.148008351881e-01 9.144382144632e-01 9.140718182213e-01 9.137634923926e-01 9.135468490787e-01 9.134261080061e-01 9.133550169074e-01 9.132506423414e-01 9.130414008758e-01 9.127216765110e-01 9.123420654168e-01 9.119701754847e-01 9.116585707020e-01 9.114339866697e-01 9.112954490386e-01 9.111997173094e-01 9.110706082148e-01 9.108438761023e-01 9.105061987273e-01 9.101049665148e-01 9.097164252156e-01 9.094070626050e-01 9.092073957948e-01 9.090959860323e-01 9.090022724948e-01 9.088469235346e-01 9.085826910894e-01 9.082184079168e-01 9.078065773769e-01 9.074166731684e-01 9.071126139602e-01 9.069224005784e-01 9.068201313667e-01 9.067247646370e-01 9.065424036895e-01 9.062273975019e-01 9.058100296206e-01 9.053704825392e-01 9.049929354990e-01 9.047208088730e-01 9.045417826897e-01 9.044008785415e-01 9.042322290444e-01 9.039876871559e-01 9.036506881229e-01 9.032380455189e-01 9.027930765784e-01 9.023828831638e-01 9.020716284235e-01 9.018790546558e-01 9.017570474689e-01 9.016110574585e-01 9.013533475196e-01 9.009586233805e-01 9.004777011681e-01 9.000067934043e-01 8.996303092403e-01 8.993733654174e-01 8.991962525364e-01 8.990281707747e-01 8.988024006600e-01 8.984878214624e-01 8.980867893918e-01 8.976288181341e-01 8.971683560388e-01 8.967653193838e-01 8.964636489134e-01 8.962606989975e-01 8.961025833532e-01 8.958990014706e-01 8.955748260367e-01 8.951150368815e-01 8.945800204496e-01 8.940740907362e-01 8.936833425069e-01 8.934267039461e-01 8.932485810518e-01 8.930507801420e-01 8.927480936796e-01 8.923147481183e-01 8.917879635411e-01 8.912489227072e-01 8.907765294872e-01 8.904118351306e-01 8.901417346898e-01 8.899086990077e-01 8.896375654099e-01 8.892755320845e-01 8.888136272771e-01 8.882892480187e-01 8.877662843037e-01 8.873034287709e-01 8.869270928998e-01 8.866208629429e-01 8.863377084280e-01 8.860249299252e-01 8.856403646832e-01 8.851741418019e-01 8.846475392857e-01 8.841035702526e-01 8.835929248427e-01 8.831519867829e-01 8.827883945078e-01 8.824788861015e-01 8.821643334091e-01 8.817788057231e-01 8.812767977588e-01 8.806654181333e-01 8.800101389338e-01 8.794070274675e-01 8.789362285411e-01 8.786140470894e-01 8.783667956386e-01 8.780711133513e-01 8.776156070144e-01 8.769774846334e-01 8.762346931108e-01 8.755336566758e-01 8.750011575734e-01 8.746710197680e-01 8.744572585993e-01 8.742071226620e-01 8.737861319788e-01 8.731587876158e-01 8.724055580963e-01 8.716745265090e-01 8.710976358456e-01 8.707088383004e-01 8.704365923966e-01 8.701457722633e-01 8.697181600961e-01 8.691188073773e-01 8.684053156912e-01 8.676907751504e-01 8.670752130402e-01 8.665916303985e-01 8.661961233520e-01 8.658020358619e-01 8.653303225040e-01 8.647492880793e-01 8.640888260203e-01 8.634110098682e-01 8.627799841892e-01 8.622253508559e-01 8.617321625834e-01 8.612526405021e-01 8.607327158192e-01 8.601439269963e-01 8.594893973287e-01 8.588088659630e-01 8.581475897470e-01 8.575419581973e-01 8.569903321882e-01 8.564632806510e-01 8.559158210845e-01 8.553083343792e-01 8.546313565437e-01 8.539094969002e-01 8.531868357306e-01 8.525078806851e-01 8.518901505398e-01 8.513172352302e-01 8.507468676751e-01 8.501354480580e-01 8.494553929789e-01 8.487159401953e-01 8.479479715287e-01 8.471969715207e-01 8.464961745208e-01 8.458539693651e-01 8.452488647308e-01 8.446351031993e-01 8.439696148954e-01 8.432275052742e-01 8.424196478045e-01 8.415914323150e-01 8.407967323277e-01 8.400706230657e-01 8.394053673225e-01 8.387542636615e-01 8.380554940918e-01 8.372682387527e-01 8.363982307357e-01 8.354934873769e-01 8.346212365748e-01 8.338230763609e-01 8.330978087071e-01 8.323916503826e-01 8.316355181596e-01 8.307875742777e-01 8.298564504586e-01 8.289052042292e-01 8.280084018925e-01 8.272036764689e-01 8.264712342579e-01 8.257438152620e-01 8.249546340466e-01 8.240807320371e-01 8.231580007182e-01 8.222588336384e-01 8.214400385081e-01 8.207095717767e-01 8.200225356076e-01 8.193089871167e-01 8.185273523865e-01 8.176819196812e-01 8.168280902391e-01 8.160246365692e-01 8.153013384114e-01 8.146345346798e-01 8.139638215629e-01 8.132331532318e-01 8.124274624827e-01 8.115865724032e-01 8.107703601515e-01 8.100207140161e-01 8.093236914332e-01 8.086214565467e-01 8.078505654457e-01 8.069890275448e-01 8.060738287452e-01 8.051691420386e-01 8.043186918260e-01 8.035108446854e-01 8.026866514373e-01 8.017880741774e-01 8.008042537872e-01 7.997832632884e-01 7.987918680641e-01 7.978647863397e-01 7.969799915268e-01 7.960796883420e-01 7.951198133674e-01 7.941117029472e-01 7.931108299593e-01 7.921707205696e-01 7.912991858469e-01 7.904517744794e-01 7.895728494804e-01 7.886396659502e-01 7.876822941556e-01 7.867496051411e-01 7.858667898862e-01 7.850110283448e-01 7.841311842598e-01 7.831906184331e-01 7.821983118067e-01 7.811941598976e-01 7.802165312562e-01 7.792642951480e-01 7.783017155569e-01 7.772945795102e-01 7.762430633969e-01 7.751814051089e-01 7.741479771338e-01 7.731517262642e-01 7.721649203789e-01 7.711562703916e-01 7.701159875416e-01 7.690736097425e-01 7.680607371568e-01 7.670851021170e-01 7.661169377711e-01 7.651185493462e-01 7.640792600411e-01 7.630207788562e-01 7.619737153498e-01 7.609474591439e-01 7.599178453695e-01 7.588558896375e-01 7.577540884977e-01 7.566384387117e-01 7.555402754495e-01 7.544660918439e-01 7.533947927655e-01 7.523051475492e-01 7.511954664253e-01 7.500884204624e-01 7.490061733700e-01 7.479441686133e-01 7.468751904366e-01 7.457779282848e-01 7.446577001862e-01 7.435338060919e-01 7.424221342692e-01 7.413143735447e-01 7.401889876759e-01 7.390395315157e-01 7.378768281346e-01 7.367217010413e-01 7.355809440985e-01 7.344426492894e-01 7.332920650073e-01 7.321296596995e-01 7.309710173910e-01 7.298232444306e-01 7.286799538111e-01 7.275244109865e-01 7.263481007414e-01 7.251575794579e-01 7.239688791659e-01 7.227877329612e-01 7.216034280534e-01 7.204055712292e-01 7.191942604401e-01 7.179831562040e-01 7.167800197192e-01 7.155825178171e-01 7.143810073992e-01 7.131689493945e-01 7.119516148899e-01 7.107349139190e-01 7.095195367387e-01 7.082985699064e-01 7.070660597727e-01 7.058255261989e-01 7.045836889006e-01 7.033451284758e-01 7.021040435345e-01 7.008581717801e-01 6.996069343485e-01 6.983538741471e-01 6.971011563338e-01 6.958472785536e-01 6.945867951243e-01 6.933208117203e-01 6.920531751156e-01 6.907837905249e-01 6.895115321359e-01 6.882332813163e-01 6.869502963514e-01 6.856680212412e-01 6.843890599844e-01 6.831098440677e-01 6.818258529137e-01 6.805332937779e-01 6.792388792621e-01 6.779434170874e-01 6.766480981584e-01 6.753487033172e-01 6.740443347463e-01 6.727364022128e-01 6.714264397322e-01 6.701145374765e-01 6.688010164531e-01 6.674855768402e-01 6.661677472366e-01 6.648484742301e-01 6.635279906187e-01 6.622019518038e-01 6.608722070034e-01 6.595421726710e-01 6.582126190919e-01 6.568805773371e-01 6.555470592905e-01 6.542105473872e-01 6.528726888536e-01 6.515336600797e-01 6.501937340999e-01 6.488511543865e-01 6.475068752935e-01 6.461615403298e-01 6.448148363990e-01 6.434662133547e-01 6.421171064565e-01 6.407656289617e-01 6.394141960879e-01 6.380620968115e-01 6.367066924040e-01 6.353501906284e-01 6.339927262029e-01 6.326350097162e-01 6.312766632989e-01 6.299175830662e-01 6.285547903875e-01 6.271923799529e-01 6.258302562962e-01 6.244671548132e-01 6.231054188812e-01 6.217404498704e-01 6.203769910214e-01 6.190121563859e-01 6.176460899606e-01 6.162807438249e-01 6.149149937433e-01 6.135509003493e-01 6.121861322877e-01 6.108205062510e-01 6.094547265662e-01 6.080895857041e-01 6.067232661228e-01 6.053591466928e-01 6.039948947599e-01 6.026297975172e-01 6.012664859671e-01 5.999018787283e-01 5.985375635356e-01 5.971748814193e-01 5.958117961124e-01 5.944511921889e-01 5.930903966813e-01 5.917295573568e-01 5.903698216664e-01 5.890118961069e-01 5.876545970934e-01 5.862991289324e-01 5.849441399738e-01 5.835905943832e-01 5.822385795981e-01 5.808883650297e-01 5.795390842151e-01 5.781918366306e-01 5.768464362644e-01 5.755013115253e-01 5.741588837661e-01 5.728176126839e-01 5.714788876927e-01 5.701426769636e-01 5.688078142346e-01 5.674752338704e-01 5.661444165474e-01 5.648156539789e-01 5.634900355538e-01 5.621668516036e-01 5.608464240320e-01 5.595284827620e-01 5.582121877096e-01 5.568990967978e-01 5.555881079847e-01 5.542814989316e-01 5.529783409635e-01 5.516777367675e-01 5.503806147939e-01 5.490857824145e-01 5.477946056019e-01 5.465065865053e-01 5.452237683794e-01 5.439451472736e-01 5.426689220141e-01 5.413967393430e-01 5.401265302345e-01 5.388610393970e-01 5.375999361201e-01 5.363432009245e-01 5.350911842483e-01 5.338412164409e-01 5.325959549977e-01 5.313522755980e-01 5.301151196594e-01 5.288832814859e-01 5.276565475050e-01 5.264345321439e-01 5.252152451151e-01 5.240017045350e-01 5.227920668607e-01 5.215899758654e-01 5.203925124515e-01 5.191998302476e-01 5.180144040254e-01 5.168317905773e-01 5.156554298375e-01 5.144842306422e-01 5.133195657638e-01 5.121603615091e-01 5.110077083982e-01 5.098591849206e-01 5.087176679814e-01 5.075812262056e-01 5.064518420786e-01 5.053288829380e-01 5.042105335007e-01 5.030985458205e-01 5.019926480279e-01 5.008945936897e-01 4.998018931039e-01 4.987175764397e-01 4.976397077282e-01 4.965672277711e-01 4.955021181097e-01 4.944444822278e-01 4.933938251444e-01 4.923525009770e-01 4.913170786243e-01 4.902886559436e-01 4.892668909804e-01 4.882522300151e-01 4.872456330694e-01 4.862480242234e-01 4.852564174034e-01 4.842727989755e-01 4.832975160756e-01 4.823284422716e-01 4.813682622122e-01 4.804153459179e-01 4.794716824703e-01 4.785354871991e-01 4.776077238045e-01 4.766874520236e-01 4.757785933125e-01 4.748752686090e-01 4.739812836529e-01 4.730947938783e-01 4.722182659023e-01 4.713500351961e-01 4.704903889662e-01 4.696408794177e-01 4.688004395335e-01 4.679681017505e-01 4.671435561499e-01 4.663293252243e-01 4.655228353760e-01 4.647258133367e-01 4.639396413834e-01 4.631625738919e-01 4.623951957639e-01 4.616365088666e-01 4.608853283468e-01 4.601449233695e-01 4.594123108912e-01 4.586918256103e-01 4.579816201699e-01 4.572799451260e-01 4.565897652384e-01 4.559085585499e-01 4.552356133189e-01 4.545730112166e-01 4.539203279090e-01 4.532779513624e-01 4.526467333795e-01 4.520259196075e-01 4.514152799004e-01 4.508140067300e-01 4.502230264926e-01 4.496417811056e-01 4.490706861268e-01 4.485104537935e-01 4.479605168606e-01 4.474230805543e-01 4.468969015065e-01 4.463800472539e-01 4.458735517800e-01 4.453760639418e-01 4.448893193671e-01 4.444136254221e-01 4.439505810409e-01 4.435000380375e-01 4.430598616516e-01 4.426296895008e-01 4.422092527978e-01 4.418002103257e-01 4.414032281396e-01 4.410167166499e-01 4.406428259123e-01 4.402812258330e-01 4.399304917482e-01 4.395911564543e-01 4.392625336536e-01 4.389456920402e-01 4.386410638404e-01 4.383473392036e-01 4.380650880510e-01 4.377944281398e-01 4.375349088039e-01 4.372876397683e-01 4.370527413629e-01 4.368292901009e-01 4.366179585602e-01 4.364176789833e-01 4.362288124317e-01 4.360510964672e-01 4.358852730994e-01 4.357327557141e-01 4.355924063062e-01 4.354638556777e-01 4.353467843892e-01 4.352416307375e-01 4.351481305210e-01 4.350661046131e-01 4.349979155225e-01 4.349422944087e-01 4.348991790453e-01 4.348670684592e-01 4.348462856229e-01 4.348384722837e-01 4.348431308526e-01 4.348615711379e-01 4.348937444353e-01 4.349376956010e-01 4.349941022823e-01 4.350611484224e-01 4.351406749441e-01 4.352337397940e-01 4.353395031262e-01 4.354597880991e-01 4.355912030171e-01 4.357347472582e-01 4.358909340724e-01 4.360581007798e-01 4.362385088291e-01 4.364315783570e-01 4.366382217623e-01 4.368569600548e-01 4.370886694742e-01 4.373334646748e-01 4.375887371068e-01 4.378569737457e-01 4.381377304524e-01 4.384326655327e-01 4.387397333994e-01 4.390609186263e-01 4.393939918007e-01 4.397365679704e-01 4.400911842195e-01 4.404593952757e-01 4.408403147398e-01 4.412353554274e-01 4.416439227531e-01 4.420622604441e-01 4.424922791215e-01 4.429340058832e-01 4.433882954379e-01 4.438578384793e-01 4.443400479467e-01 4.448360284591e-01 4.453430350215e-01 4.458615854373e-01 4.463915632160e-01 4.469347125491e-01 4.474911782590e-01 4.480611580585e-01 4.486429285664e-01 4.492357488897e-01 4.498403922775e-01 4.504567144370e-01 4.510845642940e-01 4.517251642165e-01 4.523770382076e-01 4.530407440381e-01 4.537160665142e-01 4.544013845041e-01 4.550984134741e-01 4.558072553921e-01 4.565277653068e-01 4.572592299108e-01 4.580006317302e-01 4.587543016476e-01 4.595175792454e-01 4.602914690846e-01 4.610767616757e-01 4.618721820914e-01 4.626785624254e-01 4.634940426534e-01 4.643202213254e-01 4.651569432055e-01 4.660021398256e-01 4.668571259325e-01 4.677199355512e-01 4.685935344911e-01 4.694770564583e-01 4.703690214022e-01 4.712697119436e-01 4.721777106708e-01 4.730946187662e-01 4.740197675970e-01 4.749553564226e-01 4.758973547605e-01 4.768478051923e-01 4.778051821686e-01 4.787686475555e-01 4.797397139931e-01 4.807191670521e-01 4.817055031754e-01 4.826979295790e-01 4.836941436995e-01 4.846961122824e-01 4.857040424124e-01 4.867169170573e-01 4.877364778713e-01 4.887603639942e-01 4.897881613983e-01 4.908187459994e-01 4.918546162426e-01 4.928934381204e-01 4.939364791125e-01 4.949832484127e-01 4.960320310514e-01 4.970835939959e-01 4.981358996132e-01 4.991913505434e-01 5.002472741531e-01 5.013053783765e-01 5.023654437916e-01 5.034239797858e-01 5.044841619653e-01 5.055429218869e-01 5.066007488738e-01 5.076597145698e-01 5.087155936494e-01 5.097704972342e-01 5.108230490825e-01 5.118729308719e-01 5.129205279672e-01 5.139634725093e-01 5.150039779807e-01 5.160397085918e-01 5.170708506996e-01 5.180989729130e-01 5.191199723036e-01 5.201363792646e-01 5.211471629281e-01 5.221504097101e-01 5.231478381760e-01 5.241365643318e-01 5.251197585396e-01 5.260923724164e-01 5.270570384790e-01 5.280138852525e-01 5.289601536057e-01 5.298966335148e-01 5.308232484837e-01 5.317389626237e-01 5.326439332853e-01 5.335368584503e-01 5.344177118178e-01 5.352868929713e-01 5.361419698873e-01 5.369850811749e-01 5.378132032743e-01 5.386281494732e-01 5.394268659160e-01 5.402124354708e-01 5.409817846685e-01 5.417339701766e-01 5.424720986798e-01 5.431917942987e-01 5.438951645052e-01 5.445813396503e-01 5.452486055658e-01 5.458988823984e-01 5.465291319067e-01 5.471425079111e-01 5.477346327909e-01 5.483074447951e-01 5.488604442424e-01 5.493918411256e-01 5.499032603475e-01 5.503930405703e-01 5.508613804615e-01 5.513082952222e-01 5.517317176360e-01 5.521344769873e-01 5.525123682264e-01 5.528688633015e-01 5.532016130084e-01 5.535099021719e-01 5.537969193327e-01 5.540572824421e-01 5.542946291807e-01 5.545079309382e-01 5.546959206042e-01 5.548611291144e-01 5.549991200623e-01 5.551137991521e-01 5.552015391843e-01 5.552652933899e-01 5.553036147707e-01 5.553150494197e-01 5.553039672092e-01 5.552654833323e-01 5.552024666778e-01 5.551136147944e-01 5.549992746025e-01 5.548619065936e-01 5.546983251504e-01 5.545104305240e-01 5.542970707983e-01 5.540606644252e-01 5.538002759994e-01 5.535139190357e-01 5.532063004140e-01 5.528726235592e-01 5.525178543361e-01 5.521398977666e-01 5.517404423956e-01 5.513189088586e-01 5.508759563237e-01 5.504137941270e-01 5.499303644099e-01 5.494284197936e-01 5.489075994719e-01 5.483682319175e-01 5.478134590133e-01 5.472412462789e-01 5.466533146377e-01 5.460522397855e-01 5.454358184638e-01 5.448077382769e-01 5.441673099476e-01 5.435164218698e-01 5.428561863017e-01 5.421880313726e-01 5.415126426019e-01 5.408300783830e-01 5.401442269251e-01 5.394540019334e-01 5.387644456624e-01 5.380734315079e-01 5.373840242950e-01 5.366992930119e-01 5.360157939105e-01 5.353412576467e-01 5.346743241031e-01 5.340171342175e-01 5.333706680465e-01 5.327389083903e-01 5.321227676081e-01 5.315222185463e-01 5.309427512621e-01 5.303845991074e-01 5.298487984585e-01 5.293394542823e-01 5.288583750331e-01 5.284073699155e-01 5.279886274875e-01 5.276049933457e-01 5.272586818472e-01 5.269516519701e-01 5.266862622629e-01 5.264652869874e-01 5.262907266942e-01 5.261654456790e-01 5.260901381067e-01 5.260700623140e-01 5.261029239402e-01 5.261977664682e-01 5.263507798927e-01 5.265667541723e-01 5.268501611116e-01 5.271992540637e-01 5.276201445609e-01 5.281113592788e-01 5.286778293821e-01 5.293198538262e-01 5.300409245827e-01 5.308434298601e-01 5.317258733117e-01 5.326944307644e-01 5.337476147257e-01 5.348888891552e-01 5.361188159905e-01 5.374377832013e-01 5.388503937604e-01 5.403537103850e-01 5.419535436149e-01 5.436458203152e-01 5.454348962334e-01 5.473203370261e-01 5.493042678972e-01 5.513846887363e-01 5.535632066798e-01 5.558409962924e-01 5.582169486488e-01 5.606911131530e-01 5.632641613618e-01 5.659342715793e-01 5.687024028589e-01 5.715663040571e-01 5.745265697869e-01 5.775824980807e-01 5.807305405521e-01 5.839737836033e-01 5.873061270415e-01 5.907300248921e-01 5.942425280350e-01 5.978407211569e-01 6.015262093488e-01 6.052929551542e-01 6.091448433657e-01 6.130722004177e-01 6.170781328207e-01 6.211583635942e-01 6.253104022620e-01 6.295335250562e-01 6.338204528044e-01 6.381754375072e-01 6.425887864577e-01 6.470622401622e-01 6.515911329592e-01 6.561702652964e-01 6.608035676611e-01 6.654773673223e-01 6.702001181444e-01 6.749587922146e-01 6.797562974634e-01 6.845870630167e-01 6.894442761356e-01 6.943343230445e-01 6.992414084311e-01 7.041731269111e-01 7.091157455753e-01 7.140723742157e-01 7.190388708912e-01 7.240050113167e-01 7.289799328941e-01 7.339451714820e-01 7.389105439184e-01 7.438606217927e-01 7.487984922509e-01 7.537205103997e-01 7.586181429110e-01 7.634961256806e-01 7.683391477265e-01 7.731563697889e-01 7.779325872191e-01 7.826707260170e-01 7.873681690698e-01 7.920129705334e-01 7.966120184154e-01 8.011500704296e-01 8.056363421365e-01 8.100550921477e-01 8.144105307884e-01 8.186969345617e-01 8.229065031405e-01 8.270442656731e-01 8.310983051071e-01 8.350722821754e-01 8.389561782241e-01 8.427504373598e-01 8.464534166883e-01 8.500550805911e-01 8.535593663415e-01 8.569567447201e-01 8.602502950334e-01 8.634308977905e-01 8.664988984373e-01 8.694498812088e-01 8.722797397819e-01 8.749893180628e-01 8.775702157487e-01 8.800247613814e-01 8.823479817049e-01 8.845362608346e-01 8.865883968218e-01 8.885015410354e-01 8.902720309882e-01 8.918995062762e-01 8.933800695274e-01 8.947124943491e-01 8.958934653480e-01 8.969216937194e-01 8.977950283963e-01 8.985115156245e-01 8.990689442144e-01 8.994663507142e-01 8.997021362338e-01 8.997741357098e-01 8.996794135714e-01 8.994219397853e-01 8.989947460881e-01 8.984026096118e-01 8.976394751172e-01 8.967073150801e-01 8.956076649527e-01 8.943342644182e-01 8.928945685651e-01 8.912809231197e-01 8.894993765095e-01 8.875462112398e-01 8.854236171893e-01 8.831329854386e-01 8.806719732943e-01 8.780468096408e-01 8.752542077074e-01 8.722972913827e-01 8.691774927839e-01 8.658961997326e-01 8.624574527243e-01 8.588603538098e-01 8.551121072601e-01 8.512110916669e-01 8.471637532713e-01 8.429704943381e-01 8.386373945545e-01 8.341691104303e-01 8.295651380453e-01 8.248363678546e-01 8.199830283211e-01 8.150129637342e-01 8.099307161069e-01 8.047413372627e-01 7.994541819779e-01 7.940710555078e-01 7.886037876518e-01 7.830569090269e-01 7.774384479581e-01 7.717602972537e-01 7.660248374891e-01 7.602478039235e-01 7.544341260220e-01 7.485939824294e-01 7.427423866440e-01 7.368831517943e-01 7.310344297168e-01 7.252012576562e-01 7.194023682864e-01 7.136468719467e-01 7.079475401590e-01 7.023203879531e-01 6.967769368444e-01 6.913315282966e-01 6.859993873465e-01 6.807946308463e-01 6.757330881555e-01 6.708317570026e-01 6.661017725025e-01 6.615637883458e-01 6.572297368925e-01 6.531159783881e-01 6.492403217606e-01 6.456138091858e-01 6.422558917975e-01 6.391770851917e-01 6.363945725905e-01 6.339202469161e-01 6.317666399636e-01 6.299470831863e-01 6.284704103735e-01 6.273488064073e-01 6.265919917494e-01 6.262029739931e-01 6.261949060005e-01 6.265679567395e-01 6.273279198773e-01 6.284763262754e-01 6.300157981248e-01 6.319452883170e-01 6.342619629212e-01 6.369637266581e-01 6.400452768823e-01 6.435004894290e-01 6.473239928144e-01 6.515056732588e-01 6.560369154252e-01 6.609070438294e-01 6.661056761435e-01 6.716181193718e-01 6.774362906483e-01 6.835428446296e-01 6.899253724322e-01 6.965695038316e-01 7.034586876588e-01 7.105823018257e-01 7.179212091239e-01 7.254619030519e-01 7.331920084187e-01 7.410888064263e-01 7.491491107173e-01 7.573463350190e-01 7.656745028771e-01 7.741158468071e-01 7.826569427448e-01 7.912871307843e-01 7.999888519216e-01 8.087545738783e-01 8.175675210641e-01 8.264190518501e-01 8.352979929376e-01 8.441951176363e-01 8.530970253737e-01 8.619964909168e-01 8.708843151893e-01 8.797515325998e-01 8.885924912416e-01 8.973966977512e-01 9.061598786136e-01 9.148768161409e-01 9.235406892831e-01 9.321451502052e-01 9.406866804104e-01 9.491627272049e-01 9.575675337795e-01 9.658998707682e-01 9.741555637053e-01 9.823336574379e-01 9.904324834446e-01 9.984485250414e-01 1.006384908415e+00 1.014235231350e+00 1.022004762553e+00 1.029688795510e+00 1.037288793182e+00 1.044808350063e+00 1.052241429387e+00 1.059594640075e+00 1.066864079940e+00 1.074052563203e+00 1.081160166648e+00 1.088187293023e+00 1.095135011285e+00 1.102002299654e+00 1.108789918821e+00 1.115498107744e+00 1.122126680975e+00 1.128674226581e+00 1.135141664080e+00 1.141524918570e+00 1.147826001472e+00 1.154041027650e+00 1.160167348871e+00 1.166206864830e+00 1.172151469357e+00 1.178002859301e+00 1.183754940961e+00 1.189401226896e+00 1.194947229121e+00 1.200376672751e+00 1.205695947503e+00 1.210894708642e+00 1.215970513678e+00 1.220918397148e+00 1.225730869004e+00 1.230409396717e+00 1.234943690661e+00 1.239335064031e+00 1.243574263446e+00 1.247659941890e+00 1.251589990835e+00 1.255360235290e+00 1.258970895466e+00 1.262416417589e+00 1.265699135844e+00 1.268817930039e+00 1.271772956953e+00 1.274563818336e+00 1.277197028575e+00 1.279670773058e+00 1.281992155310e+00 1.284162516496e+00 1.286189949260e+00 1.288080611638e+00 1.289839022636e+00 1.291473735205e+00 1.292997521140e+00 1.294411376412e+00 1.295728011686e+00 1.296959387549e+00 1.298111025438e+00 1.299195170016e+00 1.300220996604e+00 1.301198268673e+00 1.302135180158e+00 1.303042050774e+00 1.303925694016e+00 1.304794378994e+00 1.305653155752e+00 1.306509935630e+00 1.307368310682e+00 1.308232492416e+00 1.309104905442e+00 1.309987498160e+00 1.310878672192e+00 1.311779382195e+00 1.312688175856e+00 1.313600765536e+00 1.314517212193e+00 1.315430134905e+00 1.316337504605e+00 1.317234873934e+00 1.318113773016e+00 1.318973869860e+00 1.319809840004e+00 1.320619082446e+00 1.321397863629e+00 1.322145607688e+00 1.322863158969e+00 1.323548718281e+00 1.324208663676e+00 1.324843683419e+00 1.325462530008e+00 1.326071994191e+00 1.326681372092e+00 1.327302717155e+00 1.327943370973e+00 1.328620259262e+00 1.329344177771e+00 1.330129820740e+00 1.330989716760e+00 1.331938138158e+00 1.332985698759e+00 1.334142106047e+00 1.335415931520e+00 1.336812454874e+00 1.338337436246e+00 1.339986726761e+00 1.341758464201e+00 1.343644690453e+00 1.345632189600e+00 1.347708841855e+00 1.349853186042e+00 1.352043103695e+00 1.354253539425e+00 1.356454050954e+00 1.358614601411e+00 1.360704302056e+00 1.362689263692e+00 1.364534831784e+00 1.366209601291e+00 1.367683451464e+00 1.368927104037e+00 1.369915253826e+00 1.370625566813e+00 1.371043446340e+00 1.371152629592e+00 1.370949966570e+00 1.370434137545e+00 1.369603876683e+00 1.368476317451e+00 1.367059150334e+00 1.365375434099e+00 1.363447224145e+00 1.361299195419e+00 1.358963026448e+00 1.356462828134e+00 1.353833731634e+00 1.351098385755e+00 1.348283147962e+00 1.345410239152e+00 1.342497060485e+00 1.339556569835e+00 1.336588521850e+00 1.333601227642e+00 1.330577658863e+00 1.327510002701e+00 1.324376962936e+00 1.321151417872e+00 1.317810364866e+00 1.314311263399e+00 1.310629504583e+00 1.306723416086e+00 1.302563740551e+00 1.298117152935e+00 1.293351725194e+00 1.288252770864e+00 1.282789594537e+00 1.276962965691e+00 1.270760518512e+00 1.264179781150e+00 1.257240196707e+00 1.249940849839e+00 1.242315166514e+00 1.234375243403e+00 1.226152566673e+00 1.217683728933e+00 1.208987424281e+00 1.200112507288e+00 1.191078318140e+00 1.181926636325e+00 1.172688738418e+00 1.163390243314e+00 1.154076248444e+00 1.144763530616e+00 1.135493735641e+00 1.126295124066e+00 1.117198946703e+00 1.108247146240e+00 1.099465509666e+00 1.090904597187e+00 1.082591594756e+00 1.074570287823e+00 1.066882419719e+00 1.059551700533e+00 1.052624575971e+00 1.046115285598e+00 1.040057981999e+00 1.034458228748e+00 1.029328054109e+00 1.024675606819e+00 1.020489940211e+00 1.016779404126e+00 1.013522827191e+00 1.010728644965e+00 1.008384200390e+00 1.006490633225e+00 1.005062172228e+00 1.004092238428e+00 1.003611287855e+00 1.003616709583e+00 1.004122020462e+00 1.005127332643e+00 1.006612438443e+00 1.008555620007e+00 1.010892057655e+00 1.013558391579e+00 1.016443370169e+00 1.019434395097e+00 1.022392711398e+00 1.025170776822e+00 1.027631552290e+00 1.029630131971e+00 1.031061212662e+00 1.031834493781e+00 1.031903902692e+00 1.031259552721e+00 1.029931000343e+00 1.027996582612e+00 1.025634833524e+00 1.022226417049e+00 1.018223644060e+00 1.014190221077e+00 1.010660675154e+00 1.007960693296e+00 1.006108682527e+00 1.004815210052e+00 1.003592136510e+00 1.001888951519e+00 9.992815979659e-01 9.956046123086e-01 9.909948619127e-01 9.858455555433e-01 9.807123338500e-01 9.761316874131e-01 9.724719566698e-01 9.698662160223e-01 9.682075664871e-01 9.672460316976e-01 9.667468124419e-01 9.666333165984e-01 9.670209350624e-01 9.681678828621e-01 9.702930704046e-01 9.734985772316e-01 9.774231182784e-01 9.270934633567e-01 9.194403458259e-01 8.927586197356e-01 8.589724868463e-01 8.302035156664e-01 8.176546649447e-01 8.262351932575e-01 8.514704427727e-01 8.818246470686e-01 9.043021390883e-01 9.091980123827e-01 8.926944787957e-01 8.579175506077e-01 8.148401368232e-01 7.785173907996e-01 7.639488339295e-01 7.781914296095e-01 8.155204972377e-01 8.611206951890e-01 8.989525684385e-01 9.173115824249e-01 9.111425850379e-01 8.825018501533e-01 8.402125381199e-01 7.982320519347e-01 7.717547806838e-01 7.704914148736e-01 7.930735672832e-01 8.281608084724e-01 8.611481885226e-01 8.802919349622e-01 8.795890860190e-01 8.595113891814e-01 8.265006570110e-01 7.915857510223e-01 7.673240937592e-01 7.629314664632e-01 7.797086099033e-01 8.106162811893e-01 8.444714722129e-01 8.707882435345e-01 8.826964789126e-01 8.778492885836e-01 8.583546086142e-01 8.301005846108e-01 8.015310546492e-01 7.815457965610e-01 7.765781402683e-01 7.880113203336e-01 8.116778954291e-01 8.399412248724e-01 8.646017075515e-01 8.792108016355e-01 8.802930575431e-01 8.678716502127e-01 8.455007828256e-01 8.197366180464e-01 7.987344446395e-01 7.896236566125e-01 7.954564893480e-01 8.135249556696e-01 8.365263364076e-01 8.556320438761e-01 8.635613831385e-01 8.566376095733e-01 8.357916051806e-01 8.067616939619e-01 7.790840304656e-01 7.633650936795e-01 7.666563840937e-01 7.884323566530e-01 8.205650727792e-01 8.512754953094e-01 8.696934283993e-01 8.687608815759e-01 8.466672828912e-01 8.073691724544e-01 7.605479918164e-01 7.202559897888e-01 7.008672653006e-01 7.100694785382e-01 7.438888607441e-01 7.892874592164e-01 8.312290417515e-01 8.579371735522e-01 8.629431152069e-01 8.455525693452e-01 8.106465464867e-01 7.681054776635e-01 7.311057848635e-01 7.122794027281e-01 7.180565594204e-01 7.450719692481e-01 7.825385063494e-01 8.180211521959e-01 8.419517151639e-01 8.495030778859e-01 8.409114111829e-01 8.209601377025e-01 7.977379497324e-01 7.804136474373e-01 7.760041988774e-01 7.865118561668e-01 8.082794130409e-01 8.342923564705e-01 8.574114013806e-01 8.728304795535e-01 8.790665333998e-01 8.778086529729e-01 8.729816504402e-01 8.691502040671e-01 8.698988190876e-01 8.765765368499e-01 8.882185155965e-01 9.024198903261e-01 9.167122343347e-01 9.295895182538e-01 9.408087478923e-01 9.510503511738e-01 9.611077100131e-01 9.712262679117e-01 9.807830637301e-01 9.886304961108e-01 9.937689594203e-01 9.960521349532e-01 9.965298718238e-01 9.971546871045e-01 1.000011432929e+00 1.006262598194e+00 1.015490038871e+00 1.025712750610e+00 1.034223479917e+00 1.038726269570e+00 1.038304576220e+00 1.033816082148e+00 1.027491635233e+00 1.021941772090e+00 1.018838839332e+00 1.018057404689e+00 1.017659298723e+00 1.014909089886e+00 1.007718716079e+00 9.958973102761e-01 9.816438729174e-01 9.689167418524e-01 9.618027274861e-01 9.623518581725e-01 9.692069194656e-01 9.778168834564e-01 9.822993674087e-01 9.778791319730e-01 9.628726924491e-01 9.397347860614e-01 9.147343307109e-01 8.961145686386e-01 8.906426146231e-01 9.001140147735e-01 9.200710848723e-01 9.419264304557e-01 9.567614708302e-01 9.586047094861e-01 9.462778603276e-01 9.237391943598e-01 8.990876509288e-01 8.818363786861e-01 8.789557856587e-01 8.913363162794e-01 9.133579908020e-01 9.359161762888e-01 9.515447063236e-01
 9.128441048147e-01 9.125185964803e-01 9.121891381857e-01 9.119160807257e-01 9.117348968081e-01 9.116495489159e-01 9.116143599788e-01 9.115456997596e-01 9.113740128398e-01 9.110923752695e-01 9.107508528549e-01 9.104179664640e-01 9.101436620666e-01 9.099557181712e-01 9.098537616487e-01 9.097947428527e-01 9.097043893522e-01 9.095165205503e-01 9.092183269391e-01 9.088573980746e-01 9.085082499204e-01 9.082373332612e-01 9.080769036240e-01 9.080048916286e-01 9.079507056667e-01 9.078342760638e-01 9.076100859391e-01 9.072878623947e-01 9.069180211555e-01 9.065702051369e-01 9.063063414145e-01 9.061561582885e-01 9.060935150901e-01 9.060393187050e-01 9.058992354505e-01 9.056283275535e-01 9.052545040633e-01 9.048585193677e-01 9.045244351383e-01 9.042948786275e-01 9.041586831396e-01 9.040613331096e-01 9.039357715023e-01 9.037347862540e-01 9.034430095450e-01 9.030757209592e-01 9.026770649903e-01 9.023120850991e-01 9.020452944586e-01 9.018953222440e-01 9.018165203351e-01 9.017154269845e-01 9.015045656257e-01 9.011575895653e-01 9.007243188200e-01 9.003001993856e-01 8.999693627546e-01 8.997572275969e-01 8.996281161270e-01 8.995072407573e-01 8.993300322117e-01 8.990632651754e-01 8.987090251031e-01 8.982993818657e-01 8.978881418150e-01 8.975355350750e-01 8.972830159672e-01 8.971275903851e-01 8.970149100893e-01 8.968585575470e-01 8.965840120925e-01 8.961767517308e-01 8.956955538234e-01 8.952417602841e-01 8.948985178893e-01 8.946878461250e-01 8.945570768004e-01 8.944100636290e-01 8.941631556270e-01 8.937858292539e-01 8.933119032769e-01 8.928231890030e-01 8.923995843672e-01 8.920854454694e-01 8.918696687637e-01 8.916921908102e-01 8.914764277537e-01 8.911670214017e-01 8.907559090299e-01 8.902832766550e-01 8.898147757324e-01 8.894099689883e-01 8.890910126679e-01 8.888391778231e-01 8.886063094955e-01 8.883409174549e-01 8.880076109732e-01 8.875987415779e-01 8.871329697104e-01 8.866506856776e-01 8.861956396116e-01 8.858045061406e-01 8.854884607546e-01 8.852285993692e-01 8.849705167990e-01 8.846478465586e-01 8.842106993831e-01 8.836600445978e-01 8.830597789562e-01 8.825060397599e-01 8.820863869747e-01 8.818195964829e-01 8.816341862714e-01 8.814034364950e-01 8.810128546797e-01 8.804342145477e-01 8.797471430171e-01 8.790996637209e-01 8.786232106884e-01 8.783526258691e-01 8.782027676831e-01 8.780166935547e-01 8.776576650722e-01 8.770904372736e-01 8.763941968759e-01 8.757221163782e-01 8.752040299360e-01 8.748774705751e-01 8.746678988512e-01 8.744397476932e-01 8.740736128623e-01 8.735344941965e-01 8.728815430001e-01 8.722289215690e-01 8.716745192259e-01 8.712532792186e-01 8.709206230762e-01 8.705887922223e-01 8.701790245843e-01 8.696609988602e-01 8.690626710598e-01 8.684484760581e-01 8.678813564147e-01 8.673904876763e-01 8.669612562856e-01 8.665439855125e-01 8.660874495217e-01 8.655609911580e-01 8.649708246621e-01 8.643542278529e-01 8.637601314925e-01 8.632195191548e-01 8.627342037784e-01 8.622723617061e-01 8.617875485687e-01 8.612424023055e-01 8.606286535938e-01 8.599714526722e-01 8.593166761303e-01 8.587059634286e-01 8.581569533966e-01 8.576507834659e-01 8.571458180309e-01 8.565975052270e-01 8.559821857116e-01 8.553080824879e-01 8.546079744246e-01 8.539260966377e-01 8.532953032803e-01 8.527232230931e-01 8.521860106933e-01 8.516395257859e-01 8.510400175074e-01 8.503623186091e-01 8.496204488141e-01 8.488599330317e-01 8.481344185185e-01 8.474804811112e-01 8.468852604312e-01 8.463033498826e-01 8.456693795510e-01 8.449456524283e-01 8.441406181591e-01 8.433029855833e-01 8.425007809938e-01 8.417764669474e-01 8.411230961344e-01 8.404860413593e-01 8.397950629678e-01 8.390114556560e-01 8.381471029187e-01 8.372659322332e-01 8.364428421071e-01 8.357135461295e-01 8.350542022921e-01 8.343963923289e-01 8.336742365216e-01 8.328677189107e-01 8.320157725707e-01 8.311901749619e-01 8.304475534373e-01 8.297921325565e-01 8.291773415476e-01 8.285338117052e-01 8.278201081606e-01 8.270453669602e-01 8.262640263458e-01 8.255360923943e-01 8.248883827416e-01 8.242959199325e-01 8.236968851416e-01 8.230353016258e-01 8.222998439500e-01 8.215308017486e-01 8.207891408049e-01 8.201155110333e-01 8.194927816101e-01 8.188620514877e-01 8.181603675855e-01 8.173671786653e-01 8.165230726292e-01 8.156923814563e-01 8.149167921829e-01 8.141827865174e-01 8.134289681526e-01 8.125988708682e-01 8.116839193859e-01 8.107349279567e-01 8.098180556512e-01 8.089671882205e-01 8.081562558635e-01 8.073271755993e-01 8.064376830050e-01 8.055015399861e-01 8.045758578983e-01 8.037124084012e-01 8.029175398355e-01 8.021437297081e-01 8.013368825059e-01 8.004755092100e-01 7.995911256601e-01 7.987340873810e-01 7.979273736687e-01 7.971453693170e-01 7.963367453746e-01 7.954669541561e-01 7.945449286101e-01 7.936143942203e-01 7.927108472581e-01 7.918322585912e-01 7.909411951404e-01 7.900043891506e-01 7.890241229314e-01 7.880352191740e-01 7.870770717266e-01 7.861550966868e-01 7.852417507470e-01 7.843048367703e-01 7.833364843308e-01 7.823682970198e-01 7.814308062434e-01 7.805295708689e-01 7.796346154461e-01 7.787069855784e-01 7.777381626180e-01 7.767514373858e-01 7.757783169598e-01 7.748243383767e-01 7.738661844869e-01 7.728735569231e-01 7.718422980088e-01 7.707984683799e-01 7.697724901535e-01 7.687720107983e-01 7.677723159686e-01 7.667530650122e-01 7.657143873184e-01 7.646803008160e-01 7.636713123124e-01 7.626807829519e-01 7.616813662219e-01 7.606537026666e-01 7.596027556420e-01 7.585499354533e-01 7.575091221209e-01 7.564707837916e-01 7.554138748433e-01 7.543325952146e-01 7.532399055145e-01 7.521554220246e-01 7.510847156005e-01 7.500156778713e-01 7.489339381888e-01 7.478405037702e-01 7.467510433404e-01 7.456733823737e-01 7.445982645035e-01 7.435098674091e-01 7.423999107193e-01 7.412762250064e-01 7.401560035124e-01 7.390416518018e-01 7.379239677259e-01 7.367922031400e-01 7.356476937841e-01 7.345028007809e-01 7.333668335532e-01 7.322352062670e-01 7.310990686776e-01 7.299524384017e-01 7.288003483057e-01 7.276484617619e-01 7.264984375126e-01 7.253402148022e-01 7.241722557232e-01 7.229942210340e-01 7.218175890757e-01 7.206418263819e-01 7.194640590402e-01 7.182797168818e-01 7.170912250402e-01 7.159007576737e-01 7.147101087844e-01 7.135174234120e-01 7.123175689207e-01 7.111124132658e-01 7.099042187222e-01 7.086952371197e-01 7.074823693248e-01 7.062627095245e-01 7.050393913023e-01 7.038154965705e-01 7.025949210210e-01 7.013736831103e-01 7.001460638304e-01 6.989116669112e-01 6.976728802367e-01 6.964342450495e-01 6.951937580327e-01 6.939501048105e-01 6.927010702932e-01 6.914473817816e-01 6.901915631364e-01 6.889339760908e-01 6.876736211681e-01 6.864106457369e-01 6.851462148254e-01 6.838780812404e-01 6.826089694013e-01 6.813342651590e-01 6.800542893543e-01 6.787747389094e-01 6.774948671560e-01 6.762121157607e-01 6.749263801203e-01 6.736381170313e-01 6.723476928497e-01 6.710560203383e-01 6.697622946801e-01 6.684656378127e-01 6.671672876521e-01 6.658662999536e-01 6.645634723573e-01 6.632591776589e-01 6.619526831380e-01 6.606440644504e-01 6.593350086756e-01 6.580241219017e-01 6.567092804584e-01 6.553932319658e-01 6.540751109688e-01 6.527569863535e-01 6.514365757084e-01 6.501149779468e-01 6.487896031767e-01 6.474638698469e-01 6.461371313431e-01 6.448094326266e-01 6.434813951515e-01 6.421515245918e-01 6.408211347066e-01 6.394875792346e-01 6.381546176184e-01 6.368193544698e-01 6.354848063023e-01 6.341499680562e-01 6.328141755108e-01 6.314771611602e-01 6.301386589406e-01 6.287997133660e-01 6.274604020589e-01 6.261206606835e-01 6.247809617582e-01 6.234398256950e-01 6.220995301257e-01 6.207563085992e-01 6.194137001408e-01 6.180711341495e-01 6.167285238675e-01 6.153859406993e-01 6.140436547198e-01 6.126999073930e-01 6.113566404126e-01 6.100144713687e-01 6.086720302763e-01 6.073299916566e-01 6.059877050184e-01 6.046457318456e-01 6.033056963913e-01 6.019648769256e-01 6.006256500198e-01 5.992864196850e-01 5.979485512170e-01 5.966103594173e-01 5.952728062846e-01 5.939367506391e-01 5.926022897848e-01 5.912681931400e-01 5.899353623958e-01 5.886028364180e-01 5.872733147400e-01 5.859432028589e-01 5.846153797030e-01 5.832895590050e-01 5.819642631142e-01 5.806411062782e-01 5.793190505705e-01 5.779983560365e-01 5.766796881001e-01 5.753632829251e-01 5.740497602316e-01 5.727378376684e-01 5.714285898696e-01 5.701200104913e-01 5.688141174844e-01 5.675110833940e-01 5.662112921332e-01 5.649144941992e-01 5.636196791191e-01 5.623269754306e-01 5.610349391431e-01 5.597474715773e-01 5.584624071127e-01 5.571816463738e-01 5.559032619507e-01 5.546268617113e-01 5.533529577659e-01 5.520806553489e-01 5.508123126206e-01 5.495480011583e-01 5.482895628207e-01 5.470322378959e-01 5.457785243936e-01 5.445280448664e-01 5.432810826483e-01 5.420395047537e-01 5.408021714101e-01 5.395689085067e-01 5.383398385042e-01 5.371135190152e-01 5.358923238922e-01 5.346748510689e-01 5.334626418285e-01 5.322546414166e-01 5.310513309690e-01 5.298526080667e-01 5.286574754278e-01 5.274670421528e-01 5.262829251575e-01 5.251036331432e-01 5.239274570879e-01 5.227561823034e-01 5.215906636695e-01 5.204304189957e-01 5.192751944682e-01 5.181267402660e-01 5.169829208828e-01 5.158445824612e-01 5.147111292780e-01 5.135840307309e-01 5.124630879180e-01 5.113496165538e-01 5.102405438331e-01 5.091376808699e-01 5.080403674556e-01 5.069484300638e-01 5.058635476355e-01 5.047857937207e-01 5.037134572324e-01 5.026476092106e-01 5.015879910460e-01 5.005346861961e-01 4.994875579983e-01 4.984480412273e-01 4.974149575436e-01 4.963886641804e-01 4.953695520524e-01 4.943570626007e-01 4.933532824849e-01 4.923551133950e-01 4.913650043021e-01 4.903805813273e-01 4.894049038168e-01 4.884366297350e-01 4.874749550560e-01 4.865224729431e-01 4.855788673917e-01 4.846403911087e-01 4.837103479450e-01 4.827876737419e-01 4.818728590908e-01 4.809658510607e-01 4.800683532767e-01 4.791782353281e-01 4.782979940793e-01 4.774236968426e-01 4.765573072030e-01 4.756992529123e-01 4.748483805150e-01 4.740078531962e-01 4.731771104003e-01 4.723540465405e-01 4.715409620303e-01 4.707356098825e-01 4.699380455859e-01 4.691497100166e-01 4.683700477878e-01 4.675993957404e-01 4.668388119389e-01 4.660881974579e-01 4.653458723854e-01 4.646130891538e-01 4.638880477810e-01 4.631734390745e-01 4.624672230038e-01 4.617705175653e-01 4.610841804433e-01 4.604090902371e-01 4.597434987555e-01 4.590879431216e-01 4.584399581947e-01 4.578019633695e-01 4.571736898103e-01 4.565546299621e-01 4.559487206476e-01 4.553530134386e-01 4.547681588203e-01 4.541929121779e-01 4.536258785088e-01 4.530701563679e-01 4.525246811392e-01 4.519902612560e-01 4.514670831047e-01 4.509558385813e-01 4.504552947801e-01 4.499652303189e-01 4.494854584744e-01 4.490168687574e-01 4.485600973424e-01 4.481134467270e-01 4.476795212516e-01 4.472539195893e-01 4.468414158799e-01 4.464396000257e-01 4.460503548203e-01 4.456722708095e-01 4.453053115139e-01 4.449496945568e-01 4.446059760168e-01 4.442723279456e-01 4.439508111730e-01 4.436425777339e-01 4.433461805109e-01 4.430613098967e-01 4.427881857943e-01 4.425270691904e-01 4.422771437451e-01 4.420402621091e-01 4.418152562459e-01 4.416046314120e-01 4.414055606680e-01 4.412181748590e-01 4.410423570791e-01 4.408791002072e-01 4.407294654478e-01 4.405935925689e-01 4.404718936072e-01 4.403624970933e-01 4.402650082826e-01 4.401796477512e-01 4.401075145021e-01 4.400480039503e-01 4.400031645445e-01 4.399722330146e-01 4.399540827186e-01 4.399488920462e-01 4.399550101977e-01 4.399747794091e-01 4.400087333588e-01 4.400550451904e-01 4.401159268885e-01 4.401897770519e-01 4.402781378953e-01 4.403799890269e-01 4.404933488437e-01 4.406214621018e-01 4.407616219933e-01 4.409186883815e-01 4.410879439773e-01 4.412730211686e-01 4.414703187285e-01 4.416795018509e-01 4.419016887000e-01 4.421383171112e-01 4.423903895207e-01 4.426563362733e-01 4.429373465023e-01 4.432311059515e-01 4.435370308705e-01 4.438563930059e-01 4.441906271818e-01 4.445402068932e-01 4.449057749253e-01 4.452863952750e-01 4.456787790182e-01 4.460853883218e-01 4.465052990156e-01 4.469396134524e-01 4.473897411249e-01 4.478551521115e-01 4.483343513851e-01 4.488268513309e-01 4.493321232899e-01 4.498518556751e-01 4.503853910867e-01 4.509331889171e-01 4.514955538700e-01 4.520708614170e-01 4.526602982851e-01 4.532619754210e-01 4.538780146411e-01 4.545078324734e-01 4.551515358730e-01 4.558090711168e-01 4.564791861602e-01 4.571632213660e-01 4.578593983197e-01 4.585705732905e-01 4.592934235707e-01 4.600297139974e-01 4.607790153408e-01 4.615416749591e-01 4.623161456755e-01 4.631044064079e-01 4.639037049550e-01 4.647153534106e-01 4.655384207580e-01 4.663741425353e-01 4.672234679071e-01 4.680835210063e-01 4.689547808560e-01 4.698377262507e-01 4.707309471350e-01 4.716374305818e-01 4.725549675125e-01 4.734840818308e-01 4.744223253637e-01 4.753718663605e-01 4.763296089170e-01 4.772995616351e-01 4.782794284204e-01 4.792697910522e-01 4.802687192960e-01 4.812755935479e-01 4.822910146436e-01 4.833147262419e-01 4.843482150317e-01 4.853896679757e-01 4.864399214089e-01 4.874967857146e-01 4.885603578093e-01 4.896308934120e-01 4.907086273144e-01 4.917934995928e-01 4.928856738038e-01 4.939829004668e-01 4.950863568521e-01 4.961936668987e-01 4.973073238295e-01 4.984247653276e-01 4.995475698457e-01 5.006748634705e-01 5.018048208702e-01 5.029393570808e-01 5.040755571564e-01 5.052150834340e-01 5.063571484479e-01 5.075009027228e-01 5.086464596723e-01 5.097918129475e-01 5.109393637995e-01 5.120856885100e-01 5.132331346174e-01 5.143798982195e-01 5.155245426355e-01 5.166693896636e-01 5.178129962934e-01 5.189534984473e-01 5.200913159180e-01 5.212281060300e-01 5.223593104424e-01 5.234877063749e-01 5.246105855596e-01 5.257314640152e-01 5.268443664257e-01 5.279520465821e-01 5.290557847622e-01 5.301503685114e-01 5.312392842344e-01 5.323203729411e-01 5.333939186785e-01 5.344587799538e-01 5.355152891342e-01 5.365627535408e-01 5.375992024171e-01 5.386258128277e-01 5.396428796386e-01 5.406470210538e-01 5.416411719740e-01 5.426211088045e-01 5.435902750273e-01 5.445456826118e-01 5.454871878567e-01 5.464158325748e-01 5.473285645578e-01 5.482270112889e-01 5.491100377414e-01 5.499775290930e-01 5.508283573962e-01 5.516629591975e-01 5.524807630786e-01 5.532804853184e-01 5.540620491407e-01 5.548262387241e-01 5.555697331231e-01 5.562950170409e-01 5.570002128461e-01 5.576853847826e-01 5.583503431652e-01 5.589937497537e-01 5.596168265033e-01 5.602162020282e-01 5.607965924502e-01 5.613524355364e-01 5.618859858375e-01 5.623975445675e-01 5.628847430338e-01 5.633490333458e-01 5.637890392447e-01 5.642051290874e-01 5.645975837485e-01 5.649643528225e-01 5.653071212273e-01 5.656222140904e-01 5.659149533323e-01 5.661800937756e-01 5.664195564259e-01 5.666350581660e-01 5.668216653174e-01 5.669845531496e-01 5.671206925657e-01 5.672296623658e-01 5.673136527851e-01 5.673713416517e-01 5.674029994837e-01 5.674075026751e-01 5.673866379471e-01 5.673399107121e-01 5.672666180577e-01 5.671676602798e-01 5.670423284392e-01 5.668916385163e-01 5.667158885823e-01 5.665153859255e-01 5.662896656133e-01 5.660388902589e-01 5.657658118088e-01 5.654680014386e-01 5.651471010119e-01 5.648041374474e-01 5.644381428582e-01 5.640519619110e-01 5.636430152450e-01 5.632139321886e-01 5.627669749382e-01 5.622987511945e-01 5.618131748219e-01 5.613096199026e-01 5.607897193589e-01 5.602536263505e-01 5.597035177222e-01 5.591398404403e-01 5.585610967969e-01 5.579720335319e-01 5.573720843067e-01 5.567624018974e-01 5.561459461196e-01 5.555220296207e-01 5.548932492301e-01 5.542584415662e-01 5.536226744683e-01 5.529856687167e-01 5.523485800812e-01 5.517125107562e-01 5.510807009245e-01 5.504550289041e-01 5.498345641463e-01 5.492238684307e-01 5.486232964713e-01 5.480348264778e-01 5.474614230386e-01 5.469038960650e-01 5.463650021272e-01 5.458473264780e-01 5.453521260034e-01 5.448819873448e-01 5.444386412749e-01 5.440249322317e-01 5.436414548933e-01 5.432932927042e-01 5.429810622380e-01 5.427067864610e-01 5.424726276456e-01 5.422820466397e-01 5.421371263642e-01 5.420396337492e-01 5.419912441804e-01 5.419977977984e-01 5.420579413786e-01 5.421763878543e-01 5.423534798025e-01 5.425939940832e-01 5.428976795206e-01 5.432689463219e-01 5.437096222084e-01 5.442197172876e-01 5.448051897913e-01 5.454641496144e-01 5.462018633642e-01 5.470184484820e-01 5.479143598352e-01 5.488958587566e-01 5.499597568157e-01 5.511110814115e-01 5.523493851686e-01 5.536765664346e-01 5.550960495057e-01 5.566056672974e-01 5.582098547636e-01 5.599056284361e-01 5.616979390198e-01 5.635857037922e-01 5.655692470741e-01 5.676490166687e-01 5.698256712691e-01 5.721010954889e-01 5.744717196674e-01 5.769394454301e-01 5.795040782894e-01 5.821649973359e-01 5.849227800547e-01 5.877745734255e-01 5.907215217952e-01 5.937619276181e-01 5.968944099543e-01 6.001193196992e-01 6.034329021456e-01 6.068389330204e-01 6.103289226921e-01 6.139055860896e-01 6.175653397656e-01 6.213066928804e-01 6.251292828871e-01 6.290263459568e-01 6.330025927432e-01 6.370466332800e-01 6.411640795859e-01 6.453488379631e-01 6.495972985931e-01 6.539100856453e-01 6.582789780623e-01 6.627091292122e-01 6.671889045710e-01 6.717216165402e-01 6.763003801998e-01 6.809224571525e-01 6.855888570178e-01 6.902889857897e-01 6.950275837218e-01 6.997927635177e-01 7.045869978286e-01 7.094057851487e-01 7.142403100402e-01 7.190972556267e-01 7.239610190593e-01 7.288397903960e-01 7.337197787580e-01 7.386033046141e-01 7.434853949390e-01 7.483596369730e-01 7.532277410062e-01 7.580776058355e-01 7.629171519405e-01 7.677303886864e-01 7.725220638022e-01 7.772858147304e-01 7.820144471855e-01 7.867112209154e-01 7.913622514494e-01 7.959755234778e-01 8.005372932958e-01 8.050489660284e-01 8.095068468389e-01 8.139022660790e-01 8.182399494203e-01 8.225061858567e-01 8.267082403089e-01 8.308330532830e-01 8.348817216377e-01 8.388512275685e-01 8.427340983709e-01 8.465320951706e-01 8.502352906123e-01 8.538480495466e-01 8.573589270796e-01 8.607689276772e-01 8.640750823730e-01 8.672708685375e-01 8.703576344787e-01 8.733265746455e-01 8.761798669185e-01 8.789120904687e-01 8.815201561351e-01 8.840015530276e-01 8.863529953533e-01 8.885723032444e-01 8.906558002503e-01 8.926032325594e-01 8.944087065087e-01 8.960724270988e-01 8.975900340672e-01 8.989603120911e-01 9.001809346720e-01 9.012487228896e-01 9.021630887101e-01 9.029206002686e-01 9.035201328897e-01 9.039591831657e-01 9.042391780835e-01 9.043540803632e-01 9.043067439752e-01 9.040919820280e-01 9.037118627083e-01 9.031651502883e-01 9.024482563922e-01 9.015653401764e-01 9.005103353413e-01 8.992872230607e-01 8.978912690718e-01 8.963273597194e-01 8.945926762820e-01 8.926865468048e-01 8.906136944568e-01 8.883699699648e-01 8.859591376904e-01 8.833800100597e-01 8.806357870049e-01 8.777276120576e-01 8.746557706413e-01 8.714254880828e-01 8.680343143820e-01 8.644888500643e-01 8.607885966400e-01 8.569390264503e-01 8.529428659424e-01 8.487991301222e-01 8.445192877953e-01 8.401009270603e-01 8.355529879838e-01 8.308767361856e-01 8.260772490259e-01 8.211647170916e-01 8.161367713489e-01 8.110074628886e-01 8.057777512950e-01 8.004559441772e-01 7.950523800163e-01 7.895691359494e-01 7.840199657948e-01 7.784087106676e-01 7.727459493097e-01 7.670436471144e-01 7.613058103525e-01 7.555493406239e-01 7.497767101795e-01 7.440074127879e-01 7.382481475226e-01 7.325122517062e-01 7.268130823081e-01 7.211613278425e-01 7.155724982440e-01 7.100580292376e-01 7.046341558029e-01 6.993138225886e-01 6.941129195970e-01 6.890460204386e-01 6.841293844598e-01 6.793781835435e-01 6.748059137224e-01 6.704319863200e-01 6.662690357975e-01 6.623353453137e-01 6.586438594449e-01 6.552121157160e-01 6.520537305150e-01 6.491834126793e-01 6.466171587853e-01 6.443629690879e-01 6.424403647469e-01 6.408575350319e-01 6.396244519524e-01 6.387528716137e-01 6.382506846250e-01 6.381253934616e-01 6.383828007988e-01 6.390290414095e-01 6.400664556288e-01 6.414970443931e-01 6.433220772622e-01 6.455407212857e-01 6.481494330227e-01 6.511467042107e-01 6.545258241907e-01 6.582814139438e-01 6.624051850213e-01 6.668903720650e-01 6.717249649519e-01 6.768995238618e-01 6.824039285646e-01 6.882238050039e-01 6.943471246522e-01 7.007578465293e-01 7.074469259522e-01 7.143937637678e-01 7.215899629064e-01 7.290162547670e-01 7.366564182041e-01 7.445031830552e-01 7.525305749575e-01 7.607311885282e-01 7.690876879609e-01 7.775842958527e-01 7.862105629983e-01 7.949467569267e-01 8.037859206539e-01 8.127078100564e-01 8.217035544390e-01 8.307608799466e-01 8.398655950716e-01 8.490093922081e-01 8.581759998555e-01 8.673613108320e-01 8.765504947717e-01 8.857366129730e-01 8.949095858613e-01 9.040605165074e-01 9.131858237142e-01 9.222731123387e-01 9.313195265371e-01 9.403152705541e-01 9.492575260288e-01 9.581408243536e-01 9.669603547924e-01 9.757109876939e-01 9.843910030845e-01 9.929956659577e-01 1.001522459652e+00 1.009970877989e+00 1.018334905720e+00 1.026617932605e+00 1.034813629570e+00 1.042924543284e+00 1.050950220375e+00 1.058886479880e+00 1.066737689051e+00 1.074499103757e+00 1.082173646295e+00 1.089760176775e+00 1.097257488381e+00 1.104669735674e+00 1.111991405364e+00 1.119225281942e+00 1.126371760937e+00 1.133428794981e+00 1.140395796713e+00 1.147272844831e+00 1.154057186312e+00 1.160749684629e+00 1.167346439686e+00 1.173846813073e+00 1.180249110878e+00 1.186549086832e+00 1.192746236046e+00 1.198834512476e+00 1.204808748760e+00 1.210673229767e+00 1.216411400240e+00 1.222030599108e+00 1.227519700385e+00 1.232875360674e+00 1.238093613103e+00 1.243164289636e+00 1.248091740902e+00 1.252861416130e+00 1.257475032226e+00 1.261924275395e+00 1.266203295283e+00 1.270312817986e+00 1.274243806294e+00 1.277997656399e+00 1.281566729443e+00 1.284951616942e+00 1.288150622730e+00 1.291160927801e+00 1.293982467868e+00 1.296618029733e+00 1.299067122493e+00 1.301332382467e+00 1.303416957901e+00 1.305324044984e+00 1.307061793023e+00 1.308632173848e+00 1.310044403694e+00 1.311308050686e+00 1.312427010010e+00 1.313412103555e+00 1.314274673308e+00 1.315022994552e+00 1.315668703955e+00 1.316222756033e+00 1.316696431241e+00 1.317099971289e+00 1.317445474978e+00 1.317742260864e+00 1.318002385323e+00 1.318233409459e+00 1.318445469401e+00 1.318649099629e+00 1.318848140837e+00 1.319052026792e+00 1.319264942788e+00 1.319490848861e+00 1.319733190094e+00 1.319995053373e+00 1.320274657718e+00 1.320576757009e+00 1.320897224825e+00 1.321235626959e+00 1.321590738310e+00 1.321956082507e+00 1.322332419846e+00 1.322714533513e+00 1.323103129503e+00 1.323492862853e+00 1.323882232187e+00 1.324272703946e+00 1.324659973040e+00 1.325051265193e+00 1.325442618468e+00 1.325843474220e+00 1.326256844504e+00 1.326690332682e+00 1.327155133137e+00 1.327654464315e+00 1.328205709868e+00 1.328817418454e+00 1.329502409894e+00 1.330273316785e+00 1.331144174231e+00 1.332126606447e+00 1.333229254965e+00 1.334464520135e+00 1.335836494813e+00 1.337355301400e+00 1.339018088039e+00 1.340827830171e+00 1.342776379377e+00 1.344855443343e+00 1.347055902733e+00 1.349356843568e+00 1.351741839876e+00 1.354185076332e+00 1.356656347738e+00 1.359127587032e+00 1.361566216621e+00 1.363936771708e+00 1.366201560589e+00 1.368325591035e+00 1.370274458952e+00 1.372011666591e+00 1.373506567775e+00 1.374727486193e+00 1.375654038300e+00 1.376258235812e+00 1.376529357159e+00 1.376457642549e+00 1.376029796987e+00 1.375258162068e+00 1.374139748012e+00 1.372691474704e+00 1.370929264229e+00 1.368872190721e+00 1.366551933542e+00 1.363987793424e+00 1.361216755730e+00 1.358264517457e+00 1.355161089748e+00 1.351933631549e+00 1.348607939150e+00 1.345205009489e+00 1.341734181595e+00 1.338214619380e+00 1.334639876201e+00 1.331010266312e+00 1.327318771263e+00 1.323540453139e+00 1.319664713997e+00 1.315653745179e+00 1.311484008772e+00 1.307120392288e+00 1.302527650012e+00 1.297676171574e+00 1.292524910651e+00 1.287056173066e+00 1.281233553047e+00 1.275044602107e+00 1.268475148723e+00 1.261510606166e+00 1.254162286598e+00 1.246423855297e+00 1.238317754171e+00 1.229859792055e+00 1.221069549326e+00 1.211989823662e+00 1.202637840624e+00 1.193063772360e+00 1.183299335476e+00 1.173383728660e+00 1.163366477849e+00 1.153277365828e+00 1.143174085028e+00 1.133085932519e+00 1.123063342680e+00 1.113152077591e+00 1.103386462906e+00 1.093828076350e+00 1.084505431098e+00 1.075480450051e+00 1.066790603343e+00 1.058482547690e+00 1.050608365925e+00 1.043192780215e+00 1.036287346794e+00 1.029909058321e+00 1.024087551687e+00 1.018832144132e+00 1.014142236082e+00 1.010024678749e+00 1.006453164549e+00 1.003423794650e+00 1.000900475507e+00 9.988678755202e-01 9.973007313741e-01 9.961699907274e-01 9.954730099848e-01 9.951857459773e-01 9.953146912240e-01 9.958520823795e-01 9.967942099993e-01 9.981446864125e-01 9.998806340381e-01 1.001988454533e+00 1.004414291297e+00 1.007105401477e+00 1.009968469530e+00 1.012898676193e+00 1.015770518612e+00 1.018439972946e+00 1.020766668584e+00 1.022603652413e+00 1.023827282037e+00 1.024334116475e+00 1.024059574126e+00 1.022977059368e+00 1.021103175385e+00 1.018512721373e+00 1.015558842868e+00 1.011501795471e+00 1.006807469834e+00 1.002057975794e+00 9.978106714140e-01 9.944183992471e-01 9.919345736004e-01 9.900969718830e-01 9.884386182697e-01 9.864270972428e-01 9.836417059343e-01 9.799130332555e-01 9.753647196466e-01 9.703656813780e-01 9.654373672011e-01 9.610788056353e-01 9.576216312065e-01 9.551632852567e-01 9.535814475405e-01 9.526290216941e-01 9.521059595419e-01 9.520027255890e-01 9.525475480324e-01 9.541141740686e-01 9.568844562127e-01 9.601948541957e-01 9.569838382894e-01 9.195763779810e-01 9.006675786062e-01 8.702649882279e-01 8.376946697972e-01 8.148225431264e-01 8.107759419417e-01 8.268423416604e-01 8.554291790099e-01 8.840059336777e-01 9.005783184653e-01 8.975363765963e-01 8.735824909154e-01 8.344327266304e-01 7.923008107901e-01 7.631463216519e-01 7.601015315377e-01 7.856224928433e-01 8.295773354579e-01 8.755469229582e-01 9.084382607625e-01 9.187311265610e-01 9.039812388870e-01 8.689564197310e-01 8.249760053477e-01 7.875045695656e-01 7.708863891543e-01 7.809665354740e-01 8.115079580725e-01 8.483558574634e-01 8.769178192591e-01 8.872297469317e-01 8.758712596475e-01 8.462470552973e-01 8.077823057279e-01 7.738941637983e-01 7.576189523570e-01 7.655513873361e-01 7.942122106828e-01 8.325080459189e-01 8.676878918304e-01 8.898623237139e-01 8.939460817168e-01 8.798871082329e-01 8.522011380388e-01 8.189291521470e-01 7.899023098545e-01 7.739609633516e-01 7.756976757715e-01 7.936199589871e-01 8.211714491294e-01 8.498208014143e-01 8.718890036207e-01 8.822657854111e-01 8.790679400589e-01 8.637752434068e-01 8.409612642067e-01 8.174705441909e-01 8.007580926143e-01 7.962961081845e-01 8.051560738696e-01 8.233153185550e-01 8.433724620488e-01 8.574335983588e-01 8.596922371805e-01 8.480955915046e-01 8.251029348416e-01 7.976060337344e-01 7.754234170007e-01 7.679581731269e-01 7.795683779351e-01 8.068022327848e-01 8.399220018650e-01 8.672277244278e-01 8.790269338419e-01 8.699559175202e-01 8.401330117260e-01 7.955973456828e-01 7.480709926477e-01 7.128984603269e-01 7.036118591053e-01 7.243136973087e-01 7.667985177169e-01 8.158094378543e-01 8.563643794946e-01 8.779448754958e-01 8.757825340053e-01 8.510587428568e-01 8.106086830679e-01 7.661473354767e-01 7.319870931512e-01 7.201865516514e-01 7.345238815271e-01 7.683678575866e-01 8.090112610216e-01 8.438478980809e-01 8.642322611994e-01 8.667378446675e-01 8.531629029942e-01 8.297970362357e-01 8.058572618452e-01 7.907933417780e-01 7.906904919587e-01 8.056848602786e-01 8.302790005515e-01 8.564658144657e-01 8.771258692697e-01 8.882316594589e-01 8.895090399127e-01 8.839981170386e-01 8.767798131832e-01 8.730075004377e-01 8.759863299703e-01 8.859809028652e-01 9.005760656103e-01 9.161477028649e-01 9.296406051185e-01 9.397110338720e-01 9.469138483229e-01 9.530925700687e-01 9.601913745907e-01 9.692086791831e-01 9.796344345611e-01 9.898075161364e-01 9.978222761245e-01 1.002567986977e+00 1.004359725163e+00 1.004858606536e+00 1.006363887780e+00 1.010669439332e+00 1.018161173743e+00 1.027533346670e+00 1.036409515299e+00 1.042424373090e+00 1.044277477098e+00 1.042258547728e+00 1.038006153454e+00 1.033665496390e+00 1.030701827447e+00 1.029096381445e+00 1.027284622505e+00 1.023036819207e+00 1.014760625864e+00 1.002634493033e+00 9.890199736489e-01 9.777591174668e-01 9.725276748547e-01 9.747556245011e-01 9.824680570726e-01 9.907157581240e-01 9.935385095995e-01 9.863819801036e-01 9.680166740358e-01 9.415255720592e-01 9.138922589873e-01 8.939770799946e-01 8.887635376925e-01 8.996418440195e-01 9.212781499657e-01 9.441670965743e-01 9.587709618506e-01 9.589018716534e-01 9.435351166221e-01 9.171355402663e-01 8.886188434170e-01 8.684871642701e-01 8.644793644743e-01 8.775951905019e-01 9.016066948830e-01 9.264971979632e-01 9.438498022476e-01
 9.100391780642e-01 9.097491508460e-01 9.094549856656e-01 9.092160473024e-01 9.090688892630e-01 9.090169905501e-01 9.090155031489e-01 9.089817670963e-01 9.088458400831e-01 9.086001264906e-01 9.082960882819e-01 9.080004359462e-01 9.077618853640e-01 9.076091578676e-01 9.075420182350e-01 9.075186293029e-01 9.074645742353e-01 9.073141316415e-01 9.070546613260e-01 9.067325392717e-01 9.064210261326e-01 9.061873801524e-01 9.060651734387e-01 9.060302881145e-01 9.060138512182e-01 9.059351730306e-01 9.057502613740e-01 9.054684154047e-01 9.051393934819e-01 9.048324670026e-01 9.046072269805e-01 9.044952735018e-01 9.044711070126e-01 9.044559333731e-01 9.043569267751e-01 9.041290199717e-01 9.037972469662e-01 9.034442842172e-01 9.031514677605e-01 9.029633531269e-01 9.028690563894e-01 9.028135641838e-01 9.027298380361e-01 9.025716349508e-01 9.023231437486e-01 9.020003079313e-01 9.016460912869e-01 9.013261049348e-01 9.011017096722e-01 9.009938029094e-01 9.009570502757e-01 9.008985635240e-01 9.007336389981e-01 9.004331021780e-01 9.000470867512e-01 8.996682960586e-01 8.993815247557e-01 8.992141333371e-01 8.991302446427e-01 8.990562079038e-01 8.989256997252e-01 8.987058564193e-01 8.983975504540e-01 8.980348850563e-01 8.976720136829e-01 8.973689640745e-01 8.971642904678e-01 8.970555360900e-01 8.969871331635e-01 8.968764792694e-01 8.966504479676e-01 8.962951768705e-01 8.958670577847e-01 8.954642148046e-01 8.951675192319e-01 8.950018079645e-01 8.949166911099e-01 8.948201909923e-01 8.946277918381e-01 8.943052711623e-01 8.938831247543e-01 8.934444430455e-01 8.930686818504e-01 8.928038558975e-01 8.926415354794e-01 8.925189109564e-01 8.923578199041e-01 8.920994817957e-01 8.917386897316e-01 8.913168845658e-01 8.909025633422e-01 8.905548172345e-01 8.902922733445e-01 8.900946880571e-01 8.899100640689e-01 8.896915480633e-01 8.894087994392e-01 8.890570268376e-01 8.886513636275e-01 8.882296556201e-01 8.878299331117e-01 8.874877018888e-01 8.872183552872e-01 8.870069053074e-01 8.868049711336e-01 8.865444590688e-01 8.861716148406e-01 8.856815594193e-01 8.851353299181e-01 8.846308640663e-01 8.842617198479e-01 8.840490951379e-01 8.839252711350e-01 8.837587777752e-01 8.834324160138e-01 8.829130145134e-01 8.822811268367e-01 8.816869587992e-01 8.812661879229e-01 8.810549131533e-01 8.809675845510e-01 8.808451507635e-01 8.805477100950e-01 8.800397490708e-01 8.794011026478e-01 8.787868966462e-01 8.783284809448e-01 8.780625202499e-01 8.779157423021e-01 8.777494686386e-01 8.774442929131e-01 8.769657028658e-01 8.763728673966e-01 8.757817563496e-01 8.752885510018e-01 8.749290770625e-01 8.746590811328e-01 8.743895681002e-01 8.740412660545e-01 8.735854350394e-01 8.730502082722e-01 8.724988628333e-01 8.719958190046e-01 8.715681825727e-01 8.712025607817e-01 8.708479273536e-01 8.704541118627e-01 8.699903822134e-01 8.694638090581e-01 8.689124885544e-01 8.683838651226e-01 8.679099680238e-01 8.674901678097e-01 8.670930052484e-01 8.666712455772e-01 8.661881769219e-01 8.656377411844e-01 8.650454279125e-01 8.644585780310e-01 8.639169233633e-01 8.634361297051e-01 8.629968668659e-01 8.625571561363e-01 8.620724272115e-01 8.615218673010e-01 8.609135824174e-01 8.602819144151e-01 8.596692429536e-01 8.591085932235e-01 8.586063094968e-01 8.581380754337e-01 8.576586421621e-01 8.571253280265e-01 8.565125321365e-01 8.558369364345e-01 8.551438281148e-01 8.544893371741e-01 8.539067190571e-01 8.533832923559e-01 8.528693466399e-01 8.523014700702e-01 8.516420340059e-01 8.509015979021e-01 8.501322144556e-01 8.494008708557e-01 8.487511535979e-01 8.481698164031e-01 8.476019977214e-01 8.469770907315e-01 8.462584466616e-01 8.454612083684e-01 8.446516969180e-01 8.439028937904e-01 8.432494365933e-01 8.426638631938e-01 8.420758035311e-01 8.414219657955e-01 8.406833631210e-01 8.399030103211e-01 8.391520281073e-01 8.384861453914e-01 8.379070405530e-01 8.373641121721e-01 8.367921122920e-01 8.361472091750e-01 8.354443038272e-01 8.347366182938e-01 8.340844799248e-01 8.335145095084e-01 8.329962941386e-01 8.324698875519e-01 8.318785167105e-01 8.312145791067e-01 8.305177868891e-01 8.298532775055e-01 8.292558318020e-01 8.287091213127e-01 8.281507345895e-01 8.275188632303e-01 8.267955697153e-01 8.260236745192e-01 8.252680627582e-01 8.245692378123e-01 8.239102047525e-01 8.232280858539e-01 8.224668690075e-01 8.216230941426e-01 8.207471130512e-01 8.199066100494e-01 8.191330070425e-01 8.183978173667e-01 8.176412805676e-01 8.168230942286e-01 8.159609287150e-01 8.151119662466e-01 8.143268690462e-01 8.136099328039e-01 8.129116504148e-01 8.121777597520e-01 8.113904071509e-01 8.105811437821e-01 8.098014369005e-01 8.090719700262e-01 8.083660486381e-01 8.076300021250e-01 8.068321960783e-01 8.059832863132e-01 8.051279812321e-01 8.043004792641e-01 8.034969607699e-01 8.026797400471e-01 8.018150355675e-01 8.009077976912e-01 7.999942764839e-01 7.991128124651e-01 7.982678726386e-01 7.974302763086e-01 7.965658222321e-01 7.956731266476e-01 7.947804919498e-01 7.939206078934e-01 7.930962488216e-01 7.922760291941e-01 7.914219613096e-01 7.905259998235e-01 7.896132351452e-01 7.887162047630e-01 7.878375375571e-01 7.869524339584e-01 7.860323998878e-01 7.850738115995e-01 7.841040354198e-01 7.831541328975e-01 7.822285228807e-01 7.813031369785e-01 7.803572804052e-01 7.793924472575e-01 7.784338719191e-01 7.775010760351e-01 7.765841634307e-01 7.756574100998e-01 7.747021665535e-01 7.737234178539e-01 7.727442390360e-01 7.717774600316e-01 7.708113813517e-01 7.698257445657e-01 7.688163706645e-01 7.677957569568e-01 7.667859118275e-01 7.657877548517e-01 7.647919842829e-01 7.637821070599e-01 7.627606798299e-01 7.617437550027e-01 7.607388804131e-01 7.597357700458e-01 7.587175354916e-01 7.576773342406e-01 7.566248615200e-01 7.555754321384e-01 7.545318631704e-01 7.534842945939e-01 7.524221082229e-01 7.513478946940e-01 7.502737426209e-01 7.492076517409e-01 7.481467208694e-01 7.470792835573e-01 7.460018997942e-01 7.449184776353e-01 7.438361611689e-01 7.427538163528e-01 7.416639719343e-01 7.405628675087e-01 7.394535292132e-01 7.383441318529e-01 7.372363594802e-01 7.361255161450e-01 7.350077452479e-01 7.338861149220e-01 7.327619343681e-01 7.316386848511e-01 7.305107949910e-01 7.293761527822e-01 7.282360675296e-01 7.270922749310e-01 7.259484763374e-01 7.247995399452e-01 7.236434795000e-01 7.224831354799e-01 7.213235246267e-01 7.201655248750e-01 7.190070174029e-01 7.178409593351e-01 7.166688789715e-01 7.154920774096e-01 7.143140701108e-01 7.131349707667e-01 7.119513615274e-01 7.107621854271e-01 7.095683876444e-01 7.083725177532e-01 7.071739207530e-01 7.059721314110e-01 7.047678216614e-01 7.035605977705e-01 7.023506234796e-01 7.011380244152e-01 6.999198035467e-01 6.986959501091e-01 6.974725604001e-01 6.962475102764e-01 6.950200811668e-01 6.937882272076e-01 6.925545539792e-01 6.913173131447e-01 6.900787386098e-01 6.888379749834e-01 6.875931953681e-01 6.863457923293e-01 6.850968655893e-01 6.838442135540e-01 6.825897226770e-01 6.813334740981e-01 6.800732283813e-01 6.788137482565e-01 6.775502585953e-01 6.762837142914e-01 6.750139273763e-01 6.737422513773e-01 6.724704177390e-01 6.711949341480e-01 6.699176718903e-01 6.686371343964e-01 6.673553953343e-01 6.660710350289e-01 6.647858680484e-01 6.634994354190e-01 6.622108763574e-01 6.609214443111e-01 6.596280534287e-01 6.583337337943e-01 6.570378649451e-01 6.557411750969e-01 6.544443939889e-01 6.531442838942e-01 6.518441831084e-01 6.505408816514e-01 6.492365459521e-01 6.479315997231e-01 6.466257764882e-01 6.453176092909e-01 6.440098102821e-01 6.427003992805e-01 6.413875354698e-01 6.400752259004e-01 6.387613700787e-01 6.374475968893e-01 6.361324560011e-01 6.348168295095e-01 6.334997415545e-01 6.321817991321e-01 6.308642097145e-01 6.295456382781e-01 6.282264820111e-01 6.269063703237e-01 6.255860280654e-01 6.242662896409e-01 6.229455531639e-01 6.216254210765e-01 6.203037212611e-01 6.189834424832e-01 6.176619680962e-01 6.163400533626e-01 6.150187871690e-01 6.136980130686e-01 6.123769993894e-01 6.110558094514e-01 6.097354916746e-01 6.084153775371e-01 6.070956793512e-01 6.057758844374e-01 6.044576295662e-01 6.031390903845e-01 6.018213661283e-01 6.005041159238e-01 5.991878303151e-01 5.978715890885e-01 5.965569767733e-01 5.952448880646e-01 5.939322071317e-01 5.926220752268e-01 5.913113597436e-01 5.900028512092e-01 5.886959208656e-01 5.873907133653e-01 5.860882269588e-01 5.847861350670e-01 5.834850364077e-01 5.821841954903e-01 5.808862515044e-01 5.795892789934e-01 5.782967493704e-01 5.770044218181e-01 5.757140277587e-01 5.744237182870e-01 5.731352232747e-01 5.718491825455e-01 5.705659172384e-01 5.692866203971e-01 5.680085578032e-01 5.667329714741e-01 5.654582910104e-01 5.641867718624e-01 5.629201000957e-01 5.616551493801e-01 5.603943819513e-01 5.591360595308e-01 5.578793716692e-01 5.566268006588e-01 5.553762652462e-01 5.541305577788e-01 5.528872855946e-01 5.516474695108e-01 5.504116412145e-01 5.491774238872e-01 5.479476887999e-01 5.467213633809e-01 5.455000095548e-01 5.442805475544e-01 5.430643525796e-01 5.418531001196e-01 5.406451025820e-01 5.394418237610e-01 5.382433531901e-01 5.370486665275e-01 5.358581990165e-01 5.346714433009e-01 5.334888857291e-01 5.323126337995e-01 5.311410621455e-01 5.299742099458e-01 5.288103247609e-01 5.276523093302e-01 5.264984109877e-01 5.253495852563e-01 5.242070603551e-01 5.230679621052e-01 5.219350723481e-01 5.208054527309e-01 5.196826323220e-01 5.185640934586e-01 5.174521741778e-01 5.163447111332e-01 5.152432435512e-01 5.141474549096e-01 5.130575091031e-01 5.119739315893e-01 5.108953701879e-01 5.098229389724e-01 5.087568735280e-01 5.076951792051e-01 5.066423160511e-01 5.055934207189e-01 5.045522870698e-01 5.035190280722e-01 5.024905595175e-01 5.014678699300e-01 5.004521936278e-01 4.994425341290e-01 4.984397899550e-01 4.974452794032e-01 4.964565597710e-01 4.954760749359e-01 4.945015129589e-01 4.935325387295e-01 4.925710551619e-01 4.916157886988e-01 4.906694770257e-01 4.897302218498e-01 4.887999498893e-01 4.878768738118e-01 4.869604816952e-01 4.860506943222e-01 4.851494317475e-01 4.842557244315e-01 4.833690931849e-01 4.824922549165e-01 4.816228711414e-01 4.807616577291e-01 4.799096524721e-01 4.790625346977e-01 4.782247143027e-01 4.773958349407e-01 4.765737897892e-01 4.757619138225e-01 4.749599000656e-01 4.741663531767e-01 4.733812843493e-01 4.726032450964e-01 4.718338408542e-01 4.710740943864e-01 4.703221811844e-01 4.695815399979e-01 4.688504599602e-01 4.681298340494e-01 4.674174484612e-01 4.667125571521e-01 4.660180356209e-01 4.653326634607e-01 4.646572470200e-01 4.639932362488e-01 4.633391804099e-01 4.626953209157e-01 4.620611760151e-01 4.614366106536e-01 4.608222970111e-01 4.602187571637e-01 4.596250966618e-01 4.590422171552e-01 4.584693668718e-01 4.579066200732e-01 4.573552940600e-01 4.568148236946e-01 4.562856381673e-01 4.557672919836e-01 4.552581716091e-01 4.547621586622e-01 4.542745491360e-01 4.537991876800e-01 4.533361327005e-01 4.528848606966e-01 4.524440747916e-01 4.520159371292e-01 4.515980398355e-01 4.511917966226e-01 4.507980202423e-01 4.504166312466e-01 4.500482559283e-01 4.496920765110e-01 4.493469458866e-01 4.490134241770e-01 4.486916431322e-01 4.483839512505e-01 4.480903497179e-01 4.478098355387e-01 4.475421823668e-01 4.472872995558e-01 4.470426098024e-01 4.468132203099e-01 4.465952990837e-01 4.463926098201e-01 4.462045210959e-01 4.460281754476e-01 4.458666290025e-01 4.457157007137e-01 4.455787274589e-01 4.454561336165e-01 4.453470913263e-01 4.452528720448e-01 4.451717687223e-01 4.451058377366e-01 4.450536863105e-01 4.450140503606e-01 4.449895570329e-01 4.449782507615e-01 4.449835027324e-01 4.450030533755e-01 4.450373811403e-01 4.450862691808e-01 4.451478452350e-01 4.452234925641e-01 4.453130334746e-01 4.454211208678e-01 4.455428740133e-01 4.456815974337e-01 4.458337614071e-01 4.459993711240e-01 4.461794364837e-01 4.463757871703e-01 4.465890483269e-01 4.468196556917e-01 4.470665709566e-01 4.473271230827e-01 4.476020238232e-01 4.478934156826e-01 4.481996580573e-01 4.485240292027e-01 4.488642957289e-01 4.492212830159e-01 4.495926222001e-01 4.499785416890e-01 4.503805359500e-01 4.507986183529e-01 4.512322971055e-01 4.516830778225e-01 4.521488906303e-01 4.526300928627e-01 4.531268980677e-01 4.536387902473e-01 4.541670308377e-01 4.547119529422e-01 4.552719150855e-01 4.558478278363e-01 4.564388187029e-01 4.570459625800e-01 4.576682942171e-01 4.583074235974e-01 4.589600294094e-01 4.596292252362e-01 4.603138078218e-01 4.610139438043e-01 4.617286328442e-01 4.624582154033e-01 4.632024184067e-01 4.639612772991e-01 4.647357454213e-01 4.655253790924e-01 4.663291445908e-01 4.671473500824e-01 4.679793153367e-01 4.688257370238e-01 4.696874955119e-01 4.705636788145e-01 4.714545747474e-01 4.723575854001e-01 4.732734987105e-01 4.742031586127e-01 4.751459059088e-01 4.761025901931e-01 4.770729884337e-01 4.780540025173e-01 4.790474963204e-01 4.800519875280e-01 4.810681528803e-01 4.820979140397e-01 4.831383659941e-01 4.841907148383e-01 4.852533843067e-01 4.863268816611e-01 4.874094100616e-01 4.885025931325e-01 4.896075281013e-01 4.907210358981e-01 4.918450461319e-01 4.929764710061e-01 4.941178863926e-01 4.952672960860e-01 4.964242438967e-01 4.975904606504e-01 4.987639510861e-01 4.999438468787e-01 5.011316907185e-01 5.023246984642e-01 5.035242290503e-01 5.047300220050e-01 5.059405813224e-01 5.071567938664e-01 5.083769556308e-01 5.096004858332e-01 5.108292118246e-01 5.120599342909e-01 5.132946119347e-01 5.145310917509e-01 5.157702404463e-01 5.170123669576e-01 5.182535457997e-01 5.194975597662e-01 5.207407665268e-01 5.219848686853e-01 5.232270597945e-01 5.244688628595e-01 5.257106269279e-01 5.269490687815e-01 5.281850883263e-01 5.294199469457e-01 5.306485554638e-01 5.318756999051e-01 5.330978918143e-01 5.343146658427e-01 5.355278802151e-01 5.367333971416e-01 5.379356014378e-01 5.391278994687e-01 5.403136086036e-01 5.414929958060e-01 5.426626147130e-01 5.438250277805e-01 5.449760422704e-01 5.461189909376e-01 5.472509477215e-01 5.483727454589e-01 5.494826846461e-01 5.505801679064e-01 5.516666157055e-01 5.527389887436e-01 5.537986308168e-01 5.548450519917e-01 5.558758930143e-01 5.568935200251e-01 5.578939882001e-01 5.588807491321e-01 5.598508903091e-01 5.608020045941e-01 5.617388692409e-01 5.626555629282e-01 5.635551368226e-01 5.644358916700e-01 5.652977510675e-01 5.661395880975e-01 5.669605661203e-01 5.677630748441e-01 5.685439601457e-01 5.693024482860e-01 5.700410817760e-01 5.707558372078e-01 5.714501751214e-01 5.721198064178e-01 5.727672500590e-01 5.733917561174e-01 5.739909098909e-01 5.745673292819e-01 5.751171276853e-01 5.756436684519e-01 5.761434542765e-01 5.766180241790e-01 5.770685634584e-01 5.774899689658e-01 5.778880705891e-01 5.782590164244e-01 5.786020890343e-01 5.789202607185e-01 5.792104969999e-01 5.794751372735e-01 5.797105701107e-01 5.799208339787e-01 5.801029436943e-01 5.802574595775e-01 5.803851361280e-01 5.804857028102e-01 5.805575755024e-01 5.806033058694e-01 5.806208327335e-01 5.806127105452e-01 5.805763152853e-01 5.805135745549e-01 5.804251706030e-01 5.803099395078e-01 5.801701273454e-01 5.800029796765e-01 5.798120872542e-01 5.795956358528e-01 5.793546898394e-01 5.790901333929e-01 5.788021968417e-01 5.784912524751e-01 5.781568274613e-01 5.778031890227e-01 5.774254576351e-01 5.770294310418e-01 5.766140283180e-01 5.761782215514e-01 5.757253951670e-01 5.752551180516e-01 5.747687812614e-01 5.742669132155e-01 5.737525592192e-01 5.732252481164e-01 5.726844812241e-01 5.721346691663e-01 5.715749186396e-01 5.710073628086e-01 5.704322412997e-01 5.698515730585e-01 5.692683635469e-01 5.686810743208e-01 5.680936222652e-01 5.675063594489e-01 5.669212753169e-01 5.663405407210e-01 5.657653330184e-01 5.651981807717e-01 5.646396665802e-01 5.640934044198e-01 5.635609275509e-01 5.630428936675e-01 5.625424272073e-01 5.620612015632e-01 5.616022354883e-01 5.611659583917e-01 5.607568886442e-01 5.603740834124e-01 5.600222776901e-01 5.597034257786e-01 5.594188693122e-01 5.591711624539e-01 5.589640609990e-01 5.587972969941e-01 5.586769397326e-01 5.586013317481e-01 5.585770763077e-01 5.586025358122e-01 5.586822349588e-01 5.588200616425e-01 5.590143114429e-01 5.592709561008e-01 5.595900176877e-01 5.599751438801e-01 5.604273363916e-01 5.609486934423e-01 5.615435813331e-01 5.622106093555e-01 5.629544992689e-01 5.637764109998e-01 5.646779310680e-01 5.656625301241e-01 5.667282572120e-01 5.678808588550e-01 5.691185329730e-01 5.704455437590e-01 5.718615677793e-01 5.733678060719e-01 5.749656270548e-01 5.766547704838e-01 5.784395173076e-01 5.803167825543e-01 5.822893734685e-01 5.843553889062e-01 5.865180360872e-01 5.887768731515e-01 5.911291851293e-01 5.935791665072e-01 5.961222990333e-01 5.987621261004e-01 6.014962705451e-01 6.043212689087e-01 6.072448564827e-01 6.102573258422e-01 6.133611122105e-01 6.165549592455e-01 6.198378249956e-01 6.232076774247e-01 6.266611618836e-01 6.302026781454e-01 6.338204328650e-01 6.375209019850e-01 6.412981062668e-01 6.451514297392e-01 6.490785919935e-01 6.530739818859e-01 6.571429421280e-01 6.612712435135e-01 6.654684001611e-01 6.697220003169e-01 6.740338354635e-01 6.784021806907e-01 6.828187482983e-01 6.872872022593e-01 6.917967593572e-01 6.963510161665e-01 7.009418038767e-01 7.055675566016e-01 7.102266315073e-01 7.149098990432e-01 7.196221171689e-01 7.243514976992e-01 7.291014453464e-01 7.338634693632e-01 7.386349881529e-01 7.434145066185e-01 7.481926190090e-01 7.529757310811e-01 7.577481632722e-01 7.625157935931e-01 7.672688435934e-01 7.720049708894e-01 7.767236586945e-01 7.814128554783e-01 7.860793903372e-01 7.907099621099e-01 7.953060793063e-01 7.998628441521e-01 8.043742028305e-01 8.088409808999e-01 8.132520790883e-01 8.176133504942e-01 8.219123659494e-01 8.261498468294e-01 8.303211706141e-01 8.344212250162e-01 8.384513181586e-01 8.423988853425e-01 8.462709974562e-01 8.500536417672e-01 8.537490418487e-01 8.573534650446e-01 8.608609272344e-01 8.642712200833e-01 8.675766761680e-01 8.707789776655e-01 8.738698159286e-01 8.768507209643e-01 8.797144510228e-01 8.824602523638e-01 8.850843224040e-01 8.875829760675e-01 8.899570251056e-01 8.921976054962e-01 8.943063161351e-01 8.962790114127e-01 8.981118682888e-01 8.998045240715e-01 9.013527897741e-01 9.027556672864e-01 9.040084336479e-01 9.051111022936e-01 9.060606903593e-01 9.068562435726e-01 9.074942464143e-01 9.079746015408e-01 9.082932000868e-01 9.084510424502e-01 9.084467357111e-01 9.082759683865e-01 9.079430130443e-01 9.074401352236e-01 9.067720089929e-01 9.059341989310e-01 9.049282288054e-01 9.037539985902e-01 9.024077064430e-01 9.008955447446e-01 8.992105064968e-01 8.973578467856e-01 8.953358779322e-01 8.931451656462e-01 8.907887687478e-01 8.882636038266e-01 8.855766771447e-01 8.827229151365e-01 8.797109636772e-01 8.765360372001e-01 8.732054481686e-01 8.697201842411e-01 8.660790409469e-01 8.622927595549e-01 8.583571764716e-01 8.542812368611e-01 8.500650292817e-01 8.457130155263e-01 8.412336055540e-01 8.366258124194e-01 8.319003768538e-01 8.270577036453e-01 8.221058334479e-01 8.170540882899e-01 8.119027580296e-01 8.066653269815e-01 8.013438062802e-01 7.959495563744e-01 7.904898861199e-01 7.849722596148e-01 7.794080413265e-01 7.738018253884e-01 7.681706429162e-01 7.625196271862e-01 7.568617629610e-01 7.512088538042e-01 7.455703329536e-01 7.399615807498e-01 7.343925404170e-01 7.288785038031e-01 7.234317327276e-01 7.180656843863e-01 7.127956282098e-01 7.076368268498e-01 7.026048654348e-01 6.977119559430e-01 6.929767946666e-01 6.884125557538e-01 6.840382239786e-01 6.798654448052e-01 6.759129838479e-01 6.721954685274e-01 6.687294075118e-01 6.655294957933e-01 6.626089516732e-01 6.599850734674e-01 6.576710352248e-01 6.556784363765e-01 6.540210598075e-01 6.527086636394e-01 6.517536356662e-01 6.511658414457e-01 6.509517803629e-01 6.511186750473e-01 6.516737417244e-01 6.526198498410e-01 6.539612388576e-01 6.556977089219e-01 6.578316309683e-01 6.603592239718e-01 6.632808318571e-01 6.665883736914e-01 6.702808553676e-01 6.743489716211e-01 6.787864991168e-01 6.835839056174e-01 6.887305687361e-01 6.942170290860e-01 7.000284508785e-01 7.061565064031e-01 7.125832163355e-01 7.193006680053e-01 7.262898328364e-01 7.335372034554e-01 7.410323213191e-01 7.487516533538e-01 7.566888153201e-01 7.648224550536e-01 7.731398581147e-01 7.816278376345e-01 7.902667818351e-01 7.990486140011e-01 8.079521825151e-01 8.169684014536e-01 8.260816635761e-01 8.352774131588e-01 8.445470660525e-01 8.538721677290e-01 8.632469958027e-01 8.726550999670e-01 8.820889393812e-01 8.915348278495e-01 9.009843997789e-01 9.104314099286e-01 9.198617010628e-01 9.292712947800e-01 9.386493321982e-01 9.479904454840e-01 9.572876795083e-01 9.665349665273e-01 9.757258355900e-01 9.848557906573e-01 9.939200786642e-01 1.002914653309e+00 1.011836327960e+00 1.020679858232e+00 1.029446089840e+00 1.038126345056e+00 1.046725132826e+00 1.055237301928e+00 1.063659411772e+00 1.071996341610e+00 1.080239322953e+00 1.088393839311e+00 1.096454831265e+00 1.104421880736e+00 1.112299532310e+00 1.120079963261e+00 1.127767523957e+00 1.135359894915e+00 1.142856626256e+00 1.150256153296e+00 1.157557061404e+00 1.164759861937e+00 1.171861591134e+00 1.178862373151e+00 1.185757746309e+00 1.192547943016e+00 1.199228057262e+00 1.205798431291e+00 1.212250543913e+00 1.218585393231e+00 1.224799147062e+00 1.230881625223e+00 1.236836749702e+00 1.242654558190e+00 1.248330252944e+00 1.253861005730e+00 1.259236405047e+00 1.264459287119e+00 1.269514971390e+00 1.274403562003e+00 1.279117214199e+00 1.283650088893e+00 1.287999068106e+00 1.292156599464e+00 1.296120778222e+00 1.299884890692e+00 1.303446056816e+00 1.306802835370e+00 1.309948549794e+00 1.312884974598e+00 1.315608849753e+00 1.318122184992e+00 1.320422819479e+00 1.322514549943e+00 1.324397704195e+00 1.326079049884e+00 1.327558510754e+00 1.328845722701e+00 1.329946804456e+00 1.330866755394e+00 1.331615245659e+00 1.332202274182e+00 1.332637047347e+00 1.332930121427e+00 1.333093405117e+00 1.333138725749e+00 1.333078887429e+00 1.332925270315e+00 1.332690119453e+00 1.332388356889e+00 1.332029191793e+00 1.331626478417e+00 1.331192006123e+00 1.330735112599e+00 1.330268116743e+00 1.329798289808e+00 1.329335464551e+00 1.328885471325e+00 1.328456559923e+00 1.328050693185e+00 1.327675041993e+00 1.327331895019e+00 1.327022812100e+00 1.326749170235e+00 1.326509147802e+00 1.326305313338e+00 1.326133860107e+00 1.325997591205e+00 1.325893160554e+00 1.325817941474e+00 1.325775658192e+00 1.325760075268e+00 1.325778215257e+00 1.325825754335e+00 1.325910340669e+00 1.326033852770e+00 1.326200804547e+00 1.326421915659e+00 1.326698352914e+00 1.327044072777e+00 1.327467904561e+00 1.327980824716e+00 1.328593570670e+00 1.329319455025e+00 1.330170157451e+00 1.331154300544e+00 1.332285991973e+00 1.333569671947e+00 1.335014865468e+00 1.336625641594e+00 1.338402367184e+00 1.340344050478e+00 1.342442938144e+00 1.344693086462e+00 1.347077093847e+00 1.349580957797e+00 1.352181135557e+00 1.354851490741e+00 1.357562057273e+00 1.360282457206e+00 1.362977070585e+00 1.365606169408e+00 1.368133346121e+00 1.370520446369e+00 1.372725824403e+00 1.374714423986e+00 1.376447670970e+00 1.377897149140e+00 1.379028569798e+00 1.379820697058e+00 1.380254794018e+00 1.380309706542e+00 1.379986486116e+00 1.379276465740e+00 1.378184281869e+00 1.376720193689e+00 1.374897599061e+00 1.372740113444e+00 1.370265895750e+00 1.367508094978e+00 1.364492777155e+00 1.361250040219e+00 1.357813820989e+00 1.354209164833e+00 1.350468588568e+00 1.346607302576e+00 1.342651847224e+00 1.338609737028e+00 1.334487402802e+00 1.330291065085e+00 1.326003471292e+00 1.321622278488e+00 1.317120382444e+00 1.312476926527e+00 1.307665185310e+00 1.302646886157e+00 1.297396962013e+00 1.291871611024e+00 1.286049483548e+00 1.279890012596e+00 1.273368883723e+00 1.266473162172e+00 1.259172163782e+00 1.251470363007e+00 1.243355762774e+00 1.234837119241e+00 1.225929805802e+00 1.216643200024e+00 1.207017961100e+00 1.197070644552e+00 1.186847504423e+00 1.176388971583e+00 1.165731853797e+00 1.154937684331e+00 1.144040729929e+00 1.133108295256e+00 1.122185111510e+00 1.111325014614e+00 1.100595894622e+00 1.090037066568e+00 1.079724668562e+00 1.069702101934e+00 1.060037692346e+00 1.050787051227e+00 1.042000177481e+00 1.033742573374e+00 1.026047201959e+00 1.018968876077e+00 1.012534837520e+00 1.006772459215e+00 1.001696796070e+00 9.973002096071e-01 9.935878784941e-01 9.905237742578e-01 9.880908856985e-01 9.862411895442e-01 9.849362788019e-01 9.841362002442e-01 9.837851779131e-01 9.838587275825e-01 9.843132257845e-01 9.851299358985e-01 9.862875493506e-01 9.877687824394e-01 9.895676106235e-01 9.916616310046e-01 9.940381891375e-01 9.966539292189e-01 9.994650400016e-01 1.002398623008e+00 1.005358207740e+00 1.008237338948e+00 1.010900089297e+00 1.013210040693e+00 1.015017581213e+00 1.016193473301e+00 1.016619923109e+00 1.016212404842e+00 1.014929398370e+00 1.012767475119e+00 1.009790793473e+00 1.006461755798e+00 1.001971248248e+00 9.967900896233e-01 9.915176586770e-01 9.867274349930e-01 9.828006595186e-01 9.798171458336e-01 9.775466644523e-01 9.755460520794e-01 9.733063080496e-01 9.704151302195e-01 9.667022832368e-01 9.622802205040e-01 9.574949951787e-01 9.528304333737e-01 9.487401031808e-01 9.455072903225e-01 9.431789335868e-01 9.416012991130e-01 9.405081346300e-01 9.397167291464e-01 9.392752613670e-01 9.395509208873e-01 9.411810526846e-01 9.448280363268e-01 9.501859232991e-01 9.140806076602e-01 9.035744822951e-01 8.791533217862e-01 8.476630786477e-01 8.187938855225e-01 8.034415141517e-01 8.079080722605e-01 8.299169060940e-01 8.596486413065e-01 8.845471294412e-01 8.941883743078e-01 8.832650787580e-01 8.529956375526e-01 8.115163028191e-01 7.727973966607e-01 7.526935126484e-01 7.612527535867e-01 7.961034511361e-01 8.438222047958e-01 8.876614753802e-01 9.141369571527e-01 9.161091838610e-01 8.937265744286e-01 8.543248501120e-01 8.113392077135e-01 7.808887778007e-01 7.751973213591e-01 7.955273927906e-01 8.314534298091e-01 8.673418244327e-01 8.895309503325e-01 8.902246821016e-01 8.687000123670e-01 8.312965963529e-01 7.902745488369e-01 7.608476704545e-01 7.552283666988e-01 7.760128056338e-01 8.147977293844e-01 8.575731936824e-01 8.912758189426e-01 9.073537326247e-01 9.028193892724e-01 8.799849542396e-01 8.456819104398e-01 8.098125683386e-01 7.829625067755e-01 7.729634154306e-01 7.817568876890e-01 8.049203137702e-01 8.342058111343e-01 8.610753659829e-01 8.790231320817e-01 8.846189970883e-01 8.776468334537e-01 8.608770050354e-01 8.394887306660e-01 8.199709840036e-01 8.083729635110e-01 8.080986475939e-01 8.184118525527e-01 8.346026010158e-01 8.498765542418e-01 8.577844558122e-01 8.542651404135e-01 8.389441259661e-01 8.156250235449e-01 7.918589960932e-01 7.769151530316e-01 7.780939591193e-01 7.967330783999e-01 8.270120887471e-01 8.585259714362e-01 8.803873755128e-01 8.844719761788e-01 8.672738979721e-01 8.308711263396e-01 7.832760673561e-01 7.378681107646e-01 7.103650285962e-01 7.121265246626e-01 7.430263623012e-01 7.914167897091e-01 8.411151305784e-01 8.780337100511e-01 8.932574233385e-01 8.838089736668e-01 8.527020048341e-01 8.085608600292e-01 7.645610912534e-01 7.354237804335e-01 7.316824942157e-01 7.539778177188e-01 7.928986779944e-01 8.347364825692e-01 8.673973755836e-01 8.834718365565e-01 8.810053980800e-01 8.632754433789e-01 8.378569282593e-01 8.147192680118e-01 8.030893893571e-01 8.076919990798e-01 8.267388860854e-01 8.532274835273e-01 8.786203888571e-01 8.961589707889e-01 9.027488394451e-01 8.993385713334e-01 8.902236419432e-01 8.814521572236e-01 8.785085076669e-01 8.841543365286e-01 8.974237849840e-01 9.145030547162e-01 9.307483876388e-01 9.427504433515e-01 9.494918864700e-01 9.524028985842e-01 9.544919255742e-01 9.588014380066e-01 9.669820200335e-01 9.784942501269e-01 9.910334259916e-01 1.001717912812e+00 1.008491027462e+00 1.011030757126e+00 1.010831297077e+00 1.010523423740e+00 1.012609162599e+00 1.018293696921e+00 1.026902938546e+00 1.036295409215e+00 1.043923283837e+00 1.048010646608e+00 1.048247774189e+00 1.045728614006e+00 1.042240269646e+00 1.039172388337e+00 1.036711444603e+00 1.033694758237e+00 1.028347175211e+00 1.019457074075e+00 1.007435735268e+00 9.946794148856e-01 9.848493334761e-01 9.812455122031e-01 9.848218104110e-01 9.931786933033e-01 1.001127214504e+00 1.002686217075e+00 9.934648060809e-01 9.725381406065e-01 9.434081051552e-01 9.135519934183e-01 8.922895619689e-01 8.868241375012e-01 8.983378211727e-01 9.209263562550e-01 9.444376059600e-01 9.588586425014e-01 9.577653290476e-01 9.401442281555e-01 9.107032508254e-01 8.788617864800e-01 8.558398751463e-01 8.500767264347e-01 8.628682312764e-01 8.877305371739e-01 9.140813282051e-01 9.327336411922e-01
 9.063790495191e-01 9.061230759260e-01 9.058625101477e-01 9.056565167982e-01 9.055412447143e-01 9.055210148951e-01 9.055518599485e-01 9.055509486597e-01 9.054489302366e-01 9.052377923196e-01 9.049703614078e-01 9.047096356417e-01 9.045054011023e-01 9.043864418813e-01 9.043520214993e-01 9.043627878841e-01 9.043429282949e-01 9.042288540711e-01 9.040070398853e-01 9.037212898896e-01 9.034462271829e-01 9.032487741481e-01 9.031623326764e-01 9.031632092641e-01 9.031829593426e-01 9.031409886495e-01 9.029934220304e-01 9.027502581805e-01 9.024609765109e-01 9.021926897226e-01 9.020055802783e-01 9.019299214994e-01 9.019429886394e-01 9.019647920623e-01 9.019054295877e-01 9.017187497271e-01 9.014284255752e-01 9.011167439019e-01 9.008638408853e-01 9.007156860919e-01 9.006619829226e-01 9.006462492135e-01 9.006035754195e-01 9.004862160193e-01 9.002799445422e-01 8.999998186405e-01 8.996894755836e-01 8.994124800699e-01 8.992299240858e-01 8.991627512619e-01 8.991662083665e-01 8.991491577411e-01 8.990281612666e-01 8.987734696451e-01 8.984330855073e-01 8.980981627159e-01 8.978542206647e-01 8.977305344362e-01 8.976901358877e-01 8.976613512430e-01 8.975768143472e-01 8.974023771679e-01 8.971390125223e-01 8.968222618781e-01 8.965065954534e-01 8.962517317688e-01 8.960942067299e-01 8.960298894943e-01 8.960053259450e-01 8.959383709495e-01 8.957605133123e-01 8.954557043956e-01 8.950805011943e-01 8.947265615496e-01 8.944759069986e-01 8.943534199674e-01 8.943128760316e-01 8.942658825614e-01 8.941264140478e-01 8.938568110857e-01 8.934875844011e-01 8.930971460790e-01 8.927678808566e-01 8.925520056869e-01 8.924413012559e-01 8.923734168455e-01 8.922651579192e-01 8.920575833436e-01 8.917452709077e-01 8.913738881016e-01 8.910131779273e-01 8.907210492873e-01 8.905151868005e-01 8.903689707286e-01 8.902326671461e-01 8.900605989610e-01 8.898273515904e-01 8.895310474179e-01 8.891854818077e-01 8.888229716243e-01 8.884781633039e-01 8.881841116099e-01 8.879595706489e-01 8.877965544701e-01 8.876496583063e-01 8.874514667529e-01 8.871414030115e-01 8.867118146697e-01 8.862182405792e-01 8.857632997791e-01 8.854426632415e-01 8.852846283496e-01 8.852210141778e-01 8.851188976095e-01 8.848551959902e-01 8.843948328923e-01 8.838175822546e-01 8.832763858261e-01 8.829102754789e-01 8.827576921686e-01 8.827323618246e-01 8.826722920786e-01 8.824367092299e-01 8.819870545685e-01 8.814063015977e-01 8.808489790140e-01 8.804498230825e-01 8.802441751191e-01 8.801592257970e-01 8.800540171563e-01 8.798099362424e-01 8.793913153416e-01 8.788586354596e-01 8.783278719378e-01 8.778963628542e-01 8.775988894382e-01 8.773901860623e-01 8.771818688837e-01 8.768954987006e-01 8.765013597146e-01 8.760286913587e-01 8.755406359856e-01 8.751005172104e-01 8.747367671631e-01 8.744336541244e-01 8.741417684948e-01 8.738105457090e-01 8.734092762205e-01 8.729460997426e-01 8.724601142068e-01 8.719964780899e-01 8.715894096117e-01 8.712351346547e-01 8.709015118961e-01 8.705432382158e-01 8.701227743162e-01 8.696350832585e-01 8.691083164108e-01 8.685883860363e-01 8.681166131837e-01 8.677031512103e-01 8.673318527408e-01 8.669564244240e-01 8.665358609169e-01 8.660501109159e-01 8.655082808442e-01 8.649443045507e-01 8.644012205087e-01 8.639107454827e-01 8.634785384639e-01 8.630790014864e-01 8.626672690418e-01 8.621998722212e-01 8.616523768146e-01 8.610432419287e-01 8.604180148511e-01 8.598352882551e-01 8.593239977204e-01 8.588719492769e-01 8.584268934033e-01 8.579252751610e-01 8.573304453141e-01 8.566550190788e-01 8.559539714491e-01 8.552956187088e-01 8.547187370575e-01 8.542108653627e-01 8.537122650046e-01 8.531543524912e-01 8.525009254524e-01 8.517711435694e-01 8.510341582177e-01 8.503603136742e-01 8.497834213959e-01 8.492717720912e-01 8.487544112103e-01 8.481686017867e-01 8.474992366884e-01 8.467908750251e-01 8.461157269194e-01 8.455269565127e-01 8.450239950156e-01 8.445548555570e-01 8.440537878367e-01 8.434799114694e-01 8.428488002757e-01 8.422153517087e-01 8.416410008585e-01 8.411480090688e-01 8.407059832395e-01 8.402521707318e-01 8.397328947285e-01 8.391402211685e-01 8.385186790678e-01 8.379303858863e-01 8.374116658588e-01 8.369404923469e-01 8.364559542384e-01 8.358947840116e-01 8.352426696830e-01 8.345445147276e-01 8.338646573182e-01 8.332443342171e-01 8.326603363480e-01 8.320510977168e-01 8.313607677493e-01 8.305886184136e-01 8.297871635982e-01 8.290249358182e-01 8.283299262309e-01 8.276707090847e-01 8.269884339398e-01 8.262433062297e-01 8.254561249808e-01 8.246850080263e-01 8.239805667392e-01 8.233421989270e-01 8.227212147895e-01 8.220618324363e-01 8.213492695628e-01 8.206171357043e-01 8.199168553601e-01 8.192657999997e-01 8.186371299493e-01 8.179760403850e-01 8.172510612812e-01 8.164777555956e-01 8.156989028548e-01 8.149496322368e-01 8.142230641165e-01 8.134803268793e-01 8.126907089821e-01 8.118576411965e-01 8.110216378651e-01 8.102185881959e-01 8.094529151954e-01 8.086923374084e-01 8.079030389549e-01 8.070867637395e-01 8.062733528382e-01 8.054922065238e-01 8.047469030180e-01 8.040040740055e-01 8.032248559751e-01 8.024039253961e-01 8.015680429789e-01 8.007484114332e-01 7.999475469144e-01 7.991376738717e-01 7.982921423314e-01 7.974085242213e-01 7.965154867157e-01 7.956444964074e-01 7.947962367031e-01 7.939467812038e-01 7.930767859575e-01 7.921889035986e-01 7.913082543022e-01 7.904534288346e-01 7.896134930991e-01 7.887618338190e-01 7.878805375832e-01 7.869779122025e-01 7.860741053059e-01 7.851847057213e-01 7.842933116013e-01 7.833816932953e-01 7.824468101598e-01 7.815025404173e-01 7.805683760260e-01 7.796478054646e-01 7.787267843369e-01 7.777918992847e-01 7.768456513227e-01 7.759043943026e-01 7.749753101362e-01 7.740472841377e-01 7.731025468539e-01 7.721351540748e-01 7.711571161037e-01 7.701814529783e-01 7.692124590452e-01 7.682383319421e-01 7.672491913490e-01 7.662486009243e-01 7.652481330088e-01 7.642558722660e-01 7.632685648734e-01 7.622739957964e-01 7.612686958960e-01 7.602580039113e-01 7.592481802317e-01 7.582378540878e-01 7.572198291436e-01 7.561900046037e-01 7.551525681718e-01 7.541141589574e-01 7.530784341866e-01 7.520381714907e-01 7.509919700908e-01 7.499398841149e-01 7.488869292284e-01 7.478338937449e-01 7.467754284101e-01 7.457103508488e-01 7.446385537850e-01 7.435651111095e-01 7.424895435038e-01 7.414090235357e-01 7.403212279923e-01 7.392286026171e-01 7.381368143008e-01 7.370467248824e-01 7.359546632002e-01 7.348560415494e-01 7.337495177864e-01 7.326400906776e-01 7.315273866869e-01 7.304141791108e-01 7.292955826452e-01 7.281707818370e-01 7.270418810156e-01 7.259108619462e-01 7.247762421444e-01 7.236375275491e-01 7.224972572164e-01 7.213528409765e-01 7.202050995407e-01 7.190552403875e-01 7.178978955592e-01 7.167365922893e-01 7.155736065187e-01 7.144092553275e-01 7.132421747146e-01 7.120707164072e-01 7.108961009159e-01 7.097183032460e-01 7.085386055136e-01 7.073561189104e-01 7.061688314775e-01 7.049792628780e-01 7.037869663268e-01 7.025918298210e-01 7.013926340804e-01 7.001918178424e-01 6.989877861388e-01 6.977822864702e-01 6.965734357350e-01 6.953603839298e-01 6.941436809279e-01 6.929252935748e-01 6.917050977478e-01 6.904818164752e-01 6.892558125514e-01 6.880255828742e-01 6.867946245668e-01 6.855601053047e-01 6.843238595295e-01 6.830860111115e-01 6.818464265846e-01 6.806034474128e-01 6.793578377058e-01 6.781101508616e-01 6.768596229899e-01 6.756088136601e-01 6.743565747532e-01 6.731010165802e-01 6.718435864972e-01 6.705834837526e-01 6.693221865745e-01 6.680578799131e-01 6.667938281130e-01 6.655261137650e-01 6.642582906055e-01 6.629877386456e-01 6.617134106259e-01 6.604395339786e-01 6.591624745991e-01 6.578847090582e-01 6.566062994468e-01 6.553251103009e-01 6.540433797687e-01 6.527587605874e-01 6.514745452230e-01 6.501884728573e-01 6.489007803253e-01 6.476119449518e-01 6.463220238775e-01 6.450307358413e-01 6.437394167505e-01 6.424469997750e-01 6.411530039745e-01 6.398584751455e-01 6.385630028313e-01 6.372661471886e-01 6.359687616838e-01 6.346711058873e-01 6.333736215503e-01 6.320734120866e-01 6.307739465338e-01 6.294737645855e-01 6.281735059841e-01 6.268724927090e-01 6.255712234676e-01 6.242698344965e-01 6.229683634480e-01 6.216654017742e-01 6.203635494751e-01 6.190606574110e-01 6.177584986530e-01 6.164574167800e-01 6.151563160073e-01 6.138549988043e-01 6.125528574101e-01 6.112526768617e-01 6.099521254502e-01 6.086534350935e-01 6.073555020200e-01 6.060581020846e-01 6.047594129907e-01 6.034606731312e-01 6.021640485480e-01 6.008673763376e-01 5.995735585405e-01 5.982796058616e-01 5.969858569089e-01 5.956923289167e-01 5.943982674819e-01 5.931070667706e-01 5.918167337511e-01 5.905289247958e-01 5.892415504982e-01 5.879567650381e-01 5.866713081285e-01 5.853873868651e-01 5.841075898380e-01 5.828284136685e-01 5.815520440441e-01 5.802767294728e-01 5.790035715578e-01 5.777318184861e-01 5.764609115804e-01 5.751951616167e-01 5.739290601500e-01 5.726668130039e-01 5.714059718053e-01 5.701468730745e-01 5.688904782255e-01 5.676367298205e-01 5.663854155219e-01 5.651366372852e-01 5.638898671669e-01 5.626452975443e-01 5.614043644306e-01 5.601662950885e-01 5.589317178861e-01 5.577003183706e-01 5.564708722127e-01 5.552448845125e-01 5.540216316051e-01 5.528027863542e-01 5.515890281199e-01 5.503768800407e-01 5.491682820101e-01 5.479632061359e-01 5.467610286004e-01 5.455628875293e-01 5.443698210305e-01 5.431791393434e-01 5.419928507626e-01 5.408094387563e-01 5.396298436009e-01 5.384556405807e-01 5.372850030189e-01 5.361181599753e-01 5.349561054783e-01 5.337987313232e-01 5.326451899960e-01 5.314969184073e-01 5.303525959338e-01 5.292133877819e-01 5.280783187849e-01 5.269479467871e-01 5.258231899609e-01 5.247024861800e-01 5.235880393121e-01 5.224793147221e-01 5.213750004699e-01 5.202751067439e-01 5.191807758752e-01 5.180910405170e-01 5.170072716214e-01 5.159298016596e-01 5.148580008071e-01 5.137917785062e-01 5.127306242098e-01 5.116736533337e-01 5.106235926916e-01 5.095782750068e-01 5.085396829036e-01 5.075076682182e-01 5.064830465823e-01 5.054649061587e-01 5.044512621623e-01 5.034438491835e-01 5.024433568685e-01 5.014487734080e-01 5.004601376880e-01 4.994803865961e-01 4.985062106090e-01 4.975401001539e-01 4.965803737200e-01 4.956256063107e-01 4.946781395551e-01 4.937381838411e-01 4.928051051787e-01 4.918797018190e-01 4.909629028859e-01 4.900541289332e-01 4.891518718273e-01 4.882565765881e-01 4.873678745600e-01 4.864873364535e-01 4.856146407672e-01 4.847514346431e-01 4.838962202629e-01 4.830505383036e-01 4.822118153399e-01 4.813803844779e-01 4.805571848132e-01 4.797427002022e-01 4.789367329448e-01 4.781412078164e-01 4.773539749852e-01 4.765760140534e-01 4.758072140785e-01 4.750472471880e-01 4.742958895152e-01 4.735539698182e-01 4.728214217040e-01 4.720981650193e-01 4.713847075083e-01 4.706801673448e-01 4.699865185077e-01 4.693020812754e-01 4.686280745513e-01 4.679637434572e-01 4.673087297357e-01 4.666642722156e-01 4.660302996629e-01 4.654052490671e-01 4.647923318490e-01 4.641901942441e-01 4.635988834824e-01 4.630191176814e-01 4.624475743296e-01 4.618890546345e-01 4.613410009006e-01 4.608046667627e-01 4.602816560625e-01 4.597697274876e-01 4.592682556825e-01 4.587780864199e-01 4.582992064536e-01 4.578331870612e-01 4.573815267314e-01 4.569423176899e-01 4.565155596151e-01 4.561011448349e-01 4.556972806656e-01 4.553066501761e-01 4.549293379973e-01 4.545654705880e-01 4.542162470664e-01 4.538796742654e-01 4.535557911708e-01 4.532443242834e-01 4.529462429402e-01 4.526615439003e-01 4.523912582735e-01 4.521358974854e-01 4.518937695644e-01 4.516663313229e-01 4.514522512355e-01 4.512529036149e-01 4.510669386786e-01 4.508955500870e-01 4.507403359566e-01 4.506001938770e-01 4.504747285558e-01 4.503643946916e-01 4.502675879818e-01 4.501850451206e-01 4.501182225356e-01 4.500680719767e-01 4.500342822991e-01 4.500175810616e-01 4.500152863023e-01 4.500264235528e-01 4.500541512574e-01 4.500978659669e-01 4.501602909277e-01 4.502412248304e-01 4.503382775165e-01 4.504507044397e-01 4.505791089932e-01 4.507236618186e-01 4.508862943591e-01 4.510670949504e-01 4.512643630113e-01 4.514809772418e-01 4.517127314438e-01 4.519610580840e-01 4.522261251048e-01 4.525091206737e-01 4.528097731044e-01 4.531287006629e-01 4.534646735153e-01 4.538168843375e-01 4.541880556047e-01 4.545747782434e-01 4.549800003053e-01 4.554041067348e-01 4.558451397081e-01 4.563039823713e-01 4.567799046856e-01 4.572751955897e-01 4.577867663767e-01 4.583171733996e-01 4.588638617588e-01 4.594298953897e-01 4.600120131408e-01 4.606135734392e-01 4.612313214996e-01 4.618670382769e-01 4.625199161977e-01 4.631897275074e-01 4.638780965338e-01 4.645840983550e-01 4.653064556582e-01 4.660469755766e-01 4.668027361754e-01 4.675771710974e-01 4.683685650530e-01 4.691790003342e-01 4.700053000235e-01 4.708480578052e-01 4.717056145657e-01 4.725805092443e-01 4.734716529637e-01 4.743800957935e-01 4.753036029879e-01 4.762429796727e-01 4.771967735909e-01 4.781650491738e-01 4.791489852190e-01 4.801489194057e-01 4.811635036106e-01 4.821926270639e-01 4.832361307406e-01 4.842935550784e-01 4.853640268946e-01 4.864485310162e-01 4.875474361698e-01 4.886589104283e-01 4.897838359207e-01 4.909203553042e-01 4.920697294588e-01 4.932320713786e-01 4.944051847272e-01 4.955901666996e-01 4.967869145765e-01 4.979930510717e-01 4.992105375828e-01 5.004375397120e-01 5.016742617912e-01 5.029205789680e-01 5.041763044290e-01 5.054403470260e-01 5.067125139500e-01 5.079918789583e-01 5.092800120199e-01 5.105744158499e-01 5.118751036036e-01 5.131823191349e-01 5.144958471346e-01 5.158149991823e-01 5.171374150354e-01 5.184666764127e-01 5.197982075089e-01 5.211345394459e-01 5.224737248270e-01 5.238139373319e-01 5.251593180842e-01 5.265039394822e-01 5.278510480635e-01 5.291988109618e-01 5.305455987105e-01 5.318939131698e-01 5.332401619340e-01 5.345848551767e-01 5.359288602379e-01 5.372704940117e-01 5.386094294641e-01 5.399442022921e-01 5.412751152307e-01 5.426021125234e-01 5.439234945283e-01 5.452404673332e-01 5.465497492398e-01 5.478539237246e-01 5.491508216386e-01 5.504394257953e-01 5.517202761850e-01 5.529918551960e-01 5.542544927399e-01 5.555069393876e-01 5.567482512485e-01 5.579807071871e-01 5.591990247543e-01 5.604085478434e-01 5.616019633028e-01 5.627848799139e-01 5.639541142582e-01 5.651070720238e-01 5.662469343237e-01 5.673708673246e-01 5.684788210780e-01 5.695705198678e-01 5.706458252675e-01 5.717031855794e-01 5.727416255664e-01 5.737633987406e-01 5.747657887994e-01 5.757483369274e-01 5.767113294722e-01 5.776536073553e-01 5.785763945163e-01 5.794766248478e-01 5.803554101028e-01 5.812129402162e-01 5.820459540152e-01 5.828583391522e-01 5.836451621088e-01 5.844092129577e-01 5.851474953466e-01 5.858619048362e-01 5.865523957094e-01 5.872147415455e-01 5.878542088379e-01 5.884667852052e-01 5.890522637141e-01 5.896121816490e-01 5.901439554613e-01 5.906514344501e-01 5.911285429464e-01 5.915799581601e-01 5.920041231434e-01 5.923980375844e-01 5.927657391676e-01 5.931048402896e-01 5.934150028191e-01 5.936969007124e-01 5.939500697633e-01 5.941756423733e-01 5.943711220448e-01 5.945390781382e-01 5.946782268184e-01 5.947892313472e-01 5.948737056260e-01 5.949271659911e-01 5.949548295892e-01 5.949542398160e-01 5.949261767362e-01 5.948713773440e-01 5.947887705510e-01 5.946805794846e-01 5.945448760637e-01 5.943847998017e-01 5.941983001893e-01 5.939871274626e-01 5.937522405314e-01 5.934930287618e-01 5.932116810672e-01 5.929059851472e-01 5.925800471570e-01 5.922321327447e-01 5.918645744826e-01 5.914794862431e-01 5.910735660193e-01 5.906524162212e-01 5.902134394173e-01 5.897597962348e-01 5.892908427566e-01 5.888085370572e-01 5.883150933260e-01 5.878099189679e-01 5.872957142898e-01 5.867729884455e-01 5.862432998874e-01 5.857089658419e-01 5.851699615761e-01 5.846298735230e-01 5.840874202911e-01 5.835466029753e-01 5.830102181385e-01 5.824767815769e-01 5.819498168024e-01 5.814304177109e-01 5.809227142642e-01 5.804259619310e-01 5.799425035124e-01 5.794768571659e-01 5.790265733816e-01 5.785981342898e-01 5.781912950179e-01 5.778095301630e-01 5.774537558422e-01 5.771269774278e-01 5.768316485041e-01 5.765696092056e-01 5.763449308930e-01 5.761569053176e-01 5.760098967018e-01 5.759076605058e-01 5.758490226345e-01 5.758398641199e-01 5.758785361677e-01 5.759726069199e-01 5.761190931311e-01 5.763228746451e-01 5.765875643271e-01 5.769111403393e-01 5.773014102327e-01 5.777561919362e-01 5.782812834731e-01 5.788759140124e-01 5.795424477407e-01 5.802855051671e-01 5.811028418458e-01 5.820008008207e-01 5.829783606998e-01 5.840372060189e-01 5.851800079939e-01 5.864072147490e-01 5.877227358338e-01 5.891235134175e-01 5.906146709806e-01 5.921937478469e-01 5.938650048962e-01 5.956284875909e-01 5.974827678375e-01 5.994316355357e-01 6.014718828125e-01 6.036077970686e-01 6.058369844429e-01 6.081588025232e-01 6.105779129710e-01 6.130880354500e-01 6.156932545051e-01 6.183901437032e-01 6.211797394393e-01 6.240603697594e-01 6.270307082906e-01 6.300923663809e-01 6.332389689413e-01 6.364745361606e-01 6.397930261188e-01 6.431958844805e-01 6.466818666715e-01 6.502449948598e-01 6.538909477753e-01 6.576064431888e-01 6.614013350211e-01 6.652640864393e-01 6.691961761467e-01 6.731964434211e-01 6.772573838850e-01 6.813835799518e-01 6.855623152455e-01 6.898011537216e-01 6.940883165862e-01 6.984260040375e-01 7.028102388219e-01 7.072331976966e-01 7.117004658228e-01 7.161987079748e-01 7.207335950650e-01 7.252949795843e-01 7.298824197535e-01 7.344930318766e-01 7.391178946674e-01 7.437628634443e-01 7.484135769112e-01 7.530752049906e-01 7.577381092136e-01 7.624009368580e-01 7.670608321591e-01 7.717086076541e-01 7.763499846347e-01 7.809693598584e-01 7.855728649323e-01 7.901512562485e-01 7.947014099044e-01 7.992216914449e-01 8.037026996097e-01 8.081496371325e-01 8.125484362163e-01 8.169025956232e-01 8.212053391282e-01 8.254525415765e-01 8.296437444210e-01 8.337692423269e-01 8.378316957054e-01 8.418203858984e-01 8.457369995348e-01 8.495759185865e-01 8.533326987493e-01 8.570059672597e-01 8.605873193845e-01 8.640796846214e-01 8.674743407333e-01 8.707705450838e-01 8.739629757529e-01 8.770500779491e-01 8.800281504663e-01 8.828921109676e-01 8.856429766483e-01 8.882724524919e-01 8.907818648004e-01 8.931644051050e-01 8.954185187884e-01 8.975434557421e-01 8.995326455680e-01 9.013866172628e-01 9.030999159010e-01 9.046729079200e-01 9.061003118779e-01 9.073813959195e-01 9.085138290388e-01 9.094957629487e-01 9.103238647027e-01 9.109963277477e-01 9.115140665100e-01 9.118713280886e-01 9.120700476891e-01 9.121059978966e-01 9.119801348378e-01 9.116894472080e-01 9.112336848302e-01 9.106127085316e-01 9.098231388206e-01 9.088687360447e-01 9.077437398282e-01 9.064530660908e-01 9.049916326239e-01 9.033635293136e-01 9.015665825782e-01 8.996025772707e-01 8.974725908459e-01 8.951743979590e-01 8.927151010297e-01 8.900891280185e-01 8.873021555643e-01 8.843560533525e-01 8.812494969288e-01 8.779895854178e-01 8.745735766100e-01 8.710084618304e-01 8.672951799597e-01 8.634368013502e-01 8.594384584283e-01 8.553029625081e-01 8.510360920564e-01 8.466392343008e-01 8.421195590153e-01 8.374832765715e-01 8.327330518398e-01 8.278790739506e-01 8.229223663936e-01 8.178747355758e-01 8.127413439967e-01 8.075289422055e-01 8.022478307982e-01 7.969003073413e-01 7.915045342185e-01 7.860625967477e-01 7.805858336815e-01 7.750871227976e-01 7.695736230310e-01 7.640600939400e-01 7.585538747100e-01 7.530706824828e-01 7.476202335929e-01 7.422164183819e-01 7.368732870811e-01 7.316041650349e-01 7.264240678511e-01 7.213456689807e-01 7.163863463588e-01 7.115579751405e-01 7.068805088096e-01 7.023631464049e-01 6.980270963066e-01 6.938857510495e-01 6.899558949568e-01 6.862520850845e-01 6.827911351657e-01 6.795880858434e-01 6.766589224002e-01 6.740163762792e-01 6.716764774360e-01 6.696499718101e-01 6.679530538027e-01 6.665974625024e-01 6.655912867971e-01 6.649473165620e-01 6.646733194338e-01 6.647770434272e-01 6.652658676792e-01 6.661431686210e-01 6.674158971338e-01 6.690824577619e-01 6.711466242133e-01 6.736076872149e-01 6.764627233798e-01 6.797104328274e-01 6.833450576678e-01 6.873619472686e-01 6.917531341622e-01 6.965113426196e-01 7.016254889586e-01 7.070872202204e-01 7.128832903568e-01 7.190045441382e-01 7.254367322376e-01 7.321662252355e-01 7.391824330950e-01 7.464637768841e-01 7.540043495946e-01 7.617823538804e-01 7.697864226518e-01 7.780025011273e-01 7.864109240337e-01 7.950033195521e-01 8.037568682737e-01 8.126638546887e-01 8.217052209216e-01 8.308683549522e-01 8.401402979756e-01 8.495044588294e-01 8.589525062406e-01 8.684659587554e-01 8.780372549537e-01 8.876511402396e-01 8.972970694039e-01 9.069664531271e-01 9.166464013242e-01 9.263289896978e-01 9.360023888730e-01 9.456602562189e-01 9.552942681019e-01 9.648947605510e-01 9.744565632426e-01 9.839719270149e-01 9.934345684906e-01 1.002839624720e+00 1.012182275090e+00 1.021455747011e+00 1.030659994647e+00 1.039785175886e+00 1.048832888138e+00 1.057798204840e+00 1.066676629458e+00 1.075471531187e+00 1.084173294643e+00 1.092786915472e+00 1.101304949171e+00 1.109728273665e+00 1.118059676936e+00 1.126289750120e+00 1.134425275551e+00 1.142459264139e+00 1.150394025832e+00 1.158227374734e+00 1.165955669674e+00 1.173581850759e+00 1.181100029773e+00 1.188513054733e+00 1.195814079810e+00 1.203005010105e+00 1.210079101484e+00 1.217038364645e+00 1.223874529298e+00 1.230586623958e+00 1.237173113315e+00 1.243622125011e+00 1.249939428982e+00 1.256111855311e+00 1.262137850491e+00 1.268012880280e+00 1.273726191657e+00 1.279281247533e+00 1.284661847750e+00 1.289866893619e+00 1.294890617377e+00 1.299723798961e+00 1.304364555079e+00 1.308802548755e+00 1.313034992258e+00 1.317055185022e+00 1.320858669114e+00 1.324440203195e+00 1.327795363394e+00 1.330921170661e+00 1.333814925973e+00 1.336474466611e+00 1.338898753024e+00 1.341086387050e+00 1.343038462979e+00 1.344758618231e+00 1.346246606363e+00 1.347507056563e+00 1.348547586661e+00 1.349371013439e+00 1.349984430858e+00 1.350397927926e+00 1.350619532813e+00 1.350659963837e+00 1.350528978777e+00 1.350239872576e+00 1.349804363906e+00 1.349236570327e+00 1.348547657880e+00 1.347755407086e+00 1.346869643538e+00 1.345907922960e+00 1.344882570726e+00 1.343807134478e+00 1.342696204674e+00 1.341562664137e+00 1.340417057900e+00 1.339270843895e+00 1.338136476553e+00 1.337019306128e+00 1.335931761215e+00 1.334879584633e+00 1.333866767727e+00 1.332902018961e+00 1.331984442919e+00 1.331121116564e+00 1.330311624808e+00 1.329560072556e+00 1.328865765098e+00 1.328228902892e+00 1.327652563954e+00 1.327133525245e+00 1.326677222405e+00 1.326279769829e+00 1.325948744516e+00 1.325684892131e+00 1.325490650868e+00 1.325376401084e+00 1.325340458203e+00 1.325397197790e+00 1.325551545890e+00 1.325813221640e+00 1.326192612076e+00 1.326700899781e+00 1.327348870006e+00 1.328144952132e+00 1.329103615791e+00 1.330229742106e+00 1.331533075260e+00 1.333020930686e+00 1.334692820037e+00 1.336553865406e+00 1.338596805448e+00 1.340817458326e+00 1.343205453075e+00 1.345745208504e+00 1.348419731629e+00 1.351205083114e+00 1.354073263079e+00 1.356993586776e+00 1.359934166414e+00 1.362854525405e+00 1.365717310756e+00 1.368481789701e+00 1.371103776568e+00 1.373546103547e+00 1.375762467515e+00 1.377719905858e+00 1.379376970294e+00 1.380704739617e+00 1.381675294816e+00 1.382258764135e+00 1.382447137711e+00 1.382222756796e+00 1.381580823988e+00 1.380522773582e+00 1.379053950027e+00 1.377190284232e+00 1.374945147104e+00 1.372344810461e+00 1.369416377505e+00 1.366183989779e+00 1.362686193111e+00 1.358947093907e+00 1.355005081500e+00 1.350881370629e+00 1.346606662364e+00 1.342201715328e+00 1.337678678827e+00 1.333053835611e+00 1.328321921303e+00 1.323487142459e+00 1.318534879529e+00 1.313448791874e+00 1.308212526987e+00 1.302788598392e+00 1.297156156908e+00 1.291274984789e+00 1.285117807759e+00 1.278646746246e+00 1.271825236707e+00 1.264641568515e+00 1.257052284226e+00 1.249053571205e+00 1.240628784732e+00 1.231770605000e+00 1.222493238491e+00 1.212792346771e+00 1.202704811477e+00 1.192243227321e+00 1.181446682954e+00 1.170361151263e+00 1.159017480275e+00 1.147486053656e+00 1.135803006639e+00 1.124042759545e+00 1.112263359558e+00 1.100523877326e+00 1.088907228018e+00 1.077465343473e+00 1.066284808809e+00 1.055427101849e+00 1.044968362166e+00 1.034986079052e+00 1.025536375226e+00 1.016700544946e+00 1.008523443348e+00 1.001069000502e+00 9.943755686703e-01 9.884744510687e-01 9.833880790351e-01 9.791089160888e-01 9.756406804755e-01 9.729425593020e-01 9.709858353779e-01 9.697149994768e-01 9.690681685385e-01 9.689906251512e-01 9.694031244739e-01 9.702569585303e-01 9.714851854683e-01 9.730443226361e-01 9.748934073521e-01 9.769992877077e-01 9.793420309314e-01 9.818942172587e-01 9.846403762352e-01 9.875458803561e-01 9.905739111577e-01 9.936695970959e-01 9.967500297889e-01 9.997275371415e-01 1.002479738393e+00 1.004880218506e+00 1.006783687028e+00 1.008057782448e+00 1.008578237847e+00 1.008240195069e+00 1.006988315465e+00 1.004798399838e+00 1.001714278133e+00 9.982406285169e-01 9.935478079710e-01 9.881121067222e-01 9.825392671803e-01 9.774119818016e-01 9.731382429819e-01 9.698201717271e-01 9.672549634009e-01 9.650276172203e-01 9.626544013736e-01 9.597370009967e-01 9.561109732018e-01 9.518816713089e-01 9.473743873365e-01 9.430332251001e-01 9.392647853506e-01 9.362937913885e-01 9.341074276134e-01 9.324998929077e-01 9.311690181488e-01 9.299131528107e-01 9.288077281838e-01 9.283141248061e-01 9.293226038547e-01 9.332740185600e-01 9.397481414586e-01 8.837511692190e-01 8.788198378909e-01 8.553308307494e-01 8.262047605224e-01 8.033741409244e-01 7.965257259646e-01 8.087774664370e-01 8.347663548660e-01 8.634664665887e-01 8.831265563715e-01 8.852916052911e-01 8.670514363559e-01 8.320465870861e-01 7.905240488639e-01 7.574971579661e-01 7.475383488215e-01 7.667062778740e-01 8.082511511373e-01 8.568272271431e-01 8.963961824295e-01 9.155104165569e-01 9.094807974974e-01 8.809590578828e-01 8.395953814417e-01 8.003547313814e-01 7.789234599282e-01 7.842303887933e-01 8.128482937379e-01 8.513135372329e-01 8.837561417443e-01 8.981227071429e-01 8.890322547645e-01 8.585165375439e-01 8.157942032503e-01 7.756308474578e-01 7.540644048149e-01 7.609068398140e-01 7.937877573546e-01 8.400272987719e-01 8.841067763865e-01 9.137030181547e-01 9.221177469255e-01 9.086535154169e-01 8.780076123807e-01 8.391867715080e-01 8.035262926046e-01 7.815267842904e-01 7.789626738955e-01 7.945473459208e-01 8.212564829202e-01 8.500184373396e-01 8.730931396066e-01 8.856641780507e-01 8.862218061026e-01 8.762280013064e-01 8.595046408260e-01 8.413383328984e-01 8.271826900574e-01 8.210858132362e-01 8.242163568369e-01 8.343866867868e-01 8.468241389648e-01 8.559062619214e-01 8.570100598192e-01 8.480099193645e-01 8.301909516868e-01 8.084238064193e-01 7.903013392241e-01 7.836740338830e-01 7.930821287893e-01 8.169460569653e-01 8.478482716659e-01 8.755402470979e-01 8.904710826089e-01 8.863451494737e-01 8.616045555461e-01 8.202673583059e-01 7.721062521669e-01 7.315593537745e-01 7.135619045219e-01 7.261400648078e-01 7.649829806935e-01 8.162080115187e-01 8.638519060895e-01 8.953002351547e-01 9.034464819929e-01 8.871268122598e-01 8.510925531736e-01 8.055037905383e-01 7.644541886588e-01 7.421640578417e-01 7.467564951233e-01 7.756621113303e-01 8.175064309313e-01 8.585007677336e-01 8.876116514261e-01 8.988760089384e-01 8.918187834572e-01 8.710523288737e-01 8.451362564496e-01 8.243245573177e-01 8.170833513890e-01 8.264501056198e-01 8.488339487901e-01 8.761764917122e-01 8.998698869847e-01 9.138041603539e-01 9.159171618332e-01 9.083364805727e-01 8.964550004458e-01 8.870418371545e-01 8.856160830709e-01 8.941681118797e-01 9.104525533484e-01 9.294150155834e-01 9.456527834025e-01 9.556268277445e-01 9.587722943058e-01 9.574065806190e-01 9.556393900328e-01 9.574934273034e-01 9.651259985967e-01 9.778344600771e-01 9.925789156721e-01 1.005512452870e+00 1.013724017279e+00 1.016391585055e+00 1.014976137968e+00 1.012530684585e+00 1.012292492921e+00 1.016250365105e+00 1.024267197816e+00 1.034312673086e+00 1.043545762029e+00 1.049651037725e+00 1.051736847462e+00 1.050442512772e+00 1.047342740997e+00 1.043892212636e+00 1.040578672394e+00 1.036642738270e+00 1.030680422925e+00 1.021715225018e+00 1.010220347562e+00 9.984905423381e-01 9.899479637918e-01 9.875826194725e-01 9.920515059735e-01 1.000750490891e+00 1.008423181444e+00 1.009130418202e+00 9.985873264267e-01 9.760172830148e-01 9.451150220104e-01 9.135976044054e-01 8.910519357806e-01 8.848728885837e-01 8.962323615181e-01 9.189934593741e-01 9.426565131794e-01 9.568962792329e-01 9.550637952736e-01 9.360305504024e-01 9.045062802977e-01 8.700865618737e-01 8.443909285404e-01 8.364121538872e-01 8.478901723902e-01 8.724444193351e-01 8.993044313736e-01 9.187575075669e-01
 9.018586698982e-01 9.016349851819e-01 9.014064592905e-01 9.012317449250e-01 9.011458970330e-01 9.011563728597e-01 9.012170757401e-01 9.012468799568e-01 9.011769665472e-01 9.009995770428e-01 9.007662813902e-01 9.005390946056e-01 9.003677460659e-01 9.002804522491e-01 9.002776400861e-01 9.003195610552e-01 9.003331191240e-01 9.002535967235e-01 9.000670519717e-01 8.998164773614e-01 8.995763280762e-01 8.994137368819e-01 8.993607105561e-01 8.993958888489e-01 8.994499250958e-01 8.994428355404e-01 8.993308222825e-01 8.991248331907e-01 8.988741030472e-01 8.986431772469e-01 8.984927416505e-01 8.984515925218e-01 8.984994389238e-01 8.985571022108e-01 8.985355061817e-01 8.983880399358e-01 8.981387897743e-01 8.978659430656e-01 8.976521974964e-01 8.975422570645e-01 8.975269268201e-01 8.975494524804e-01 8.975465702288e-01 8.974683634680e-01 8.973028730171e-01 8.970643086656e-01 8.967965084900e-01 8.965609568736e-01 8.964187583151e-01 8.963906822309e-01 8.964320708349e-01 8.964561511673e-01 8.963769204757e-01 8.961671472320e-01 8.958705014017e-01 8.955787032149e-01 8.953764399912e-01 8.952939832345e-01 8.952960314034e-01 8.953110688860e-01 8.952711742124e-01 8.951406219287e-01 8.949211564725e-01 8.946486814272e-01 8.943794538386e-01 8.941710078681e-01 8.940595966457e-01 8.940384992796e-01 8.940556209058e-01 8.940322823102e-01 8.939001836026e-01 8.936460080698e-01 8.933210940016e-01 8.930155609217e-01 8.928097381548e-01 8.927289675993e-01 8.927317779118e-01 8.927326667610e-01 8.926444935559e-01 8.924281308160e-01 8.921106457086e-01 8.917667424120e-01 8.914829727283e-01 8.913148016744e-01 8.912546305683e-01 8.912396074291e-01 8.911833554205e-01 8.910259798067e-01 8.907612151823e-01 8.904389140357e-01 8.901308588181e-01 8.898935735926e-01 8.897432007911e-01 8.896470469715e-01 8.895582040159e-01 8.894318491493e-01 8.892467317473e-01 8.890044250291e-01 8.887187926392e-01 8.884150388541e-01 8.881236835453e-01 8.878765117360e-01 8.876962585626e-01 8.875807587648e-01 8.874882157803e-01 8.873506623170e-01 8.871035502387e-01 8.867328873291e-01 8.862919324681e-01 8.858848387766e-01 8.856128996630e-01 8.855082085673e-01 8.855041380144e-01 8.854651423605e-01 8.852633469763e-01 8.848613495564e-01 8.843382981868e-01 8.838491468079e-01 8.835376765933e-01 8.834423758709e-01 8.834783851020e-01 8.834800473954e-01 8.833051416715e-01 8.829140407649e-01 8.823895612690e-01 8.818898090591e-01 8.815480923632e-01 8.814032148315e-01 8.813784738091e-01 8.813339740152e-01 8.811503301518e-01 8.807911362544e-01 8.803184439712e-01 8.798476222499e-01 8.794770395159e-01 8.792411978352e-01 8.790928651461e-01 8.789457415698e-01 8.787205378857e-01 8.783886527977e-01 8.779771254048e-01 8.775525472515e-01 8.771749701688e-01 8.768752866944e-01 8.766334916258e-01 8.764044930511e-01 8.761344889382e-01 8.757960222408e-01 8.753965174847e-01 8.749741146087e-01 8.745770545743e-01 8.742353702537e-01 8.739465513640e-01 8.736763639870e-01 8.733816562888e-01 8.730228053229e-01 8.725981618461e-01 8.721365599415e-01 8.716843071338e-01 8.712804161090e-01 8.709362621029e-01 8.706314454427e-01 8.703207165951e-01 8.699641022722e-01 8.695432900823e-01 8.690675539151e-01 8.685715172891e-01 8.680981235181e-01 8.676778060372e-01 8.673157021295e-01 8.669849231320e-01 8.666408541742e-01 8.662391384101e-01 8.657573464413e-01 8.652141322630e-01 8.646579748880e-01 8.641464040629e-01 8.637072768567e-01 8.633261797877e-01 8.629507865457e-01 8.625150284187e-01 8.619845604818e-01 8.613753782122e-01 8.607431765770e-01 8.601574403329e-01 8.596541734820e-01 8.592194022364e-01 8.587913106508e-01 8.583000649721e-01 8.577116696289e-01 8.570508349729e-01 8.563858218815e-01 8.557884010672e-01 8.552882791800e-01 8.548503646433e-01 8.544044169834e-01 8.538870894706e-01 8.532876749702e-01 8.526518432172e-01 8.520532080116e-01 8.515421958202e-01 8.511158518480e-01 8.507209713572e-01 8.502911443205e-01 8.497886472459e-01 8.492301411895e-01 8.486720818206e-01 8.481756866228e-01 8.477607547268e-01 8.473955017986e-01 8.470151010046e-01 8.465683484620e-01 8.460482518035e-01 8.455020992838e-01 8.449920492615e-01 8.445512722734e-01 8.441579322274e-01 8.437470179722e-01 8.432577926503e-01 8.426784052407e-01 8.420540515340e-01 8.414521530591e-01 8.409100274699e-01 8.404028762895e-01 8.398668343669e-01 8.392490642742e-01 8.385493505336e-01 8.378240125816e-01 8.371408182521e-01 8.365249466403e-01 8.359443110148e-01 8.353360008579e-01 8.346660392886e-01 8.339544759693e-01 8.332628435875e-01 8.326400307729e-01 8.320822340464e-01 8.315387552784e-01 8.309560185072e-01 8.303195715643e-01 8.296660285630e-01 8.290456665499e-01 8.284754941487e-01 8.279251432613e-01 8.273400225739e-01 8.266904337302e-01 8.259928607814e-01 8.252926607230e-01 8.246235791529e-01 8.239751153064e-01 8.233093555806e-01 8.225947614166e-01 8.218388390912e-01 8.210816717506e-01 8.203591830851e-01 8.196739838326e-01 8.189918282040e-01 8.182802586625e-01 8.175425542278e-01 8.168087545824e-01 8.161096993094e-01 8.154449511728e-01 8.147805797120e-01 8.140783192323e-01 8.133344857196e-01 8.125774203437e-01 8.118377384418e-01 8.111160535651e-01 8.103841198016e-01 8.096148097287e-01 8.088079920671e-01 8.079950426142e-01 8.072042571430e-01 8.064354912179e-01 8.056644801683e-01 8.048728298244e-01 8.040638502489e-01 8.032628914908e-01 8.024894974508e-01 8.017283561381e-01 8.009540895895e-01 8.001497492614e-01 7.993247201335e-01 7.985005879607e-01 7.976889227793e-01 7.968756218436e-01 7.960410461336e-01 7.951826582441e-01 7.943173193513e-01 7.934623702970e-01 7.926210792033e-01 7.917781104174e-01 7.909204585981e-01 7.900527577309e-01 7.891903102463e-01 7.883393007884e-01 7.874887357247e-01 7.866203978545e-01 7.857298834289e-01 7.848276920569e-01 7.839306126666e-01 7.830390556595e-01 7.821410045427e-01 7.812280549517e-01 7.803036288376e-01 7.793804444917e-01 7.784657855590e-01 7.775550495803e-01 7.766360167241e-01 7.757066581808e-01 7.747719324577e-01 7.738379473871e-01 7.729036478917e-01 7.719601513703e-01 7.710056192007e-01 7.700430789428e-01 7.690801389503e-01 7.681186609068e-01 7.671539825232e-01 7.661818759096e-01 7.652037588470e-01 7.642257518174e-01 7.632463445382e-01 7.622620009734e-01 7.612693276485e-01 7.602713399284e-01 7.592699769713e-01 7.582678566578e-01 7.572595994954e-01 7.562437398868e-01 7.552236478083e-01 7.542034722604e-01 7.531854035984e-01 7.521644730483e-01 7.511364947424e-01 7.501010570950e-01 7.490617832616e-01 7.480201579912e-01 7.469763014059e-01 7.459276609574e-01 7.448723905085e-01 7.438126548947e-01 7.427505700478e-01 7.416850511103e-01 7.406144905220e-01 7.395416230612e-01 7.384656111353e-01 7.373852521330e-01 7.363023450343e-01 7.352115680261e-01 7.341170032967e-01 7.330200100560e-01 7.319210134611e-01 7.308195366469e-01 7.297136188852e-01 7.286030534129e-01 7.274900284000e-01 7.263748645193e-01 7.252555109344e-01 7.241315211647e-01 7.230048240499e-01 7.218753711265e-01 7.207415857563e-01 7.196049443998e-01 7.184651665392e-01 7.173220855643e-01 7.161770515142e-01 7.150285718265e-01 7.138746690948e-01 7.127170629924e-01 7.115577087250e-01 7.103959092281e-01 7.092303811487e-01 7.080615400540e-01 7.068883941190e-01 7.057135288818e-01 7.045357231551e-01 7.033553471831e-01 7.021715726844e-01 7.009869631904e-01 6.997984392160e-01 6.986058639111e-01 6.974118110206e-01 6.962135690828e-01 6.950153343945e-01 6.938144209346e-01 6.926095964234e-01 6.914031741199e-01 6.901926787518e-01 6.889801947960e-01 6.877656927126e-01 6.865486482190e-01 6.853296185041e-01 6.841086279656e-01 6.828847369341e-01 6.816566895897e-01 6.804272991311e-01 6.791952086089e-01 6.779618192789e-01 6.767265375524e-01 6.754891081829e-01 6.742490781607e-01 6.730062842191e-01 6.717632517236e-01 6.705167682091e-01 6.692700381797e-01 6.680199997709e-01 6.667683721914e-01 6.655151710093e-01 6.642603074822e-01 6.630041532406e-01 6.617465151525e-01 6.604868041725e-01 6.592255209270e-01 6.579623728828e-01 6.566980942259e-01 6.554318196258e-01 6.541664608150e-01 6.528972854490e-01 6.516267893309e-01 6.503563099164e-01 6.490841462597e-01 6.478109570054e-01 6.465368936466e-01 6.452616137765e-01 6.439850285205e-01 6.427070808125e-01 6.414287212137e-01 6.401489451917e-01 6.388692834514e-01 6.375895677046e-01 6.363085390598e-01 6.350270441375e-01 6.337437267136e-01 6.324611501323e-01 6.311779847889e-01 6.298956090373e-01 6.286132026297e-01 6.273300913573e-01 6.260450063659e-01 6.247590874616e-01 6.234740727628e-01 6.221884272284e-01 6.209042874958e-01 6.196199139078e-01 6.183340889995e-01 6.170472260176e-01 6.157600091881e-01 6.144740745171e-01 6.131883156940e-01 6.119039223517e-01 6.106190458262e-01 6.093355524618e-01 6.080506287966e-01 6.067674167390e-01 6.054847186845e-01 6.042034459444e-01 6.029241295896e-01 6.016434960265e-01 6.003657667569e-01 5.990864058885e-01 5.978091646086e-01 5.965341122776e-01 5.952586746778e-01 5.939854893764e-01 5.927126505431e-01 5.914412181543e-01 5.901704811151e-01 5.889015338841e-01 5.876348138051e-01 5.863685622622e-01 5.851035018491e-01 5.838397902458e-01 5.825783706581e-01 5.813187164803e-01 5.800621642024e-01 5.788063167427e-01 5.775517979296e-01 5.762997454237e-01 5.750490335538e-01 5.738021818865e-01 5.725586106480e-01 5.713160299906e-01 5.700750040510e-01 5.688374043681e-01 5.676002872353e-01 5.663672853459e-01 5.651370762465e-01 5.639090199060e-01 5.626841091614e-01 5.614603686060e-01 5.602388565118e-01 5.590221635467e-01 5.578076621683e-01 5.565952232644e-01 5.553874729453e-01 5.541820929165e-01 5.529800908093e-01 5.517816715747e-01 5.505849215646e-01 5.493948646778e-01 5.482047338026e-01 5.470198526026e-01 5.458387694037e-01 5.446601575063e-01 5.434869349526e-01 5.423183316795e-01 5.411525291503e-01 5.399902056614e-01 5.388317213026e-01 5.376762677087e-01 5.365258815413e-01 5.353810152044e-01 5.342394340264e-01 5.331040486077e-01 5.319700818061e-01 5.308406852433e-01 5.297158286046e-01 5.285953356722e-01 5.274790549767e-01 5.263690688065e-01 5.252649264997e-01 5.241656290668e-01 5.230699347909e-01 5.219791710754e-01 5.208939571105e-01 5.198124292397e-01 5.187376451619e-01 5.176683008823e-01 5.166039095897e-01 5.155469559929e-01 5.144941115848e-01 5.134456566234e-01 5.124034736523e-01 5.113662151769e-01 5.103350447427e-01 5.093109663911e-01 5.082934464245e-01 5.072823167821e-01 5.062775247638e-01 5.052772431444e-01 5.042828471933e-01 5.032951279596e-01 5.023137548323e-01 5.013416099926e-01 5.003760717780e-01 4.994171165383e-01 4.984654198291e-01 4.975194688917e-01 4.965802281842e-01 4.956484828725e-01 4.947245255276e-01 4.938089448589e-01 4.929010715103e-01 4.920006491860e-01 4.911084726054e-01 4.902236815605e-01 4.893466722217e-01 4.884779180475e-01 4.876168099649e-01 4.867641302138e-01 4.859196063823e-01 4.850835900493e-01 4.842571840112e-01 4.834384255594e-01 4.826293610241e-01 4.818277126766e-01 4.810363357719e-01 4.802521639641e-01 4.794790194258e-01 4.787135422545e-01 4.779589389538e-01 4.772134611405e-01 4.764794143882e-01 4.757531368994e-01 4.750369260964e-01 4.743311713843e-01 4.736357240747e-01 4.729505733537e-01 4.722780354382e-01 4.716157265512e-01 4.709630201766e-01 4.703204911466e-01 4.696890479035e-01 4.690689757405e-01 4.684625935788e-01 4.678679164376e-01 4.672853132299e-01 4.667136646066e-01 4.661524535306e-01 4.656035359728e-01 4.650668507118e-01 4.645442570059e-01 4.640331134605e-01 4.635366062697e-01 4.630517569805e-01 4.625782117941e-01 4.621176167433e-01 4.616705989751e-01 4.612368251934e-01 4.608177529172e-01 4.604116434654e-01 4.600201392709e-01 4.596416851163e-01 4.592776942579e-01 4.589262779032e-01 4.585894530375e-01 4.582693726417e-01 4.579635452651e-01 4.576730706710e-01 4.573972867822e-01 4.571343404697e-01 4.568863710856e-01 4.566548248780e-01 4.564396627325e-01 4.562417357589e-01 4.560592836186e-01 4.558931939861e-01 4.557407969941e-01 4.556043237615e-01 4.554861003647e-01 4.553854959160e-01 4.553045842628e-01 4.552405224195e-01 4.551921709357e-01 4.551605728509e-01 4.551454976605e-01 4.551497705492e-01 4.551721633679e-01 4.552135048098e-01 4.552733174575e-01 4.553501799531e-01 4.554442382726e-01 4.555563433824e-01 4.556875814463e-01 4.558375751697e-01 4.560070314348e-01 4.561948963389e-01 4.564007701335e-01 4.566258581976e-01 4.568697440111e-01 4.571328772091e-01 4.574146531446e-01 4.577171509732e-01 4.580384740084e-01 4.583794824407e-01 4.587398930661e-01 4.591204327345e-01 4.595202431055e-01 4.599390903807e-01 4.603786767790e-01 4.608368657996e-01 4.613164504198e-01 4.618144233359e-01 4.623322739940e-01 4.628708342561e-01 4.634273379115e-01 4.640051153739e-01 4.646034690643e-01 4.652206172247e-01 4.658570532891e-01 4.665133227249e-01 4.671897937379e-01 4.678861859418e-01 4.686042923076e-01 4.693422952052e-01 4.700977226049e-01 4.708718743541e-01 4.716651880707e-01 4.724790208442e-01 4.733131654118e-01 4.741643770559e-01 4.750347118814e-01 4.759228899352e-01 4.768288926916e-01 4.777540604367e-01 4.786982001863e-01 4.796596231880e-01 4.806401432363e-01 4.816375245010e-01 4.826524449398e-01 4.836836253704e-01 4.847336363465e-01 4.858005928296e-01 4.868834459795e-01 4.879835645200e-01 4.890994323641e-01 4.902311571143e-01 4.913789069952e-01 4.925425253638e-01 4.937213721579e-01 4.949151464026e-01 4.961225004609e-01 4.973437410581e-01 4.985796205865e-01 4.998291799601e-01 5.010911053077e-01 5.023668587023e-01 5.036548046570e-01 5.049538844935e-01 5.062655117281e-01 5.075884578924e-01 5.089221493377e-01 5.102668743038e-01 5.116210524824e-01 5.129853677928e-01 5.143579609777e-01 5.157409927794e-01 5.171317771650e-01 5.185305173858e-01 5.199368641580e-01 5.213509484339e-01 5.227696523304e-01 5.241962909102e-01 5.256271713515e-01 5.270641354504e-01 5.285057041830e-01 5.299505765609e-01 5.314001292543e-01 5.328511730154e-01 5.343055257863e-01 5.357622100904e-01 5.372195819611e-01 5.386797440181e-01 5.401380696603e-01 5.415969782231e-01 5.430553472226e-01 5.445116220391e-01 5.459670996119e-01 5.474195018449e-01 5.488686567864e-01 5.503155366136e-01 5.517560978591e-01 5.531939446833e-01 5.546251214129e-01 5.560512505997e-01 5.574693406529e-01 5.588811557971e-01 5.602858653990e-01 5.616815776221e-01 5.630701537806e-01 5.644468529651e-01 5.658144731658e-01 5.671727599946e-01 5.685173368145e-01 5.698518978497e-01 5.711731365210e-01 5.724818895463e-01 5.737763372372e-01 5.750572904659e-01 5.763235677278e-01 5.775719007741e-01 5.788085090664e-01 5.800260291913e-01 5.812274086289e-01 5.824108508492e-01 5.835755068199e-01 5.847246731411e-01 5.858507560830e-01 5.869601203535e-01 5.880469121512e-01 5.891135551746e-01 5.901606922165e-01 5.911835182307e-01 5.921855972612e-01 5.931636789791e-01 5.941186061661e-01 5.950515692707e-01 5.959572872739e-01 5.968408117480e-01 5.976985976169e-01 5.985311762688e-01 5.993380726592e-01 6.001170592956e-01 6.008723589922e-01 6.015993031576e-01 6.022990693722e-01 6.029728172924e-01 6.036161103825e-01 6.042336007568e-01 6.048210670944e-01 6.053808810627e-01 6.059104801731e-01 6.064116034258e-01 6.068844447574e-01 6.073256028813e-01 6.077394310797e-01 6.081220546840e-01 6.084758025698e-01 6.088010543073e-01 6.090935024590e-01 6.093590977990e-01 6.095940361761e-01 6.097990495700e-01 6.099753450353e-01 6.101219514886e-01 6.102388162067e-01 6.103256608250e-01 6.103854245179e-01 6.104147746611e-01 6.104170213007e-01 6.103905447265e-01 6.103366194998e-01 6.102565351336e-01 6.101470117975e-01 6.100133802248e-01 6.098531307058e-01 6.096670889376e-01 6.094587888067e-01 6.092248999830e-01 6.089694156024e-01 6.086897499473e-01 6.083897944580e-01 6.080676352587e-01 6.077260175334e-01 6.073655012867e-01 6.069869449535e-01 6.065918196075e-01 6.061796424272e-01 6.057525476365e-01 6.053130948060e-01 6.048603135687e-01 6.043981893248e-01 6.039240226295e-01 6.034429276443e-01 6.029555706367e-01 6.024611926637e-01 6.019649248419e-01 6.014653357292e-01 6.009660822504e-01 6.004674730685e-01 5.999719213231e-01 5.994820768404e-01 5.989966392085e-01 5.985204266369e-01 5.980549413521e-01 5.976017692330e-01 5.971625353130e-01 5.967408442400e-01 5.963366599562e-01 5.959536705278e-01 5.955947575213e-01 5.952599213900e-01 5.949527742648e-01 5.946762438071e-01 5.944312281792e-01 5.942223376331e-01 5.940465388184e-01 5.939133589579e-01 5.938198633959e-01 5.937700860932e-01 5.937669906768e-01 5.938110546761e-01 5.939080543889e-01 5.940560109830e-01 5.942620214106e-01 5.945246806839e-01 5.948465671048e-01 5.952337942413e-01 5.956826481975e-01 5.962005586297e-01 5.967865565122e-01 5.974440130503e-01 5.981734853174e-01 5.989777933961e-01 5.998606381216e-01 6.008202590145e-01 6.018607159562e-01 6.029813922929e-01 6.041862629527e-01 6.054758445900e-01 6.068504800420e-01 6.083139195338e-01 6.098621899869e-01 6.115031709642e-01 6.132321326092e-01 6.150513035440e-01 6.169641694701e-01 6.189658100999e-01 6.210622225875e-01 6.232494844406e-01 6.255291439626e-01 6.279001961360e-01 6.303632382123e-01 6.329195715706e-01 6.355629808047e-01 6.383000898075e-01 6.411233577205e-01 6.440370107676e-01 6.470370982744e-01 6.501229803969e-01 6.532957243686e-01 6.565480353561e-01 6.598866723996e-01 6.633002628710e-01 6.667952061788e-01 6.703647674064e-01 6.740070958856e-01 6.777241817399e-01 6.815062436243e-01 6.853587544308e-01 6.892725666558e-01 6.932488308702e-01 6.972839558547e-01 7.013717116795e-01 7.055169857506e-01 7.097073435662e-01 7.139479473953e-01 7.182293586590e-01 7.225515356806e-01 7.269121492401e-01 7.313025080342e-01 7.357273623060e-01 7.401741668221e-01 7.446478592572e-01 7.491370063632e-01 7.536431299184e-01 7.581623924576e-01 7.626860570522e-01 7.672180705860e-01 7.717461135172e-01 7.762735672786e-01 7.807918759777e-01 7.852988584105e-01 7.897924401480e-01 7.942628080766e-01 7.987151457739e-01 8.031360633186e-01 8.075282960928e-01 8.118844278557e-01 8.162025838461e-01 8.204787823008e-01 8.247063706084e-01 8.288865322678e-01 8.330086470581e-01 8.370738134154e-01 8.410764726855e-01 8.450125096186e-01 8.488800794398e-01 8.526706457188e-01 8.563864437482e-01 8.600193654423e-01 8.635677708869e-01 8.670271711432e-01 8.703945672598e-01 8.736672758443e-01 8.768381777721e-01 8.799095135570e-01 8.828719322551e-01 8.857285498599e-01 8.884688354007e-01 8.910942861256e-01 8.936014636522e-01 8.959844256613e-01 8.982439798075e-01 9.003738538532e-01 9.023737067626e-01 9.042384945882e-01 9.059665878514e-01 9.075567914935e-01 9.090038612985e-01 9.103073489142e-01 9.114639389014e-01 9.124728991530e-01 9.133304789782e-01 9.140354351628e-01 9.145856500957e-01 9.149807052737e-01 9.152167374120e-01 9.152929104810e-01 9.152091545661e-01 9.149628968630e-01 9.145550101227e-01 9.139800614770e-01 9.132440569034e-01 9.123394027380e-01 9.112696177487e-01 9.100336654639e-01 9.086318832838e-01 9.070637803707e-01 9.053291138793e-01 9.034310156208e-01 9.013658646761e-01 8.991388406606e-01 8.967484040770e-01 8.941958096634e-01 8.914855763843e-01 8.886142649220e-01 8.855897389506e-01 8.824102150024e-01 8.790787806577e-01 8.756008913919e-01 8.719756566094e-01 8.682120839893e-01 8.643071353500e-01 8.602695277451e-01 8.561028146426e-01 8.518087839513e-01 8.473990254775e-01 8.428699597039e-01 8.382366718618e-01 8.334987948011e-01 8.286654413863e-01 8.237450109300e-01 8.187374755389e-01 8.136615455023e-01 8.085164852179e-01 8.033148994204e-01 7.980652695835e-01 7.927764819157e-01 7.874612821448e-01 7.821235889514e-01 7.767824945633e-01 7.714423770004e-01 7.661183950369e-01 7.608227616360e-01 7.555667625148e-01 7.503657022530e-01 7.452308689367e-01 7.401785784141e-01 7.352199361240e-01 7.303732184363e-01 7.256489774577e-01 7.210667026287e-01 7.166387378518e-01 7.123829434395e-01 7.083128535879e-01 7.044456419783e-01 7.007979179200e-01 6.973818358479e-01 6.942170835389e-01 6.913171445379e-01 6.886943552823e-01 6.863664536066e-01 6.843474913406e-01 6.826471026599e-01 6.812811523862e-01 6.802584870435e-01 6.795899702283e-01 6.792868447724e-01 6.793549485173e-01 6.798051052324e-01 6.806392429495e-01 6.818637909191e-01 6.834816589518e-01 6.854943693388e-01 6.879045511733e-01 6.907076723456e-01 6.939054857488e-01 6.974911185132e-01 7.014614021417e-01 7.058099206345e-01 7.105272678105e-01 7.156075275881e-01 7.210404407484e-01 7.268150819475e-01 7.329211804034e-01 7.393467846140e-01 7.460754978284e-01 7.530995513266e-01 7.603993162464e-01 7.679656923090e-01 7.757818480631e-01 7.838305897183e-01 7.921034320135e-01 8.005783156835e-01 8.092454588060e-01 8.180865626326e-01 8.270880666138e-01 8.362373228895e-01 8.455143003478e-01 8.549128698337e-01 8.644117388663e-01 8.740025916780e-01 8.836687487350e-01 8.934000876425e-01 9.031841610536e-01 9.130074378527e-01 9.228620319179e-01 9.327332281259e-01 9.426144255519e-01 9.524933017922e-01 9.623625526139e-01 9.722116487053e-01 9.820333903135e-01 9.918214042302e-01 1.001565197325e+00 1.011262840381e+00 1.020904046700e+00 1.030486632175e+00 1.040001674665e+00 1.049447774453e+00 1.058817972108e+00 1.068109427790e+00 1.077321388368e+00 1.086444877526e+00 1.095483057854e+00 1.104428384114e+00 1.113280280518e+00 1.122040837071e+00 1.130699066854e+00 1.139263155540e+00 1.147722508202e+00 1.156081419066e+00 1.164336480069e+00 1.172483640607e+00 1.180525518716e+00 1.188455864720e+00 1.196277396619e+00 1.203983546392e+00 1.211575072712e+00 1.219046906842e+00 1.226397940692e+00 1.233624706489e+00 1.240722398035e+00 1.247690503946e+00 1.254519345679e+00 1.261210306887e+00 1.267754138468e+00 1.274147985577e+00 1.280386299671e+00 1.286459297199e+00 1.292371501780e+00 1.298102922082e+00 1.303655867468e+00 1.309021423288e+00 1.314190424994e+00 1.319161725137e+00 1.323922626483e+00 1.328469607381e+00 1.332795589659e+00 1.336894102616e+00 1.340758772234e+00 1.344384218614e+00 1.347765814682e+00 1.350898022204e+00 1.353779412971e+00 1.356403343919e+00 1.358771545341e+00 1.360878342284e+00 1.362727075174e+00 1.364317458661e+00 1.365648411963e+00 1.366728304374e+00 1.367557132449e+00 1.368140400262e+00 1.368486193762e+00 1.368601905041e+00 1.368495160018e+00 1.368177563062e+00 1.367658162250e+00 1.366950575623e+00 1.366067557705e+00 1.365022730998e+00 1.363830304264e+00 1.362505354465e+00 1.361063452287e+00 1.359519884116e+00 1.357890338986e+00 1.356192001423e+00 1.354440227288e+00 1.352649643415e+00 1.350834319077e+00 1.349009504280e+00 1.347186669326e+00 1.345381009518e+00 1.343602871515e+00 1.341861117771e+00 1.340167360934e+00 1.338525737141e+00 1.336947541272e+00 1.335434922783e+00 1.333996318950e+00 1.332635291618e+00 1.331352048832e+00 1.330154858655e+00 1.329039665980e+00 1.328014972403e+00 1.327077717107e+00 1.326234967890e+00 1.325487217815e+00 1.324837961868e+00 1.324295468771e+00 1.323856246387e+00 1.323535196051e+00 1.323334603844e+00 1.323262945948e+00 1.323329597786e+00 1.323542641532e+00 1.323912685601e+00 1.324447882290e+00 1.325161443758e+00 1.326058041346e+00 1.327148631430e+00 1.328440907857e+00 1.329935385086e+00 1.331639949545e+00 1.333548392417e+00 1.335661086726e+00 1.337968467393e+00 1.340459852589e+00 1.343121193765e+00 1.345931185421e+00 1.348865193741e+00 1.351895302481e+00 1.354991104781e+00 1.358114125366e+00 1.361227314839e+00 1.364289486392e+00 1.367255181765e+00 1.370085070485e+00 1.372729749885e+00 1.375150163309e+00 1.377301990232e+00 1.379147053410e+00 1.380651220190e+00 1.381777068318e+00 1.382506234725e+00 1.382813336294e+00 1.382682135436e+00 1.382108239194e+00 1.381084888857e+00 1.379621185485e+00 1.377722237191e+00 1.375408331133e+00 1.372700785587e+00 1.369620715909e+00 1.366203950277e+00 1.362474151511e+00 1.358471436010e+00 1.354220946459e+00 1.349756611404e+00 1.345107531365e+00 1.340291869676e+00 1.335335279236e+00 1.330242572545e+00 1.325025721900e+00 1.319683460564e+00 1.314203415472e+00 1.308581424390e+00 1.302784368866e+00 1.296796724651e+00 1.290585250264e+00 1.284117114274e+00 1.277361212497e+00 1.270273129440e+00 1.262837578006e+00 1.255007550277e+00 1.246765800800e+00 1.238096376460e+00 1.228972864364e+00 1.219406165958e+00 1.209381849605e+00 1.198924430871e+00 1.188045779538e+00 1.176770896271e+00 1.165149103264e+00 1.153203627308e+00 1.141006067171e+00 1.128598037885e+00 1.116050757669e+00 1.103436413975e+00 1.090816954600e+00 1.078288219650e+00 1.065913218408e+00 1.053790021292e+00 1.041998233999e+00 1.030623202032e+00 1.019762690519e+00 1.009486296338e+00 9.998913593469e-01 9.910383493122e-01 9.830037777066e-01 9.758426220692e-01 9.695925723125e-01 9.642890741999e-01 9.599291105198e-01 9.565177381743e-01 9.540162777319e-01 9.523844819129e-01 9.515641064606e-01 9.514722263331e-01 9.520407010552e-01 9.531682191412e-01 9.547790820933e-01 9.567870350069e-01 9.591157495791e-01 9.617088659575e-01 9.645065560941e-01 9.674740803996e-01 9.705745281493e-01 9.737865509645e-01 9.770778020297e-01 9.804176314146e-01 9.837668043556e-01 9.870569868984e-01 9.902208584770e-01 9.931523475067e-01 9.957407253999e-01 9.978517713013e-01 9.993554295365e-01 1.000125234569e+00 1.000042817299e+00 9.990388386663e-01 9.970674652390e-01 9.941506282307e-01 9.907625046626e-01 9.861072690595e-01 9.806586896238e-01 9.750236095597e-01 9.697896188741e-01 9.653773652467e-01 9.619106885004e-01 9.592106996334e-01 9.568888572940e-01 9.544881189763e-01 9.516299653051e-01 9.481625446560e-01 9.441874462163e-01 9.400160835029e-01 9.360550771702e-01 9.326639438129e-01 9.300066190339e-01 9.280039147397e-01 9.263828165850e-01 9.247870740737e-01 9.229646440057e-01 9.209621747420e-01 9.192382258053e-01 9.186624149870e-01 9.201898587699e-01 8.989960649674e-01 8.710333171322e-01 8.573665438076e-01 8.329611408471e-01 8.076428778001e-01 7.923254333581e-01 7.941453596653e-01 8.128022347043e-01 8.405908206663e-01 8.662702613722e-01 8.795387402312e-01 8.741659339525e-01 8.496404130699e-01 8.118400194214e-01 7.726392173848e-01 7.471615058937e-01 7.475199231397e-01 7.754087621390e-01 8.206937812291e-01 8.674399718957e-01 9.010831606638e-01 9.124547683999e-01 8.992994011027e-01 8.666068410708e-01 8.259469939565e-01 7.930022618452e-01 7.818034208224e-01 7.971687194312e-01 8.315122302781e-01 8.696789069706e-01 8.965831862115e-01 9.022430607653e-01 8.838416546912e-01 8.461776593990e-01 8.011925591411e-01 7.655465426585e-01 7.547281679575e-01 7.745977826240e-01 8.176123461535e-01 8.680778204511e-01 9.103173469018e-01 9.335206164343e-01 9.331745213857e-01 9.109847738406e-01 8.740157951542e-01 8.332287522080e-01 8.007882422755e-01 7.860771307126e-01 7.918240434330e-01 8.133245237212e-01 8.416107205108e-01 8.676688862002e-01 8.852097646223e-01 8.914841858616e-01 8.870593379653e-01 8.750170605299e-01 8.599148590515e-01 8.465790904901e-01 8.387764971423e-01 8.381448105874e-01 8.436967559548e-01 8.522575221339e-01 8.595345485472e-01 8.614950922717e-01 8.556068387393e-01 8.417891698314e-01 8.228933246404e-01 8.044683834470e-01 7.934421007306e-01 7.954716459041e-01 8.120327630075e-01 8.390776420329e-01 8.683900074360e-01 8.905198600082e-01 8.976020804847e-01 8.853265523872e-01 8.541253170694e-01 8.098649148878e-01 7.637281408348e-01 7.303830626522e-01 7.227472349817e-01 7.448161881171e-01 7.887746933010e-01 8.397988557065e-01 8.830166593685e-01 9.076527974148e-01 9.085179309850e-01 8.862389793591e-01 8.471508061997e-01 8.025774810355e-01 7.668071678373e-01 7.525635751777e-01 7.649268945229e-01 7.984974173659e-01 8.409223241849e-01 8.791392119659e-01 9.035799726633e-01 9.098548614615e-01 8.989142338063e-01 8.764930244079e-01 8.517470062136e-01 8.346665674990e-01 8.324403934461e-01 8.462518611359e-01 8.710005611993e-01 8.980932035764e-01 9.192784229618e-01 9.293252088655e-01 9.272486188711e-01 9.162531176622e-01 9.026081250253e-01 8.934982809442e-01 8.941637957391e-01 9.056497730929e-01 9.244913565703e-01 9.446428283258e-01 9.602381718367e-01 9.678190200129e-01 9.673542912786e-01 9.620115724032e-01 9.568690518955e-01 9.567505136373e-01 9.641360379758e-01 9.780323359280e-01 9.946381396572e-01 1.009222395671e+00 1.018174313189e+00 1.020340865387e+00 1.017277175576e+00 1.012521438380e+00 1.010027898542e+00 1.012481850723e+00 1.020145495096e+00 1.030956238103e+00 1.041676802474e+00 1.049422283996e+00 1.052781431445e+00 1.052067829510e+00 1.048811133916e+00 1.044678923535e+00 1.040544034140e+00 1.036033488652e+00 1.030004600055e+00 1.021541169024e+00 1.010988850120e+00 1.000395867540e+00 9.929016356157e-01 9.912745584448e-01 9.960748089147e-01 1.004734689196e+00 1.012107503276e+00 1.012362587840e+00 1.001267960729e+00 9.780374708389e-01 9.463268035610e-01 9.138269590200e-01 8.901707644728e-01 8.828924342599e-01 8.933399227328e-01 9.154785068461e-01 9.387832508725e-01 9.527945293875e-01 9.506762764225e-01 9.310816878270e-01 8.985096728721e-01 8.624149243157e-01 8.344774409271e-01 8.240311286615e-01 8.333465081114e-01 8.564881414567e-01 8.828818545934e-01 9.026012622310e-01
 8.964737861793e-01 8.962806106254e-01 8.960825338521e-01 8.959366500275e-01 8.958790801519e-01 8.959173619710e-01 8.960059820848e-01 8.960645398492e-01 8.960250634102e-01 8.958799330517e-01 8.956781544817e-01 8.954830682998e-01 8.953432956736e-01 8.952857046071e-01 8.953122419704e-01 8.953838789228e-01 8.954283852177e-01 8.953815128372e-01 8.952284172672e-01 8.950122629207e-01 8.948051236527e-01 8.946751522067e-01 8.946536593034e-01 8.947212280580e-01 8.948075457706e-01 8.948331253956e-01 8.947557777565e-01 8.945855287332e-01 8.943712880711e-01 8.941763785635e-01 8.940599318292e-01 8.940522202554e-01 8.941325532471e-01 8.942240246877e-01 8.942392771822e-01 8.941289842940e-01 8.939191961644e-01 8.936841682940e-01 8.935072739862e-01 8.934342880622e-01 8.934549494178e-01 8.935145740368e-01 8.935491315253e-01 8.935090443808e-01 8.933825240125e-01 8.931846951761e-01 8.929567267582e-01 8.927621409346e-01 8.926581904222e-01 8.926668894220e-01 8.927455272241e-01 8.928083212963e-01 8.927699721500e-01 8.926034275345e-01 8.923495213738e-01 8.920993701441e-01 8.919371068043e-01 8.918938233494e-01 8.919368792986e-01 8.919942343107e-01 8.919972222789e-01 8.919097168807e-01 8.917322468966e-01 8.915031895046e-01 8.912788080608e-01 8.911157040209e-01 8.910485529858e-01 8.910695276798e-01 8.911270112429e-01 8.911449336220e-01 8.910573678870e-01 8.908523817949e-01 8.905769017893e-01 8.903186456495e-01 8.901565277075e-01 8.901159362106e-01 8.901606570531e-01 8.902076310799e-01 8.901697554036e-01 8.900061552815e-01 8.897377850716e-01 8.894396594926e-01 8.892004968529e-01 8.890784035774e-01 8.890672130629e-01 8.891036867708e-01 8.890990228385e-01 8.889900875452e-01 8.887722083435e-01 8.884976034568e-01 8.882410522745e-01 8.880580783908e-01 8.879607990101e-01 8.879149189278e-01 8.878713570504e-01 8.877893073804e-01 8.876515304126e-01 8.874630131737e-01 8.872361130515e-01 8.869898317290e-01 8.867506064337e-01 8.865495489183e-01 8.864126192321e-01 8.863434240307e-01 8.863038741230e-01 8.862259537821e-01 8.860415833925e-01 8.857286758362e-01 8.853394850856e-01 8.849796105693e-01 8.847550403370e-01 8.847032092913e-01 8.847570417973e-01 8.847803771283e-01 8.846400074460e-01 8.842955875677e-01 8.838255548040e-01 8.833888252854e-01 8.831304754554e-01 8.830918945907e-01 8.831877606730e-01 8.832501434861e-01 8.831352490676e-01 8.828017404927e-01 8.823334815126e-01 8.818899994666e-01 8.816065406312e-01 8.815198399381e-01 8.815556484722e-01 8.815701827966e-01 8.814462471572e-01 8.811464385704e-01 8.807329292880e-01 8.803221626394e-01 8.800116972736e-01 8.798363414360e-01 8.797483081289e-01 8.796617674169e-01 8.794970480244e-01 8.792259148329e-01 8.788762253407e-01 8.785136291808e-01 8.781999097399e-01 8.779619935633e-01 8.777822915706e-01 8.776145658270e-01 8.774060465482e-01 8.771296748302e-01 8.767928646011e-01 8.764347123685e-01 8.761034199811e-01 8.758272528498e-01 8.756023099618e-01 8.753969434479e-01 8.751639087775e-01 8.748666588998e-01 8.745048799424e-01 8.741084509721e-01 8.737237332420e-01 8.733880076457e-01 8.731126622336e-01 8.728737734466e-01 8.726273534260e-01 8.723350459641e-01 8.719783857296e-01 8.715685140012e-01 8.711410130368e-01 8.707367549237e-01 8.703866759134e-01 8.700944894834e-01 8.698324520425e-01 8.695557157076e-01 8.692197202903e-01 8.688032147170e-01 8.683263057436e-01 8.678392815170e-01 8.673990914348e-01 8.670319998971e-01 8.667226732446e-01 8.664157081809e-01 8.660457469185e-01 8.655804667271e-01 8.650371676261e-01 8.644749218477e-01 8.639612853186e-01 8.635318194646e-01 8.631710757393e-01 8.628128093584e-01 8.623884793209e-01 8.618661822662e-01 8.612738268811e-01 8.606821331761e-01 8.601607568477e-01 8.597374320482e-01 8.593743131169e-01 8.589988489296e-01 8.585513049249e-01 8.580220682458e-01 8.574593471554e-01 8.569373371347e-01 8.565047838270e-01 8.561556143954e-01 8.558350233762e-01 8.554767319046e-01 8.550462106895e-01 8.545603735360e-01 8.540797834625e-01 8.536609599145e-01 8.533249062134e-01 8.530365670962e-01 8.527307182365e-01 8.523563865812e-01 8.519100793371e-01 8.514398020012e-01 8.510084922472e-01 8.506470814522e-01 8.503318852885e-01 8.499954049563e-01 8.495786520747e-01 8.490723778617e-01 8.485236496131e-01 8.480006478975e-01 8.475373144227e-01 8.471073610004e-01 8.466462594210e-01 8.461007985561e-01 8.454746712329e-01 8.448275410125e-01 8.442235942837e-01 8.436880073974e-01 8.431863190957e-01 8.426543112839e-01 8.420593167427e-01 8.414253255398e-01 8.408145189859e-01 8.402736696387e-01 8.397980701604e-01 8.393331186626e-01 8.388279459678e-01 8.382691206499e-01 8.376953487554e-01 8.371563310375e-01 8.366682168530e-01 8.361973937431e-01 8.356891892791e-01 8.351163123165e-01 8.344963931028e-01 8.338763274846e-01 8.332881040689e-01 8.327197558392e-01 8.321321785619e-01 8.314942494358e-01 8.308171280571e-01 8.301400922894e-01 8.294999205277e-01 8.288967908939e-01 8.282939013862e-01 8.276627217080e-01 8.270043986383e-01 8.263523923977e-01 8.257365668098e-01 8.251547057268e-01 8.245697088766e-01 8.239467140949e-01 8.232818621573e-01 8.226055857485e-01 8.219476531879e-01 8.213067489284e-01 8.206548129552e-01 8.199636369606e-01 8.192356206247e-01 8.185046885744e-01 8.177961546350e-01 8.171084591104e-01 8.164188055535e-01 8.157074003940e-01 8.149791808588e-01 8.142606477232e-01 8.135698780080e-01 8.128903652236e-01 8.121949173949e-01 8.114702291087e-01 8.107250723473e-01 8.099825609061e-01 8.092515909858e-01 8.085183435626e-01 8.077631868353e-01 8.069844984761e-01 8.061994472857e-01 8.054273589997e-01 8.046666428860e-01 8.039046887587e-01 8.031271779159e-01 8.023404302149e-01 8.015595707254e-01 8.007890640998e-01 8.000187646988e-01 7.992291842467e-01 7.984178462112e-01 7.975956158013e-01 7.967795045753e-01 7.959675341183e-01 7.951486036611e-01 7.943146396972e-01 7.934699572560e-01 7.926266682551e-01 7.917930266581e-01 7.909618914524e-01 7.901211896943e-01 7.892710748824e-01 7.884154343270e-01 7.875605501974e-01 7.867047353180e-01 7.858395337805e-01 7.849628083157e-01 7.840791890176e-01 7.831951097040e-01 7.823116854558e-01 7.814244346474e-01 7.805307076014e-01 7.796302904184e-01 7.787304972453e-01 7.778285060239e-01 7.769213482430e-01 7.760053244027e-01 7.750840466783e-01 7.741592642514e-01 7.732335223987e-01 7.723018942888e-01 7.713621807715e-01 7.704175927777e-01 7.694733898859e-01 7.685308047306e-01 7.675852608753e-01 7.666319164515e-01 7.656712264745e-01 7.647070412539e-01 7.637395789964e-01 7.627698873005e-01 7.617952759402e-01 7.608135210644e-01 7.598271636855e-01 7.588391914363e-01 7.578459382755e-01 7.568485300778e-01 7.558477928043e-01 7.548436277104e-01 7.538361186065e-01 7.528238853027e-01 7.518047294343e-01 7.507813674661e-01 7.497547558155e-01 7.487267216813e-01 7.476954247767e-01 7.466589853253e-01 7.456187921558e-01 7.445749033931e-01 7.435282201470e-01 7.424779032720e-01 7.414219830352e-01 7.403631466171e-01 7.393018289974e-01 7.382348902610e-01 7.371656002222e-01 7.360925471671e-01 7.350153968127e-01 7.339364311453e-01 7.328530137790e-01 7.317650607338e-01 7.306713763772e-01 7.295763550028e-01 7.284787999676e-01 7.273771048466e-01 7.262709474742e-01 7.251605748411e-01 7.240480536227e-01 7.229316283406e-01 7.218131684970e-01 7.206912589723e-01 7.195656629566e-01 7.184383502556e-01 7.173055694618e-01 7.161700680482e-01 7.150315775382e-01 7.138910986438e-01 7.127489290338e-01 7.116003736705e-01 7.104518797837e-01 7.092978280645e-01 7.081404966719e-01 7.069817103786e-01 7.058199217363e-01 7.046551243997e-01 7.034875075901e-01 7.023177947139e-01 7.011426250146e-01 6.999652804071e-01 6.987848734098e-01 6.976030171581e-01 6.964185106637e-01 6.952311843142e-01 6.940401390621e-01 6.928470816091e-01 6.916522334874e-01 6.904532473320e-01 6.892543680227e-01 6.880513606345e-01 6.868454954840e-01 6.856379072781e-01 6.844276322511e-01 6.832156536805e-01 6.820020012463e-01 6.807853204478e-01 6.795659497869e-01 6.783450301868e-01 6.771218270268e-01 6.758963783801e-01 6.746690182693e-01 6.734400781846e-01 6.722080622321e-01 6.709752392896e-01 6.697403843876e-01 6.685024944812e-01 6.672649109929e-01 6.660246822125e-01 6.647819093768e-01 6.635375998431e-01 6.622921546076e-01 6.610437596541e-01 6.597964361388e-01 6.585466444582e-01 6.572955090351e-01 6.560431454528e-01 6.547877620457e-01 6.535328481799e-01 6.522767994790e-01 6.510199387524e-01 6.497628358894e-01 6.485039245666e-01 6.472421497630e-01 6.459793717892e-01 6.447161943255e-01 6.434510602895e-01 6.421874355305e-01 6.409220007578e-01 6.396552121205e-01 6.383855319842e-01 6.371149185536e-01 6.358448273602e-01 6.345747605348e-01 6.333040748420e-01 6.320329289633e-01 6.307608436339e-01 6.294880608272e-01 6.282147598564e-01 6.269423191759e-01 6.256700361676e-01 6.243978234827e-01 6.231248798508e-01 6.218519419476e-01 6.205781065500e-01 6.193051934790e-01 6.180326249399e-01 6.167600333020e-01 6.154877908324e-01 6.142141422459e-01 6.129418439187e-01 6.116695142208e-01 6.103970786968e-01 6.091264926477e-01 6.078557894069e-01 6.065843021164e-01 6.053138847047e-01 6.040444085902e-01 6.027757589836e-01 6.015092398022e-01 6.002420991117e-01 5.989756079474e-01 5.977099732888e-01 5.964449092450e-01 5.951823467262e-01 5.939220156483e-01 5.926620225302e-01 5.914019760831e-01 5.901441641388e-01 5.888859985600e-01 5.876313907808e-01 5.863773881502e-01 5.851252050193e-01 5.838755733343e-01 5.826243672007e-01 5.813753174288e-01 5.801294158460e-01 5.788847755312e-01 5.776414965458e-01 5.764006483020e-01 5.751612198987e-01 5.739247563912e-01 5.726904196620e-01 5.714565635481e-01 5.702273173182e-01 5.689989168643e-01 5.677717277391e-01 5.665486723234e-01 5.653274949864e-01 5.641095754406e-01 5.628947644240e-01 5.616827953757e-01 5.604713601123e-01 5.592644178419e-01 5.580575110197e-01 5.568546204866e-01 5.556569717925e-01 5.544603358563e-01 5.532697493650e-01 5.520790709114e-01 5.508911242812e-01 5.497066379042e-01 5.485241562819e-01 5.473467401938e-01 5.461726595875e-01 5.450037413930e-01 5.438378013012e-01 5.426755674945e-01 5.415157934532e-01 5.403604962500e-01 5.392074626572e-01 5.380597880381e-01 5.369169631144e-01 5.357772594021e-01 5.346429236309e-01 5.335123009819e-01 5.323849271800e-01 5.312617263498e-01 5.301424223053e-01 5.290281023942e-01 5.279191604412e-01 5.268153097855e-01 5.257169989172e-01 5.246233024965e-01 5.235336760258e-01 5.224468143859e-01 5.213666060241e-01 5.202913050662e-01 5.192230111306e-01 5.181610112311e-01 5.171039655671e-01 5.160528443707e-01 5.150057286607e-01 5.139648141709e-01 5.129289419057e-01 5.119004998753e-01 5.108786780882e-01 5.098628922189e-01 5.088536088844e-01 5.078512481597e-01 5.068546459423e-01 5.058648809843e-01 5.048817679980e-01 5.039048542013e-01 5.029349008059e-01 5.019719604390e-01 5.010162659596e-01 5.000692478711e-01 4.991276365686e-01 4.981948559852e-01 4.972693233076e-01 4.963500362524e-01 4.954396904728e-01 4.945367331917e-01 4.936417558345e-01 4.927557546312e-01 4.918784327687e-01 4.910100934466e-01 4.901487544565e-01 4.892965364218e-01 4.884532620332e-01 4.876183866766e-01 4.867944958708e-01 4.859808219418e-01 4.851759553242e-01 4.843800458996e-01 4.835938286617e-01 4.828167038477e-01 4.820499009546e-01 4.812959517913e-01 4.805522560146e-01 4.798200762076e-01 4.790973841806e-01 4.783837022238e-01 4.776824645033e-01 4.769913122386e-01 4.763141707732e-01 4.756475473998e-01 4.749930161306e-01 4.743510571655e-01 4.737189425290e-01 4.730992199021e-01 4.724915126547e-01 4.718965758295e-01 4.713154802060e-01 4.707477442136e-01 4.701918669535e-01 4.696502662390e-01 4.691210201750e-01 4.686044844976e-01 4.681019085366e-01 4.676149836150e-01 4.671429254682e-01 4.666846632831e-01 4.662404327999e-01 4.658097257022e-01 4.653937375471e-01 4.649922007682e-01 4.646083234770e-01 4.642410081844e-01 4.638887976964e-01 4.635526385235e-01 4.632312570095e-01 4.629243363766e-01 4.626363042621e-01 4.623661136466e-01 4.621147209880e-01 4.618811173383e-01 4.616634964485e-01 4.614620686843e-01 4.612779043368e-01 4.611136942965e-01 4.609670144720e-01 4.608406493346e-01 4.607328292539e-01 4.606424878973e-01 4.605691648419e-01 4.605162443098e-01 4.604815037225e-01 4.604667622528e-01 4.604717028263e-01 4.604968686432e-01 4.605410308586e-01 4.606047568845e-01 4.606891129468e-01 4.607926416603e-01 4.609166557460e-01 4.610622663486e-01 4.612279112537e-01 4.614155050478e-01 4.616227257539e-01 4.618518624809e-01 4.621019450562e-01 4.623735847779e-01 4.626659622678e-01 4.629794718398e-01 4.633158759247e-01 4.636725852628e-01 4.640510564993e-01 4.644518900721e-01 4.648735823784e-01 4.653178063824e-01 4.657846406178e-01 4.662733659041e-01 4.667828317462e-01 4.673149711395e-01 4.678696741046e-01 4.684463351967e-01 4.690475928612e-01 4.696707949704e-01 4.703151619710e-01 4.709793180499e-01 4.716662214301e-01 4.723764062392e-01 4.731092241905e-01 4.738629476486e-01 4.746378355858e-01 4.754335442149e-01 4.762506729592e-01 4.770900991321e-01 4.779511689750e-01 4.788335488312e-01 4.797366586128e-01 4.806616668662e-01 4.816065781688e-01 4.825722595186e-01 4.835589054774e-01 4.845666782600e-01 4.855942549128e-01 4.866419187614e-01 4.877088913759e-01 4.887961134313e-01 4.899022726485e-01 4.910277711280e-01 4.921734365190e-01 4.933369826585e-01 4.945184827898e-01 4.957167639944e-01 4.969346361362e-01 4.981692004244e-01 4.994210684593e-01 5.006894874284e-01 5.019746211268e-01 5.032751141101e-01 5.045911867332e-01 5.059244065677e-01 5.072701137347e-01 5.086333004848e-01 5.100090299006e-01 5.113978505980e-01 5.128009896542e-01 5.142168207637e-01 5.156462965122e-01 5.170864979581e-01 5.185399829954e-01 5.200031136464e-01 5.214769622182e-01 5.229620949591e-01 5.244551954391e-01 5.259592605671e-01 5.274719174947e-01 5.289920139426e-01 5.305204423322e-01 5.320547322131e-01 5.335965298811e-01 5.351449294778e-01 5.366973344567e-01 5.382573191456e-01 5.398191741171e-01 5.413866183160e-01 5.429563268263e-01 5.445284659786e-01 5.461037643694e-01 5.476794191792e-01 5.492567306943e-01 5.508341465549e-01 5.524104653212e-01 5.539879946798e-01 5.555606866527e-01 5.571344639034e-01 5.587030663370e-01 5.602693887329e-01 5.618317279033e-01 5.633891174717e-01 5.649430433897e-01 5.664875086878e-01 5.680279940050e-01 5.695616877254e-01 5.710846481811e-01 5.726023590089e-01 5.741090328180e-01 5.756069794120e-01 5.770933701452e-01 5.785694026537e-01 5.800340966560e-01 5.814847625396e-01 5.829250507709e-01 5.843503873465e-01 5.857614964927e-01 5.871586207524e-01 5.885386575927e-01 5.899064327309e-01 5.912534411211e-01 5.925857591960e-01 5.938990596109e-01 5.951936268823e-01 5.964712637145e-01 5.977274167695e-01 5.989642336769e-01 6.001795092779e-01 6.013735848671e-01 6.025466391230e-01 6.036953529224e-01 6.048238536626e-01 6.059268724661e-01 6.070071134156e-01 6.080621673515e-01 6.090921211183e-01 6.100982084918e-01 6.110763366142e-01 6.120310168383e-01 6.129573900676e-01 6.138563554505e-01 6.147296056565e-01 6.155719415776e-01 6.163890721579e-01 6.171747456809e-01 6.179327697956e-01 6.186614699847e-01 6.193591884838e-01 6.200305039465e-01 6.206681587834e-01 6.212776820046e-01 6.218566736976e-01 6.224025908262e-01 6.229209113426e-01 6.234067136601e-01 6.238627765650e-01 6.242861615928e-01 6.246808473329e-01 6.250420377207e-01 6.253718772827e-01 6.256721869361e-01 6.259394691706e-01 6.261777418438e-01 6.263835629977e-01 6.265602191370e-01 6.267055283236e-01 6.268200225803e-01 6.269064210145e-01 6.269616876661e-01 6.269878131053e-01 6.269865197793e-01 6.269560824236e-01 6.268991951280e-01 6.268124791329e-01 6.267006380178e-01 6.265622396659e-01 6.263978092855e-01 6.262094718717e-01 6.259957656592e-01 6.257600116978e-01 6.255007378486e-01 6.252195668989e-01 6.249179894662e-01 6.245963109726e-01 6.242582014791e-01 6.238999690205e-01 6.235268891465e-01 6.231380700195e-01 6.227349781861e-01 6.223191291119e-01 6.218935849545e-01 6.214572222738e-01 6.210110932104e-01 6.205596274630e-01 6.201032399866e-01 6.196402633294e-01 6.191767335749e-01 6.187119401782e-01 6.182489096842e-01 6.177878909204e-01 6.173333223669e-01 6.168850787432e-01 6.164445762926e-01 6.160165307704e-01 6.156005218610e-01 6.151983507776e-01 6.148146860652e-01 6.144497650118e-01 6.141073683841e-01 6.137861605613e-01 6.134926937590e-01 6.132263550234e-01 6.129902451650e-01 6.127872875798e-01 6.126178008260e-01 6.124876293633e-01 6.123951386577e-01 6.123465738012e-01 6.123408903052e-01 6.123829115676e-01 6.124749006854e-01 6.126167441058e-01 6.128136867329e-01 6.130658725601e-01 6.133776563100e-01 6.137493005678e-01 6.141836301174e-01 6.146839907798e-01 6.152494819178e-01 6.158853560723e-01 6.165916441472e-01 6.173701217647e-01 6.182242524167e-01 6.191542151990e-01 6.201637278751e-01 6.212500145092e-01 6.224213665336e-01 6.236729426757e-01 6.250090283879e-01 6.264313275095e-01 6.279377926858e-01 6.295344669907e-01 6.312157289560e-01 6.329890131612e-01 6.348488910494e-01 6.367986046660e-01 6.388407869659e-01 6.409690021486e-01 6.431912112290e-01 6.454993965485e-01 6.479005261349e-01 6.503885696829e-01 6.529666399618e-01 6.556338462281e-01 6.583850352265e-01 6.612272877575e-01 6.641500785551e-01 6.671602252846e-01 6.702511351337e-01 6.734228154895e-01 6.766770259533e-01 6.800047550582e-01 6.834127016570e-01 6.868893317401e-01 6.904411732389e-01 6.940604461460e-01 6.977450708004e-01 7.014980237815e-01 7.053085434476e-01 7.091820645677e-01 7.131085125334e-01 7.170894198181e-01 7.211210713857e-01 7.251990688309e-01 7.293235047881e-01 7.334855334042e-01 7.376890748179e-01 7.419232769737e-01 7.461892537240e-01 7.504839519086e-01 7.547997728585e-01 7.591387601015e-01 7.634900134751e-01 7.678578236960e-01 7.722312388637e-01 7.766112770513e-01 7.809929668654e-01 7.853687791733e-01 7.897423513583e-01 7.941017181691e-01 7.984493552171e-01 8.027770371663e-01 8.070824400316e-01 8.113638169475e-01 8.156116594037e-01 8.198295668378e-01 8.240062023483e-01 8.281421089822e-01 8.322304049711e-01 8.362695688891e-01 8.402559690583e-01 8.441805228299e-01 8.480469005175e-01 8.518449765343e-01 8.555748130578e-01 8.592316737137e-01 8.628102167339e-01 8.663096959655e-01 8.697216252680e-01 8.730487355125e-01 8.762819956841e-01 8.794213356967e-01 8.824609846011e-01 8.853977225538e-01 8.882299439879e-01 8.909499638512e-01 8.935606431659e-01 8.960539759268e-01 8.984288901271e-01 9.006818023153e-01 9.028094934874e-01 9.048097765604e-01 9.066786660008e-01 9.084140143768e-01 9.100138526262e-01 9.114758979683e-01 9.127949576532e-01 9.139724153274e-01 9.150021503341e-01 9.158864286580e-01 9.166197422590e-01 9.172012125295e-01 9.176285476012e-01 9.179020365155e-01 9.180189870359e-01 9.179755744148e-01 9.177756559196e-01 9.174134126755e-01 9.168894015100e-01 9.162048821513e-01 9.153563572106e-01 9.143448230710e-01 9.131692760098e-01 9.118329215201e-01 9.103297262860e-01 9.086667041370e-01 9.068386082312e-01 9.048493573303e-01 9.027001653037e-01 9.003891047548e-01 8.979226076438e-01 8.952963520951e-01 8.925163838071e-01 8.895824632536e-01 8.864988538600e-01 8.832689833199e-01 8.798910951223e-01 8.763736769976e-01 8.727175910677e-01 8.689251447091e-01 8.650056736613e-01 8.609570734535e-01 8.567919281035e-01 8.525076649239e-01 8.481150715220e-01 8.436189067313e-01 8.390216264265e-01 8.343370995606e-01 8.295650050140e-01 8.247181908515e-01 8.198021131295e-01 8.148245310147e-01 8.097978731022e-01 8.047249092327e-01 7.996234367883e-01 7.944963244461e-01 7.893585862507e-01 7.842199612663e-01 7.790902828454e-01 7.739849087262e-01 7.689135003369e-01 7.638917134611e-01 7.589285807457e-01 7.540413414815e-01 7.492420282194e-01 7.445468683704e-01 7.399670303154e-01 7.355217041026e-01 7.312228221146e-01 7.270872371505e-01 7.231320573431e-01 7.193677750447e-01 7.158147163922e-01 7.124881698610e-01 7.094001879999e-01 7.065691483577e-01 7.040083438559e-01 7.017321109409e-01 6.997554470359e-01 6.980901805645e-01 6.967490484495e-01 6.957437580434e-01 6.950855446077e-01 6.947851560691e-01 6.948492664263e-01 6.952870642537e-01 6.961043995692e-01 6.973057672326e-01 6.988973756309e-01 7.008792835537e-01 7.032556031291e-01 7.060229562815e-01 7.091812975417e-01 7.127292124496e-01 7.166586365622e-01 7.209686898073e-01 7.256498518833e-01 7.306963052581e-01 7.360976819831e-01 7.418467880617e-01 7.479276332250e-01 7.543346801534e-01 7.610515771072e-01 7.680696522879e-01 7.753719696749e-01 7.829449429263e-01 7.907776996526e-01 7.988502603195e-01 8.071542910208e-01 8.156697584123e-01 8.243839222513e-01 8.332835923668e-01 8.423503549694e-01 8.515733860767e-01 8.609347282017e-01 8.704237222651e-01 8.800225028119e-01 8.897197205216e-01 8.995037362015e-01 9.093580094715e-01 9.192735780083e-01 9.292358431142e-01 9.392360649590e-01 9.492598376646e-01 9.592997355973e-01 9.693436118889e-01 9.793808658932e-01 9.894069009552e-01 9.994089769906e-01 1.009380473958e+00 1.019314666688e+00 1.029204346522e+00 1.039040339061e+00 1.048820960536e+00 1.058535450034e+00 1.068182156916e+00 1.077757754655e+00 1.087252737382e+00 1.096669548610e+00 1.105996771615e+00 1.115238365206e+00 1.124388989963e+00 1.133441378566e+00 1.142401638135e+00 1.151257519290e+00 1.160014428106e+00 1.168667166082e+00 1.177211065799e+00 1.185649226227e+00 1.193974688444e+00 1.202189400799e+00 1.210286982957e+00 1.218268729945e+00 1.226128119840e+00 1.233864298100e+00 1.241475207846e+00 1.248954430973e+00 1.256302068029e+00 1.263509006152e+00 1.270576196994e+00 1.277494902295e+00 1.284261591544e+00 1.290870732990e+00 1.297313854591e+00 1.303593332407e+00 1.309690627676e+00 1.315607742458e+00 1.321335111688e+00 1.326862684838e+00 1.332189742278e+00 1.337302309861e+00 1.342196568560e+00 1.346864716505e+00 1.351298031231e+00 1.355489348574e+00 1.359434688075e+00 1.363124872728e+00 1.366553001152e+00 1.369718436387e+00 1.372609095941e+00 1.375228078446e+00 1.377566391561e+00 1.379624783529e+00 1.381402031310e+00 1.382893754574e+00 1.384106742459e+00 1.385038638870e+00 1.385692765874e+00 1.386075597568e+00 1.386191819007e+00 1.386046904924e+00 1.385652882134e+00 1.385014721086e+00 1.384146453231e+00 1.383058847870e+00 1.381765357407e+00 1.380281001066e+00 1.378618569561e+00 1.376795489716e+00 1.374828024636e+00 1.372731938594e+00 1.370527877195e+00 1.368229769669e+00 1.365858970106e+00 1.363430251568e+00 1.360960842029e+00 1.358467635999e+00 1.355969446870e+00 1.353479175490e+00 1.351010791383e+00 1.348581513539e+00 1.346197468711e+00 1.343875223517e+00 1.341622643255e+00 1.339449083109e+00 1.337364982735e+00 1.335372174148e+00 1.333483241262e+00 1.331696321576e+00 1.330022196105e+00 1.328460639932e+00 1.327018043270e+00 1.325698501222e+00 1.324503711576e+00 1.323443355061e+00 1.322512610871e+00 1.321726526328e+00 1.321084605443e+00 1.320595889765e+00 1.320268255012e+00 1.320106943406e+00 1.320122684408e+00 1.320322151015e+00 1.320716296684e+00 1.321311154194e+00 1.322116581929e+00 1.323140855735e+00 1.324383157302e+00 1.325856818404e+00 1.327553273971e+00 1.329477246378e+00 1.331622910447e+00 1.333978247484e+00 1.336538340695e+00 1.339280367904e+00 1.342184418943e+00 1.345228460535e+00 1.348380701473e+00 1.351607570682e+00 1.354873996499e+00 1.358137915239e+00 1.361357112552e+00 1.364488229561e+00 1.367483795453e+00 1.370296283240e+00 1.372883623473e+00 1.375198486531e+00 1.377202033455e+00 1.378850746809e+00 1.380115639366e+00 1.380966044974e+00 1.381373440875e+00 1.381327790247e+00 1.380811591886e+00 1.379822274812e+00 1.378361155494e+00 1.376436472502e+00 1.374064094496e+00 1.371260002482e+00 1.368054731122e+00 1.364469769632e+00 1.360542622861e+00 1.356301041311e+00 1.351779836640e+00 1.347013511172e+00 1.342024154244e+00 1.336845473942e+00 1.331491566122e+00 1.325980182298e+00 1.320324167416e+00 1.314515581962e+00 1.308561827100e+00 1.302437859926e+00 1.296134109034e+00 1.289625179958e+00 1.282877317635e+00 1.275866870762e+00 1.268544858478e+00 1.260894495499e+00 1.252867940438e+00 1.244436011229e+00 1.235581106249e+00 1.226264887963e+00 1.216487906837e+00 1.206231211632e+00 1.195501470547e+00 1.184309442947e+00 1.172665384999e+00 1.160613693074e+00 1.148174633790e+00 1.135410687420e+00 1.122368283541e+00 1.109112560862e+00 1.095725055085e+00 1.082268327097e+00 1.068847767008e+00 1.055535990937e+00 1.042440084061e+00 1.029658657273e+00 1.017285686331e+00 1.005438834432e+00 9.942040406698e-01 9.836939072763e-01 9.739916931870e-01 9.651862009896e-01 9.573551940399e-01 9.505460485055e-01 9.448134021635e-01 9.401624545779e-01 9.366029689630e-01 9.341069632657e-01 9.326247049031e-01 9.320969788111e-01 9.324292223951e-01 9.335355153345e-01 9.352981322514e-01 9.376142027035e-01 9.403766527331e-01 9.434790913028e-01 9.468413108371e-01 9.503797481484e-01 9.540364332008e-01 9.577634740701e-01 9.615266848092e-01 9.652942458025e-01 9.690370131228e-01 9.727271648496e-01 9.763136232875e-01 9.797463897090e-01 9.829393190277e-01 9.858029401485e-01 9.882185846261e-01 9.900637364240e-01 9.912169239011e-01 9.915522271839e-01 9.909888000889e-01 9.894603014620e-01 9.869655094503e-01 9.838812689848e-01 9.794979530403e-01 9.742770783241e-01 9.688205981706e-01 9.637157658944e-01 9.593860224076e-01 9.559694239168e-01 9.533065214131e-01 9.510325376372e-01 9.487166604611e-01 9.460063270812e-01 9.427629993808e-01 9.390981643443e-01 9.353095158075e-01 9.317782996183e-01 9.288181569645e-01 9.265364037780e-01 9.247865183324e-01 9.232240444291e-01 9.214267817412e-01 9.190641496105e-01 9.160938350986e-01 9.128959095146e-01 9.104262440981e-01 9.087188984362e-01 8.547868640318e-01 8.544107843350e-01 8.369425079448e-01 8.130712440190e-01 7.930944668535e-01 7.861371333680e-01 7.960226369195e-01 8.192221260359e-01 8.465999913179e-01 8.675601963843e-01 8.737155680442e-01 8.612026993638e-01 8.318351185856e-01 7.934279841578e-01 7.588136374642e-01 7.421298733706e-01 7.520775986478e-01 7.862145780880e-01 8.322964934065e-01 8.749266402672e-01 9.015339943506e-01 9.053398276209e-01 8.864424235354e-01 8.519078338077e-01 8.146539191991e-01 7.900610778010e-01 7.893421069057e-01 8.129461883495e-01 8.501559344925e-01 8.854140485848e-01 9.051835637248e-01 9.018522556423e-01 8.752480562770e-01 8.328851879675e-01 7.890959975615e-01 7.614683758754e-01 7.632962496285e-01 7.953853918689e-01 8.456747048586e-01 8.969635345805e-01 9.345025412248e-01 9.494993152275e-01 9.398231435226e-01 9.096464954354e-01 8.683348802609e-01 8.284554742128e-01 8.021924592743e-01 7.966737462727e-01 8.108612597249e-01 8.368956211817e-01 8.647152998778e-01 8.861339668817e-01 8.967899050145e-01 8.962489183622e-01 8.872313509635e-01 8.743016450742e-01 8.623582015366e-01 8.551586191343e-01 8.542327533660e-01 8.586434794071e-01 8.655337338445e-01 8.712394848304e-01 8.723780858326e-01 8.667865450984e-01 8.541770130316e-01 8.365329275587e-01 8.180836847117e-01 8.045601370210e-01 8.015013010051e-01 8.118150785000e-01 8.339904334298e-01 8.621542795897e-01 8.880019115148e-01 9.033337929327e-01 9.021843373316e-01 8.823102685802e-01 8.461212371523e-01 8.011472790014e-01 7.594650416730e-01 7.349702254682e-01 7.374964706922e-01 7.669258050372e-01 8.130073898785e-01 8.610968457277e-01 8.980030667153e-01 9.150077893746e-01 9.088808583601e-01 8.819762410761e-01 8.419841924040e-01 8.008769721760e-01 7.722667791401e-01 7.664572586060e-01 7.852625441108e-01 8.211863378382e-01 8.618747174196e-01 8.956277245372e-01 9.146224095449e-01 9.160958666122e-01 9.023060432489e-01 8.798218160975e-01 8.579099348593e-01 8.457094008065e-01 8.487027327428e-01 8.662459615752e-01 8.921756678909e-01 9.178993187835e-01 9.359029007352e-01 9.420020671835e-01 9.362783467455e-01 9.228532850789e-01 9.085850504446e-01 9.007143649814e-01 9.038945617612e-01 9.181259634100e-01 9.388909660206e-01 9.594760828573e-01 9.738564108575e-01 9.788477077725e-01 9.749968729278e-01 9.662346335518e-01 9.584173822671e-01 9.569342471733e-01 9.643759039211e-01 9.793445519575e-01 9.973167953563e-01 1.012827441528e+00 1.021766324713e+00 1.022832656946e+00 1.017796143903e+00 1.010710610152e+00 1.006190509455e+00 1.007484458246e+00 1.015083971412e+00 1.026738597764e+00 1.038726626406e+00 1.047605059891e+00 1.051536143514e+00 1.050667121978e+00 1.046658483491e+00 1.041539300145e+00 1.036636033332e+00 1.031932485741e+00 1.026415497201e+00 1.019035215868e+00 1.009814344057e+00 1.000410862089e+00 9.936487187107e-01 9.921791078162e-01 9.966769857768e-01 1.004854252249e+00 1.011854874958e+00 1.012024151853e+00 1.001131640496e+00 9.782314949203e-01 9.467118086881e-01 9.139767047515e-01 8.894758165501e-01 8.808091680059e-01 8.896580315062e-01 9.104091143643e-01 9.328320655785e-01 9.465274061354e-01 9.445231301867e-01 9.251817249112e-01 8.926082991767e-01 8.558351771683e-01 8.262623775388e-01 8.133205346579e-01 8.198231199668e-01 8.405730616905e-01 8.655682596343e-01 8.850204952334e-01
 8.902213985129e-01 8.900564067800e-01 8.898869651260e-01 8.897681883173e-01 8.897369965166e-01 8.898005737912e-01 8.899150395960e-01 8.900006098896e-01 8.899899173049e-01 8.898742117815e-01 8.897024512162e-01 8.895380106964e-01 8.894270374512e-01 8.893977372878e-01 8.894513367208e-01 8.895507590392e-01 8.896237824335e-01 8.896078257484e-01 8.894869679416e-01 8.893026690161e-01 8.891268507647e-01 8.890272398075e-01 8.890360985166e-01 8.891333331644e-01 8.892498522065e-01 8.893066574055e-01 8.892624309398e-01 8.891255985333e-01 8.889460373049e-01 8.887855181667e-01 8.887010235682e-01 8.887253012746e-01 8.888361790286e-01 8.889597222911e-01 8.890092113279e-01 8.889351019443e-01 8.887621678590e-01 8.885633689151e-01 8.884219555881e-01 8.883837369449e-01 8.884384805828e-01 8.885337219448e-01 8.886032630572e-01 8.886003166990e-01 8.885109166642e-01 8.883516353672e-01 8.881628355972e-01 8.880066025079e-01 8.879402738876e-01 8.879835524774e-01 8.880977013156e-01 8.881967976140e-01 8.881981583535e-01 8.880729046605e-01 8.878607359002e-01 8.876506275174e-01 8.875261656034e-01 8.875209932743e-01 8.876030801236e-01 8.877005222557e-01 8.877454753030e-01 8.876987942099e-01 8.875627620176e-01 8.873755025281e-01 8.871940229858e-01 8.870745469368e-01 8.870506174299e-01 8.871119222065e-01 8.872084763678e-01 8.872656188205e-01 8.872215602629e-01 8.870637255376e-01 8.868372431976e-01 8.866245841499e-01 8.865044517121e-01 8.865024939728e-01 8.865874479007e-01 8.866783452989e-01 8.866906327289e-01 8.865773562498e-01 8.863572396160e-01 8.861036069849e-01 8.859081653359e-01 8.858299989107e-01 8.858664000291e-01 8.859533945730e-01 8.859988177079e-01 8.859365258953e-01 8.857641748793e-01 8.855371378060e-01 8.853302551142e-01 8.852009479300e-01 8.851548839605e-01 8.851582047385e-01 8.851583683914e-01 8.851189580521e-01 8.850281611585e-01 8.848925761203e-01 8.847224177593e-01 8.845327548084e-01 8.843448577446e-01 8.841887021243e-01 8.840937230560e-01 8.840691665859e-01 8.840820247894e-01 8.840633817210e-01 8.839395075555e-01 8.836838720686e-01 8.833449206349e-01 8.830318960507e-01 8.828535136234e-01 8.828535881159e-01 8.829645962201e-01 8.830489174644e-01 8.829691568795e-01 8.826808560307e-01 8.822635977208e-01 8.818780496153e-01 8.816718999293e-01 8.816892591547e-01 8.818436694770e-01 8.819659005731e-01 8.819097675803e-01 8.816328389047e-01 8.812208901357e-01 8.808329123753e-01 8.806061406553e-01 8.805776035341e-01 8.806721272745e-01 8.807452311798e-01 8.806803135634e-01 8.804385540048e-01 8.800847542703e-01 8.797324230203e-01 8.794824163157e-01 8.793661218560e-01 8.793379104742e-01 8.793103746659e-01 8.792061058644e-01 8.789945239511e-01 8.787070001863e-01 8.784058815084e-01 8.781545659554e-01 8.779781209100e-01 8.778603521653e-01 8.777527664826e-01 8.776053877976e-01 8.773902754758e-01 8.771155286526e-01 8.768217738090e-01 8.765554822971e-01 8.763440194161e-01 8.761834407003e-01 8.760417083190e-01 8.758691240278e-01 8.756340269471e-01 8.753349660193e-01 8.750034366432e-01 8.746853508209e-01 8.744186196051e-01 8.742104829506e-01 8.740372935245e-01 8.738551448171e-01 8.736267208242e-01 8.733338206333e-01 8.729896903375e-01 8.726305965685e-01 8.722951563335e-01 8.720151220580e-01 8.717927559690e-01 8.715990084085e-01 8.713897687271e-01 8.711189571849e-01 8.707675989107e-01 8.703576662883e-01 8.699392084744e-01 8.695698111060e-01 8.692751664792e-01 8.690370413473e-01 8.687989035670e-01 8.684939674516e-01 8.680946690697e-01 8.676168309664e-01 8.671246631128e-01 8.666834451477e-01 8.663286119523e-01 8.660410792075e-01 8.657524243160e-01 8.653949990760e-01 8.649391561779e-01 8.644160359596e-01 8.638971577476e-01 8.634527838504e-01 8.631063755478e-01 8.628175305844e-01 8.625134259360e-01 8.621351108101e-01 8.616766024331e-01 8.611878057042e-01 8.607423171603e-01 8.603888125346e-01 8.601167816634e-01 8.598707557644e-01 8.595847520085e-01 8.592262452913e-01 8.588140908268e-01 8.584101302976e-01 8.580703236551e-01 8.578134130835e-01 8.576022617326e-01 8.573714760031e-01 8.570708480250e-01 8.566980300698e-01 8.563045783771e-01 8.559521101586e-01 8.556718407177e-01 8.554340060681e-01 8.551733237189e-01 8.548291646544e-01 8.543970311761e-01 8.539249594077e-01 8.534810423815e-01 8.530979184938e-01 8.527453041300e-01 8.523594104472e-01 8.518874524625e-01 8.513361026746e-01 8.507674223849e-01 8.502439266962e-01 8.497905415479e-01 8.493667897897e-01 8.489123632340e-01 8.483937504099e-01 8.478384828998e-01 8.473092891950e-01 8.468517984198e-01 8.464579997186e-01 8.460739393224e-01 8.456466291536e-01 8.451666213939e-01 8.446736513039e-01 8.442175078256e-01 8.438128769841e-01 8.434219491534e-01 8.429921208308e-01 8.424970795694e-01 8.419564282397e-01 8.414175586246e-01 8.409113362751e-01 8.404244961729e-01 8.399159608723e-01 8.393569847582e-01 8.387589384058e-01 8.381643118129e-01 8.376071774558e-01 8.370872823572e-01 8.365661076315e-01 8.360160062132e-01 8.354384683186e-01 8.348704876334e-01 8.343391532460e-01 8.338416461685e-01 8.333379538340e-01 8.327954089142e-01 8.322115128681e-01 8.316173641452e-01 8.310426654652e-01 8.304847553558e-01 8.299140738772e-01 8.293026145010e-01 8.286562444893e-01 8.280084067530e-01 8.273836174313e-01 8.267801065553e-01 8.261728560076e-01 8.255437527759e-01 8.248974971160e-01 8.242649595982e-01 8.236576947165e-01 8.230612973484e-01 8.224471836331e-01 8.218042069327e-01 8.211413995939e-01 8.204818004889e-01 8.198349557497e-01 8.191834930734e-01 8.185094679090e-01 8.178125095133e-01 8.171113217029e-01 8.164230282677e-01 8.157467854588e-01 8.150668734554e-01 8.143720571798e-01 8.136684569121e-01 8.129717038005e-01 8.122849643906e-01 8.115963090291e-01 8.108888724320e-01 8.101585595341e-01 8.094191237923e-01 8.086860263634e-01 8.079565989645e-01 8.072194756718e-01 8.064676180204e-01 8.057054798615e-01 8.049448913266e-01 8.041948343455e-01 8.034453311180e-01 8.026869724741e-01 8.019187308816e-01 8.011447214299e-01 8.003720070696e-01 7.995976244119e-01 7.988131981273e-01 7.980183232686e-01 7.972158484020e-01 7.964142914953e-01 7.956119845064e-01 7.948055873559e-01 7.939928069823e-01 7.931741326546e-01 7.923553196845e-01 7.915336217729e-01 7.907074360057e-01 7.898718361057e-01 7.890293854467e-01 7.881863062665e-01 7.873395143003e-01 7.864880163324e-01 7.856277024799e-01 7.847633463995e-01 7.838975642578e-01 7.830347568313e-01 7.821679750160e-01 7.812932697241e-01 7.804109432474e-01 7.795251802947e-01 7.786362879193e-01 7.777442726258e-01 7.768475124295e-01 7.759434664950e-01 7.750347176923e-01 7.741243726659e-01 7.732083241814e-01 7.722873303349e-01 7.713633005016e-01 7.704354673895e-01 7.695043293167e-01 7.685676902630e-01 7.676239986363e-01 7.666759442205e-01 7.657245737572e-01 7.647723455071e-01 7.638151592559e-01 7.628529233280e-01 7.618872533871e-01 7.609169935874e-01 7.599436797573e-01 7.589670704238e-01 7.579841419291e-01 7.569982926547e-01 7.560085101107e-01 7.550147743005e-01 7.540168550073e-01 7.530148799555e-01 7.520097114833e-01 7.510014049995e-01 7.499885049778e-01 7.489705914542e-01 7.479472225433e-01 7.469213497105e-01 7.458928468803e-01 7.448600921333e-01 7.438232707437e-01 7.427804511158e-01 7.417353474147e-01 7.406867772529e-01 7.396350366248e-01 7.385800743968e-01 7.375210258457e-01 7.364585481618e-01 7.353918802741e-01 7.343215674470e-01 7.332474219105e-01 7.321718554614e-01 7.310925129645e-01 7.300086439020e-01 7.289226995612e-01 7.278307012338e-01 7.267358889916e-01 7.256386418290e-01 7.245377748075e-01 7.234336563155e-01 7.223265830726e-01 7.212163785091e-01 7.201008507716e-01 7.189828435392e-01 7.178607137259e-01 7.167365535457e-01 7.156094763152e-01 7.144786328443e-01 7.133445787385e-01 7.122070398648e-01 7.110678023906e-01 7.099241350365e-01 7.087789959746e-01 7.076301018250e-01 7.064774886978e-01 7.053226548546e-01 7.041643227770e-01 7.030041439774e-01 7.018413758975e-01 7.006748809978e-01 6.995058390874e-01 6.983342816884e-01 6.971597759415e-01 6.959823979685e-01 6.948023535254e-01 6.936206199844e-01 6.924345208840e-01 6.912478940407e-01 6.900573907670e-01 6.888648381118e-01 6.876704871018e-01 6.864730445101e-01 6.852737426813e-01 6.840711534486e-01 6.828656548223e-01 6.816590326898e-01 6.804516812387e-01 6.792401662789e-01 6.780285074280e-01 6.768137592718e-01 6.755956586003e-01 6.743764565402e-01 6.731564295982e-01 6.719345970444e-01 6.707114287707e-01 6.694863934643e-01 6.682574911000e-01 6.670265674405e-01 6.657938753181e-01 6.645595062693e-01 6.633260612233e-01 6.620891222662e-01 6.608499889301e-01 6.596086050099e-01 6.583641101852e-01 6.571198354158e-01 6.558747883916e-01 6.546288913180e-01 6.533801955685e-01 6.521312861484e-01 6.508802416777e-01 6.496272273056e-01 6.483756330480e-01 6.471221707997e-01 6.458684169712e-01 6.446130321246e-01 6.433563616756e-01 6.420985543659e-01 6.408403340545e-01 6.395816632156e-01 6.383220917967e-01 6.370621198666e-01 6.357995023290e-01 6.345370619688e-01 6.332744016613e-01 6.320112866376e-01 6.307466702591e-01 6.294829231243e-01 6.282173123617e-01 6.269515216578e-01 6.256858439723e-01 6.244194530243e-01 6.231548510370e-01 6.218887841394e-01 6.206221457993e-01 6.193551809658e-01 6.180881116225e-01 6.168221361915e-01 6.155575490026e-01 6.142916942243e-01 6.130262633793e-01 6.117596271919e-01 6.104940897937e-01 6.092295251206e-01 6.079650651952e-01 6.067015652629e-01 6.054388102492e-01 6.041744133307e-01 6.029110367414e-01 6.016484531867e-01 6.003867022746e-01 5.991260123158e-01 5.978653213737e-01 5.966056569680e-01 5.953477254805e-01 5.940903067282e-01 5.928337156573e-01 5.915785513486e-01 5.903247256103e-01 5.890707050437e-01 5.878185339675e-01 5.865684914389e-01 5.853195062388e-01 5.840732893937e-01 5.828276550751e-01 5.815832991308e-01 5.803402859855e-01 5.790966613586e-01 5.778558725912e-01 5.766182789841e-01 5.753823873369e-01 5.741494911505e-01 5.729172266813e-01 5.716841660734e-01 5.704549913396e-01 5.692260705020e-01 5.680009972173e-01 5.667781452077e-01 5.655580983925e-01 5.643414502103e-01 5.631258563077e-01 5.619127035407e-01 5.607013736950e-01 5.594923095104e-01 5.582861716236e-01 5.570835857897e-01 5.558839914737e-01 5.546875361510e-01 5.534936830811e-01 5.523016437336e-01 5.511127014264e-01 5.499261424800e-01 5.487433792383e-01 5.475647450829e-01 5.463895568469e-01 5.452183643173e-01 5.440512436694e-01 5.428857562281e-01 5.417234593043e-01 5.405640214453e-01 5.394089927270e-01 5.382604410917e-01 5.371156961830e-01 5.359759797112e-01 5.348397311656e-01 5.337060944155e-01 5.325777630115e-01 5.314527440859e-01 5.303337520330e-01 5.292202350506e-01 5.281110849062e-01 5.270071962491e-01 5.259084318168e-01 5.248143537385e-01 5.237257056285e-01 5.226424028109e-01 5.215634542341e-01 5.204908944915e-01 5.194223664053e-01 5.183610391193e-01 5.173058162736e-01 5.162561418222e-01 5.152126221651e-01 5.141759314737e-01 5.131429284257e-01 5.121175084122e-01 5.110990113598e-01 5.100866899200e-01 5.090817750539e-01 5.080840737571e-01 5.070935495322e-01 5.061105247385e-01 5.051329091822e-01 5.041642075513e-01 5.032022582932e-01 5.022496731890e-01 5.013066702413e-01 5.003697860445e-01 4.994420357408e-01 4.985214196260e-01 4.976090874299e-01 4.967062256244e-01 4.958135782935e-01 4.949306696578e-01 4.940583193230e-01 4.931933096830e-01 4.923372647947e-01 4.914903861681e-01 4.906546126696e-01 4.898294673940e-01 4.890151465177e-01 4.882114913802e-01 4.874181175181e-01 4.866341430094e-01 4.858621840636e-01 4.851001172111e-01 4.843498172732e-01 4.836119887789e-01 4.828871720315e-01 4.821727048300e-01 4.814708119706e-01 4.807809925250e-01 4.801031310989e-01 4.794378248737e-01 4.787867012677e-01 4.781504772405e-01 4.775273169614e-01 4.769157980349e-01 4.763186627974e-01 4.757346732703e-01 4.751648319512e-01 4.746120435087e-01 4.740737641807e-01 4.735518719951e-01 4.730443237667e-01 4.725501709908e-01 4.720725381032e-01 4.716110561006e-01 4.711679898956e-01 4.707433677209e-01 4.703353856052e-01 4.699434489814e-01 4.695674007632e-01 4.692082540020e-01 4.688694829928e-01 4.685478142724e-01 4.682455704234e-01 4.679627316804e-01 4.676961913453e-01 4.674483281195e-01 4.672200099032e-01 4.670102096490e-01 4.668196858725e-01 4.666510236559e-01 4.665014586751e-01 4.663715761298e-01 4.662622742795e-01 4.661739658220e-01 4.661050379698e-01 4.660579743111e-01 4.660322991786e-01 4.660279657720e-01 4.660451514117e-01 4.660847459404e-01 4.661464526845e-01 4.662299761354e-01 4.663365828855e-01 4.664645721834e-01 4.666155150187e-01 4.667903058213e-01 4.669865043397e-01 4.672066568674e-01 4.674498333546e-01 4.677158365530e-01 4.680064551064e-01 4.683210518113e-01 4.686592245193e-01 4.690203280226e-01 4.694061324049e-01 4.698154160685e-01 4.702506021648e-01 4.707110115473e-01 4.711963817370e-01 4.717044281911e-01 4.722349150042e-01 4.727901687830e-01 4.733721157798e-01 4.739781745238e-01 4.746087253644e-01 4.752624096105e-01 4.759396594277e-01 4.766416838909e-01 4.773678390278e-01 4.781197663120e-01 4.788959617365e-01 4.796953743466e-01 4.805197528370e-01 4.813674321602e-01 4.822397846144e-01 4.831352743480e-01 4.840560929730e-01 4.850001509677e-01 4.859672230546e-01 4.869573630717e-01 4.879705792307e-01 4.890082250140e-01 4.900675412068e-01 4.911501437468e-01 4.922553270583e-01 4.933823237420e-01 4.945298684785e-01 4.957004053428e-01 4.968919263244e-01 4.981047833334e-01 4.993381617065e-01 5.005919443940e-01 5.018651359257e-01 5.031585659177e-01 5.044716260180e-01 5.058042603729e-01 5.071559636575e-01 5.085258450671e-01 5.099121842615e-01 5.113180668608e-01 5.127401858932e-01 5.141799127931e-01 5.156356284520e-01 5.171083456222e-01 5.185960621825e-01 5.200967368171e-01 5.216152823148e-01 5.231448214271e-01 5.246906784480e-01 5.262483044658e-01 5.278182014515e-01 5.294011981544e-01 5.309940509377e-01 5.325996960069e-01 5.342143212418e-01 5.358397980613e-01 5.374748960841e-01 5.391179212365e-01 5.407700250303e-01 5.424291885063e-01 5.440946451594e-01 5.457682296922e-01 5.474453824632e-01 5.491298537786e-01 5.508172974176e-01 5.525093360771e-01 5.542050752884e-01 5.559018528239e-01 5.576020727925e-01 5.593030248877e-01 5.610050750027e-01 5.627064681016e-01 5.644077760563e-01 5.661092264890e-01 5.678058226265e-01 5.695018205881e-01 5.711944538084e-01 5.728813481621e-01 5.745653486962e-01 5.762434439277e-01 5.779160233391e-01 5.795803421064e-01 5.812380282010e-01 5.828881568553e-01 5.845280681500e-01 5.861609640950e-01 5.877805383105e-01 5.893925627064e-01 5.909906352967e-01 5.925774129575e-01 5.941521802635e-01 5.957121998677e-01 5.972585232428e-01 5.987899753577e-01 6.003053329022e-01 6.018059536275e-01 6.032881033750e-01 6.047544668692e-01 6.062002629584e-01 6.076286465249e-01 6.090381096337e-01 6.104255444398e-01 6.117948778444e-01 6.131405522821e-01 6.144667795415e-01 6.157679376990e-01 6.170472879899e-01 6.183045138215e-01 6.195342564699e-01 6.207434358065e-01 6.219247089835e-01 6.230809528147e-01 6.242122600456e-01 6.253134619773e-01 6.263910387731e-01 6.274374674536e-01 6.284584905518e-01 6.294488099600e-01 6.304104223474e-01 6.313453483201e-01 6.322470381406e-01 6.331207346069e-01 6.339627722550e-01 6.347738016927e-01 6.355552212619e-01 6.363039232884e-01 6.370237688485e-01 6.377082349516e-01 6.383639219878e-01 6.389853526384e-01 6.395744587838e-01 6.401313297862e-01 6.406552352147e-01 6.411471381609e-01 6.416057534112e-01 6.420326014437e-01 6.424250073183e-01 6.427858207829e-01 6.431143664613e-01 6.434103973763e-01 6.436731271210e-01 6.439053663305e-01 6.441050828757e-01 6.442749782202e-01 6.444103958489e-01 6.445177556084e-01 6.445934502318e-01 6.446391208998e-01 6.446553987245e-01 6.446417083661e-01 6.446005409941e-01 6.445304942969e-01 6.444333193417e-01 6.443094386463e-01 6.441589171989e-01 6.439846882747e-01 6.437854874669e-01 6.435632494396e-01 6.433175868538e-01 6.430525537592e-01 6.427645522082e-01 6.424594154313e-01 6.421360866018e-01 6.417931347240e-01 6.414374210771e-01 6.410658909940e-01 6.406799174463e-01 6.402841406463e-01 6.398763870119e-01 6.394605440636e-01 6.390363558034e-01 6.386079368893e-01 6.381748506934e-01 6.377385631366e-01 6.373030354919e-01 6.368689376056e-01 6.364358840875e-01 6.360093130969e-01 6.355901265048e-01 6.351799161623e-01 6.347791428453e-01 6.343935811840e-01 6.340211374318e-01 6.336662872537e-01 6.333320506753e-01 6.330170554144e-01 6.327274128479e-01 6.324630533232e-01 6.322287321218e-01 6.320229745726e-01 6.318512110425e-01 6.317163617968e-01 6.316171316853e-01 6.315596380421e-01 6.315435220781e-01 6.315733908557e-01 6.316496872793e-01 6.317752031171e-01 6.319542982169e-01 6.321845095283e-01 6.324735364551e-01 6.328196056755e-01 6.332269075629e-01 6.336957632709e-01 6.342305860341e-01 6.348328875676e-01 6.355015498695e-01 6.362447058457e-01 6.370575767764e-01 6.379463569550e-01 6.389117523869e-01 6.399532801543e-01 6.410764631598e-01 6.422762228695e-01 6.435625190506e-01 6.449277073022e-01 6.463789211034e-01 6.479149662894e-01 6.495354994349e-01 6.512448375988e-01 6.530374503084e-01 6.549213353252e-01 6.568889860607e-01 6.589469686505e-01 6.610930322637e-01 6.633249083538e-01 6.656472087681e-01 6.680529083506e-01 6.705492091149e-01 6.731282170339e-01 6.757930063996e-01 6.785443978224e-01 6.813745409299e-01 6.842920546414e-01 6.872835531099e-01 6.903579622211e-01 6.935075284106e-01 6.967322567591e-01 7.000325170587e-01 7.034008193486e-01 7.068419839666e-01 7.103462355361e-01 7.139180823234e-01 7.175504736107e-01 7.212420606125e-01 7.249926399863e-01 7.287940555824e-01 7.326495914655e-01 7.365501532438e-01 7.404969501800e-01 7.444850612250e-01 7.485110942922e-01 7.525743826180e-01 7.566652405968e-01 7.607882896307e-01 7.649326027209e-01 7.690996022959e-01 7.732836581143e-01 7.774796298930e-01 7.816880862406e-01 7.858997303786e-01 7.901162229822e-01 7.943291744429e-01 7.985368196358e-01 8.027369561061e-01 8.069209308613e-01 8.110915462274e-01 8.152379147021e-01 8.193605450927e-01 8.234525874506e-01 8.275113639944e-01 8.315350677568e-01 8.355131062736e-01 8.394499788922e-01 8.433339489235e-01 8.471681631822e-01 8.509436888086e-01 8.546576061089e-01 8.583092091046e-01 8.618888788427e-01 8.653988457035e-01 8.688306806995e-01 8.721842239398e-01 8.754526638458e-01 8.786340465194e-01 8.817247062214e-01 8.847184719488e-01 8.876169475326e-01 8.904109409119e-01 8.931020842577e-01 8.956833444366e-01 8.981540853528e-01 9.005090050317e-01 9.027460106436e-01 9.048622674813e-01 9.068535454455e-01 9.087202167554e-01 9.104543868242e-01 9.120585629049e-01 9.135259810948e-01 9.148584976887e-01 9.160486497230e-01 9.170983823781e-01 9.180025035619e-01 9.187610092376e-01 9.193723188329e-01 9.198305574109e-01 9.201400393947e-01 9.202947176861e-01 9.202949412795e-01 9.201392894463e-01 9.198268402200e-01 9.193555616149e-01 9.187261417145e-01 9.179384740313e-01 9.169894078597e-01 9.158833434619e-01 9.146140518519e-01 9.131861143301e-01 9.115999226498e-01 9.098523110675e-01 9.079490084980e-01 9.058860809420e-01 9.036687758164e-01 9.012951735177e-01 8.987691449036e-01 8.960929510306e-01 8.932666646479e-01 8.902945001503e-01 8.871785530275e-01 8.839215528468e-01 8.805270906671e-01 8.769988125034e-01 8.733423674304e-01 8.695586485827e-01 8.656553342811e-01 8.616366156923e-01 8.575048644738e-01 8.532717587048e-01 8.489356972573e-01 8.445102046116e-01 8.399983358615e-01 8.354063435659e-01 8.307463002199e-01 8.260213623541e-01 8.212448777803e-01 8.164203053838e-01 8.115626346708e-01 8.066779267208e-01 8.017769216352e-01 7.968720928674e-01 7.919732802993e-01 7.870939640808e-01 7.822426792530e-01 7.774344667443e-01 7.726819024250e-01 7.679986020617e-01 7.633966259869e-01 7.588922773345e-01 7.544976208447e-01 7.502284418027e-01 7.461006291852e-01 7.421265790397e-01 7.383240326666e-01 7.347069260465e-01 7.312910838913e-01 7.280912776121e-01 7.251228826762e-01 7.224028031917e-01 7.199415514400e-01 7.177573304209e-01 7.158615509755e-01 7.142676786818e-01 7.129893084094e-01 7.120380297893e-01 7.114244629738e-01 7.111583334776e-01 7.112493072500e-01 7.117043064660e-01 7.125333887940e-01 7.137374622154e-01 7.153271294490e-01 7.172992774281e-01 7.196595854894e-01 7.224074924400e-01 7.255415597189e-01 7.290617525191e-01 7.329612604014e-01 7.372398162307e-01 7.418883533038e-01 7.469024544629e-01 7.522709322889e-01 7.579866068907e-01 7.640409516755e-01 7.704206743158e-01 7.771157975694e-01 7.841122466986e-01 7.914023845204e-01 7.989640075306e-01 8.067925135427e-01 8.148681760721e-01 8.231773392149e-01 8.317090250306e-01 8.404436812803e-01 8.493716148607e-01 8.584737770278e-01 8.677383822288e-01 8.771502344639e-01 8.866935757206e-01 8.963585774884e-01 9.061270686475e-01 9.159892196596e-01 9.259292386826e-01 9.359363887215e-01 9.459985219543e-01 9.561027653436e-01 9.662380901390e-01 9.763932365652e-01 9.865598779183e-01 9.967259108695e-01 1.006883377189e+00 1.017022576966e+00 1.027136279744e+00 1.037213733336e+00 1.047251847922e+00 1.057238650457e+00 1.067171283802e+00 1.077043715645e+00 1.086848010925e+00 1.096583307728e+00 1.106237456196e+00 1.115814418422e+00 1.125305182011e+00 1.134705115000e+00 1.144016464153e+00 1.153227640633e+00 1.162344214858e+00 1.171357050322e+00 1.180264657432e+00 1.189067696555e+00 1.197757963588e+00 1.206339574181e+00 1.214803067875e+00 1.223150917338e+00 1.231377319246e+00 1.239478988864e+00 1.247456956579e+00 1.255300748248e+00 1.263013918586e+00 1.270585839183e+00 1.278018473070e+00 1.285303199586e+00 1.292435305109e+00 1.299410698126e+00 1.306220019003e+00 1.312865620867e+00 1.319330537504e+00 1.325614439700e+00 1.331710652295e+00 1.337604722534e+00 1.343300226917e+00 1.348778307527e+00 1.354038460843e+00 1.359070649568e+00 1.363864031404e+00 1.368412979902e+00 1.372710888249e+00 1.376748040049e+00 1.380515843060e+00 1.384011458705e+00 1.387223538836e+00 1.390149859661e+00 1.392783034057e+00 1.395119446769e+00 1.397156689320e+00 1.398887640301e+00 1.400317391015e+00 1.401440928043e+00 1.402259244375e+00 1.402776998834e+00 1.402994493011e+00 1.402917850102e+00 1.402554873897e+00 1.401909888608e+00 1.400993824354e+00 1.399817489707e+00 1.398389641954e+00 1.396728675060e+00 1.394843256527e+00 1.392750731835e+00 1.390468578000e+00 1.388011511768e+00 1.385401900938e+00 1.382653694838e+00 1.379790921372e+00 1.376829133441e+00 1.373789317921e+00 1.370689500221e+00 1.367552339384e+00 1.364395017143e+00 1.361233684662e+00 1.358091576657e+00 1.354978087060e+00 1.351912784224e+00 1.348911206413e+00 1.345983303472e+00 1.343146020042e+00 1.340405631775e+00 1.337776246374e+00 1.335263556432e+00 1.332877950436e+00 1.330623556085e+00 1.328509049949e+00 1.326540685691e+00 1.324720667840e+00 1.323060726004e+00 1.321555872661e+00 1.320221749812e+00 1.319056600494e+00 1.318069464585e+00 1.317267067228e+00 1.316653191681e+00 1.316237989985e+00 1.316027118744e+00 1.316029139947e+00 1.316249690920e+00 1.316698760486e+00 1.317381383518e+00 1.318302206398e+00 1.319469637351e+00 1.320880787836e+00 1.322538157354e+00 1.324440922771e+00 1.326577888167e+00 1.328947874757e+00 1.331529932213e+00 1.334310428333e+00 1.337268780160e+00 1.340375368543e+00 1.343602963481e+00 1.346917023720e+00 1.350278029465e+00 1.353646430087e+00 1.356977497273e+00 1.360225721016e+00 1.363341359356e+00 1.366280025622e+00 1.368990570032e+00 1.371430591863e+00 1.373551241140e+00 1.375315503684e+00 1.376687170068e+00 1.377628013999e+00 1.378120024822e+00 1.378137142086e+00 1.377665585463e+00 1.376701116066e+00 1.375239087420e+00 1.373289861941e+00 1.370861309472e+00 1.367977742930e+00 1.364656556786e+00 1.360928958702e+00 1.356824805454e+00 1.352374398913e+00 1.347617422833e+00 1.342578141374e+00 1.337293923664e+00 1.331788058167e+00 1.326081860482e+00 1.320200811744e+00 1.314142941973e+00 1.307924377356e+00 1.301533551871e+00 1.294962705794e+00 1.288199196458e+00 1.281209164949e+00 1.273978634606e+00 1.266458754839e+00 1.258628741741e+00 1.250446997267e+00 1.241873643965e+00 1.232887665958e+00 1.223444038691e+00 1.213533253061e+00 1.203129107631e+00 1.192223598965e+00 1.180822855337e+00 1.168922695186e+00 1.156559038571e+00 1.143747470234e+00 1.130536680072e+00 1.116974990963e+00 1.103120800660e+00 1.089056229465e+00 1.074846649374e+00 1.060596050938e+00 1.046391357440e+00 1.032342213108e+00 1.018562750273e+00 1.005158384284e+00 9.922616451406e-01 9.799785923001e-01 9.684361777537e-01 9.577427542969e-01 9.480035949560e-01 9.393189226044e-01 9.317551258596e-01 9.253847238315e-01 9.202317448406e-01 9.163146407907e-01 9.136180801454e-01 9.120929030435e-01 9.116804599245e-01 9.122798493457e-01 9.137897533449e-01 9.160801007334e-01 9.190221136562e-01 9.224861870866e-01 9.263390219200e-01 9.304725233180e-01 9.347753035574e-01 9.391696363396e-01 9.435847709738e-01 9.479724504743e-01 9.522981394108e-01 9.565268440929e-01 9.606417398210e-01 9.646056290241e-01 9.683833263053e-01 9.719135831180e-01 9.751271504328e-01 9.779288578838e-01 9.802065553326e-01 9.818531408848e-01 9.827397952450e-01 9.827770425769e-01 9.818848493848e-01 9.800351279749e-01 9.774544308436e-01 9.735563529261e-01 9.687882886057e-01 9.637425595339e-01 9.589959090230e-01 9.549681609927e-01 9.518019479115e-01 9.493503458215e-01 9.472690005413e-01 9.451520555446e-01 9.426757823010e-01 9.397187981916e-01 9.364079207730e-01 9.330384928190e-01 9.299754208312e-01 9.274944647436e-01 9.256558348110e-01 9.242532113120e-01 9.228770157034e-01 9.210418048832e-01 9.183305343545e-01 9.145447508503e-01 9.097366633011e-01 9.041263501758e-01 8.939491803140e-01 8.481941330728e-01 8.388599562125e-01 8.183056503911e-01 7.965633681002e-01 7.833022235779e-01 7.849365469005e-01 8.016432386879e-01 8.272457652313e-01 8.521221521507e-01 8.670113650207e-01 8.657597056969e-01 8.469251391573e-01 8.145007851708e-01 7.777993202043e-01 7.497547696169e-01 7.423911212673e-01 7.604580244274e-01 7.981164193476e-01 8.423071383217e-01 8.790370227556e-01 8.980519380873e-01 8.949928613948e-01 8.721574213673e-01 8.383041176797e-01 8.069338290360e-01 7.919815044388e-01 8.009824654191e-01 8.303730184515e-01 8.675711848444e-01 8.976979107951e-01 9.092917743979e-01 8.972918349677e-01 8.641904069061e-01 8.200587305182e-01 7.810350810613e-01 7.643049271091e-01 7.793610201766e-01 8.216565201140e-01 8.758978952266e-01 9.247749688088e-01 9.552223587705e-01 9.607614014611e-01 9.417573993423e-01 9.048638291042e-01 8.615995924452e-01 8.256254394869e-01 8.081320295971e-01 8.129192026704e-01 8.349163989796e-01 8.637697464123e-01 8.891951069249e-01 9.044246520207e-01 9.073266469926e-01 8.999110107620e-01 8.870345886010e-01 8.745177489749e-01 8.671194571268e-01 8.669384449386e-01 8.728988411742e-01 8.815835087127e-01 8.887022599255e-01 8.905745859360e-01 8.850424084577e-01 8.719698775704e-01 8.533565648960e-01 8.331620689356e-01 8.166866922289e-01 8.092615652315e-01 8.143998095821e-01 8.320144792461e-01 8.580009702436e-01 8.853586860873e-01 9.062608003920e-01 9.140462070609e-01 9.047602198184e-01 8.782463691294e-01 8.388044880399e-01 7.953343746363e-01 7.601229499117e-01 7.452591695440e-01 7.568266877479e-01 7.910722564594e-01 8.364586263780e-01 8.793549481237e-01 9.086101442897e-01 9.176771859986e-01 9.052872631851e-01 8.754032011112e-01 8.367440573615e-01 8.012757977719e-01 7.810121857463e-01 7.831650768857e-01 8.065093538304e-01 8.423665376520e-01 8.792174180849e-01 9.071851467153e-01 9.203689294382e-01 9.176192651507e-01 9.023161506005e-01 8.814815507085e-01 8.639255577172e-01 8.573583739034e-01 8.652915998210e-01 8.854845700030e-01 9.112572970440e-01 9.345325600377e-01 9.488541405789e-01 9.511914290252e-01 9.426244476233e-01 9.279664259179e-01 9.143104832933e-01 9.085573999539e-01 9.144919996534e-01 9.310673091210e-01 9.529726607438e-01 9.731968321169e-01 9.858634795589e-01 9.882243753722e-01 9.814198539870e-01 9.700138139557e-01 9.604030102775e-01 9.582574334379e-01 9.660473105284e-01 9.818886408636e-01 1.000628053883e+00 1.016273333657e+00 1.024445257513e+00 1.023877976107e+00 1.016662824576e+00 1.007371833062e+00 1.001188514138e+00 1.001757365141e+00 1.009605880571e+00 1.022142178512e+00 1.035097598054e+00 1.044512086380e+00 1.048244095381e+00 1.046443912530e+00 1.041076006927e+00 1.034671679666e+00 1.029068251436e+00 1.024564379765e+00 1.020130285146e+00 1.014386099833e+00 1.006834428942e+00 9.986147438064e-01 9.922179253970e-01 9.902836639256e-01 9.938107017336e-01 1.001024830284e+00 1.007538446618e+00 1.007938996297e+00 9.979485366473e-01 9.763204890185e-01 9.459650233764e-01 9.137557855862e-01 8.887436562127e-01 8.785069781595e-01 8.851767300476e-01 9.038507332618e-01 9.248879234200e-01 9.381513305810e-01 9.365954295613e-01 9.182466053151e-01 8.866665260587e-01 8.502271331105e-01 8.197445178139e-01 8.044896189860e-01 8.077683861802e-01 8.253366167364e-01 8.481096968623e-01 8.668027789727e-01
 8.830998954556e-01 8.829608562921e-01 8.828181221579e-01 8.827244343786e-01 8.827176113404e-01 8.828041562661e-01 8.829421137117e-01 8.830525171096e-01 8.830679584083e-01 8.829796630945e-01 8.828364373096e-01 8.827003871489e-01 8.826162654328e-01 8.826132320363e-01 8.826917613920e-01 8.828161843435e-01 8.829163660358e-01 8.829288606961e-01 8.828386222207e-01 8.826837834398e-01 8.825369455465e-01 8.824665949395e-01 8.825035669478e-01 8.826284835849e-01 8.827725774707e-01 8.828588046029e-01 8.828453381831e-01 8.827402568374e-01 8.825934826994e-01 8.824651666912e-01 8.824117058773e-01 8.824650465792e-01 8.826043859060e-01 8.827586631546e-01 8.828393196246e-01 8.827997196493e-01 8.826620723302e-01 8.824975920700e-01 8.823899559131e-01 8.823842925479e-01 8.824714398283e-01 8.825997311041e-01 8.827030523388e-01 8.827347036001e-01 8.826814547129e-01 8.825581201020e-01 8.824075671117e-01 8.822877960586e-01 8.822566011516e-01 8.823340253997e-01 8.824807494591e-01 8.826141085484e-01 8.826535054431e-01 8.825679363747e-01 8.823957475171e-01 8.822241692903e-01 8.821360457281e-01 8.821666678888e-01 8.822854516727e-01 8.824216521237e-01 8.825065037937e-01 8.824990109218e-01 8.824034903844e-01 8.822559413392e-01 8.821154951053e-01 8.820383250867e-01 8.820553916588e-01 8.821562561743e-01 8.822896212863e-01 8.823847021822e-01 8.823825499865e-01 8.822703638522e-01 8.820905701004e-01 8.819232054372e-01 8.818424885783e-01 8.818778786604e-01 8.820011515237e-01 8.821348530662e-01 8.821952988552e-01 8.821308700353e-01 8.819578652505e-01 8.817478790562e-01 8.815937413485e-01 8.815579082792e-01 8.816413813548e-01 8.817769556608e-01 8.818702462351e-01 8.818537934325e-01 8.817259481653e-01 8.815449553301e-01 8.813868916990e-01 8.813085256227e-01 8.813136421274e-01 8.813640182084e-01 8.814064939835e-01 8.814088101486e-01 8.813638364112e-01 8.812792536454e-01 8.811650861777e-01 8.810304857963e-01 8.808932948940e-01 8.807796809124e-01 8.807256246745e-01 8.807444820843e-01 8.808093375401e-01 8.808480532142e-01 8.807836095533e-01 8.805835682528e-01 8.802946703203e-01 8.800266596865e-01 8.798944268182e-01 8.799439981895e-01 8.801120288484e-01 8.802554754684e-01 8.802349473750e-01 8.800022147492e-01 8.796368111025e-01 8.793015031543e-01 8.791466099028e-01 8.792192423586e-01 8.794304288423e-01 8.796113225598e-01 8.796125325559e-01 8.793917769921e-01 8.790348201318e-01 8.787025157332e-01 8.785303108947e-01 8.785600567408e-01 8.787112559983e-01 8.788427917349e-01 8.788349693087e-01 8.786509011334e-01 8.783557492148e-01 8.780615419343e-01 8.778710380249e-01 8.778129367938e-01 8.778433180718e-01 8.778747963749e-01 8.778294151358e-01 8.776781330835e-01 8.774506825127e-01 8.772112981005e-01 8.770205370656e-01 8.769056325483e-01 8.768488944216e-01 8.768008652132e-01 8.767133138167e-01 8.765592177996e-01 8.763463655796e-01 8.761160834381e-01 8.759141200745e-01 8.757665611007e-01 8.756707317493e-01 8.755905232166e-01 8.754789846765e-01 8.753048736988e-01 8.750684176929e-01 8.748010321460e-01 8.745503344020e-01 8.743506131556e-01 8.742098999669e-01 8.741014052904e-01 8.739841400158e-01 8.738180697622e-01 8.735892179196e-01 8.733109368364e-01 8.730187584381e-01 8.727526508720e-01 8.725424731107e-01 8.723892864872e-01 8.722632714632e-01 8.721213315913e-01 8.719152783113e-01 8.716293195493e-01 8.712853898068e-01 8.709360093037e-01 8.706368615486e-01 8.704142366541e-01 8.702475683997e-01 8.700776459011e-01 8.698386287360e-01 8.695037771947e-01 8.690918306584e-01 8.686697064223e-01 8.683011732443e-01 8.680212013981e-01 8.678058157442e-01 8.675870507350e-01 8.672960844123e-01 8.669069984143e-01 8.664535653493e-01 8.660076845004e-01 8.656407159923e-01 8.653711206663e-01 8.651562850848e-01 8.649231263548e-01 8.646144809917e-01 8.642267451094e-01 8.638125900079e-01 8.634438726356e-01 8.631687780810e-01 8.629745456029e-01 8.628031952573e-01 8.625901960734e-01 8.623030421871e-01 8.619660903648e-01 8.616378250339e-01 8.613776153497e-01 8.612008505956e-01 8.610667022895e-01 8.609119813291e-01 8.606843835904e-01 8.603865163079e-01 8.600697900793e-01 8.597976107056e-01 8.595973502812e-01 8.594388738915e-01 8.592531399109e-01 8.589828502266e-01 8.586251271382e-01 8.582302689192e-01 8.578663990484e-01 8.575632423578e-01 8.572896170461e-01 8.569790876187e-01 8.565811218810e-01 8.561060024134e-01 8.556153449693e-01 8.551736412546e-01 8.548028383244e-01 8.544585069842e-01 8.540811794147e-01 8.536406724187e-01 8.531647525483e-01 8.527175968351e-01 8.523446765808e-01 8.520341672506e-01 8.517309064280e-01 8.513829647325e-01 8.509823273781e-01 8.505714143698e-01 8.501991630233e-01 8.498784995651e-01 8.495689862941e-01 8.492185067345e-01 8.488024521342e-01 8.483417255874e-01 8.478852195099e-01 8.474625077176e-01 8.470579601302e-01 8.466300528447e-01 8.461500232825e-01 8.456334464579e-01 8.451216774255e-01 8.446501896090e-01 8.442140058022e-01 8.437762840402e-01 8.433075190629e-01 8.428138875871e-01 8.423296867230e-01 8.418851589436e-01 8.414721830500e-01 8.410521627809e-01 8.405910261534e-01 8.400894224312e-01 8.395793240307e-01 8.390894402337e-01 8.386161104962e-01 8.381280669858e-01 8.375983023312e-01 8.370348173415e-01 8.364718140644e-01 8.359328692933e-01 8.354145736314e-01 8.348916109133e-01 8.343459440640e-01 8.337852790757e-01 8.332388508897e-01 8.327178888553e-01 8.322057524647e-01 8.316756363370e-01 8.311152834828e-01 8.305371183858e-01 8.299636108368e-01 8.294010101274e-01 8.288339935572e-01 8.282430224401e-01 8.276297807035e-01 8.270147654301e-01 8.264125233052e-01 8.258220667526e-01 8.252278313358e-01 8.246166100343e-01 8.239989471730e-01 8.233881058817e-01 8.227876254690e-01 8.221829690402e-01 8.215595732012e-01 8.209135094131e-01 8.202591226303e-01 8.196111262579e-01 8.189665601195e-01 8.183143700066e-01 8.176465009709e-01 8.169690040309e-01 8.162948245715e-01 8.156294497778e-01 8.149654911466e-01 8.142916886800e-01 8.136078476930e-01 8.129181504936e-01 8.122307144493e-01 8.115405058715e-01 8.108401418534e-01 8.101290650014e-01 8.094109987255e-01 8.086944341557e-01 8.079759601439e-01 8.072546456658e-01 8.065248058208e-01 8.057912185271e-01 8.050555551215e-01 8.043185926309e-01 8.035752262988e-01 8.028233585020e-01 8.020642366831e-01 8.013037891953e-01 8.005405928008e-01 7.997721251507e-01 7.989951090132e-01 7.982133195943e-01 7.974305851710e-01 7.966499950097e-01 7.958660320869e-01 7.950733985170e-01 7.942729838442e-01 7.934687489215e-01 7.926624326723e-01 7.918517030100e-01 7.910363081058e-01 7.902134747791e-01 7.893867569704e-01 7.885565624915e-01 7.877220003791e-01 7.868819074727e-01 7.860381658688e-01 7.851902469649e-01 7.843395521876e-01 7.834826971441e-01 7.826183692958e-01 7.817493619990e-01 7.808782703523e-01 7.800046500383e-01 7.791266134895e-01 7.782430478134e-01 7.773556222961e-01 7.764626889339e-01 7.755687985366e-01 7.746692924244e-01 7.737637430001e-01 7.728550358392e-01 7.719426889230e-01 7.710250373379e-01 7.701037025773e-01 7.691780057621e-01 7.682484918246e-01 7.673160474813e-01 7.663782042486e-01 7.654350052282e-01 7.644867187989e-01 7.635351942577e-01 7.625807202122e-01 7.616214675173e-01 7.606586207100e-01 7.596892761221e-01 7.587162566104e-01 7.577408157240e-01 7.567615527145e-01 7.557777700951e-01 7.547905361011e-01 7.537991538220e-01 7.528031866592e-01 7.518038208281e-01 7.507995318244e-01 7.497941597036e-01 7.487838370050e-01 7.477694777581e-01 7.467518743439e-01 7.457277988343e-01 7.447013804525e-01 7.436716689160e-01 7.426374195347e-01 7.415999832645e-01 7.405593328087e-01 7.395146323369e-01 7.384650101782e-01 7.374120092584e-01 7.363545552618e-01 7.352945112031e-01 7.342307204814e-01 7.331632872318e-01 7.320916954351e-01 7.310172944996e-01 7.299392231468e-01 7.288578458023e-01 7.277731626850e-01 7.266841434729e-01 7.255922997519e-01 7.244972724183e-01 7.233975801268e-01 7.222959172353e-01 7.211905394585e-01 7.200819265907e-01 7.189692281907e-01 7.178548652179e-01 7.167364555777e-01 7.156132680008e-01 7.144892264520e-01 7.133608609748e-01 7.122291118165e-01 7.110952203241e-01 7.099573490155e-01 7.088169785227e-01 7.076739283536e-01 7.065271029992e-01 7.053785384484e-01 7.042254341503e-01 7.030686466187e-01 7.019113239109e-01 7.007512029550e-01 6.995875635078e-01 6.984222455203e-01 6.972535891578e-01 6.960807736104e-01 6.949067229458e-01 6.937300379850e-01 6.925517595933e-01 6.913720302037e-01 6.901887331811e-01 6.890015374153e-01 6.878109958520e-01 6.866179091213e-01 6.854236316675e-01 6.842284014917e-01 6.830291112425e-01 6.818274610268e-01 6.806222614062e-01 6.794140427117e-01 6.782045127324e-01 6.769937933491e-01 6.757812607247e-01 6.745660611667e-01 6.733494828884e-01 6.721286258332e-01 6.709073761179e-01 6.696852935877e-01 6.684604431736e-01 6.672354355435e-01 6.660071654508e-01 6.647777931492e-01 6.635453744696e-01 6.623121057499e-01 6.610776720130e-01 6.598413843998e-01 6.586036713796e-01 6.573630935104e-01 6.561213665840e-01 6.548789904361e-01 6.536342987862e-01 6.523886414245e-01 6.511414167057e-01 6.498931314369e-01 6.486429913737e-01 6.473913414014e-01 6.461393540106e-01 6.448870264752e-01 6.436338860869e-01 6.423780983058e-01 6.411212420727e-01 6.398638131426e-01 6.386062712165e-01 6.373482886008e-01 6.360898640409e-01 6.348290912327e-01 6.335671431262e-01 6.323047278894e-01 6.310429371716e-01 6.297800955614e-01 6.285171691992e-01 6.272533848595e-01 6.259877618973e-01 6.247226188529e-01 6.234556962151e-01 6.221898560143e-01 6.209238118997e-01 6.196563362703e-01 6.183890006789e-01 6.171227570118e-01 6.158549434332e-01 6.145874829763e-01 6.133209631374e-01 6.120535275377e-01 6.107858769522e-01 6.095189817022e-01 6.082520288941e-01 6.069855226798e-01 6.057212869709e-01 6.044558205022e-01 6.031915172258e-01 6.019260575164e-01 6.006594651449e-01 5.993952074763e-01 5.981313863447e-01 5.968690460605e-01 5.956082649027e-01 5.943472322216e-01 5.930843908060e-01 5.918240178256e-01 5.905634256981e-01 5.893042390143e-01 5.880467244019e-01 5.867903747888e-01 5.855365795113e-01 5.842821377326e-01 5.830295682543e-01 5.817774556561e-01 5.805260672415e-01 5.792765613795e-01 5.780293241402e-01 5.767832391972e-01 5.755397529331e-01 5.742978268667e-01 5.730556497164e-01 5.718157808604e-01 5.705770012178e-01 5.693394312398e-01 5.681059894715e-01 5.668749092140e-01 5.656453794579e-01 5.644199491047e-01 5.631931476047e-01 5.619703967773e-01 5.607474977040e-01 5.595271702762e-01 5.583133237231e-01 5.571014255746e-01 5.558926175574e-01 5.546866402977e-01 5.534817738261e-01 5.522810251470e-01 5.510817673677e-01 5.498872064890e-01 5.486965164391e-01 5.475088567648e-01 5.463255560230e-01 5.451451857190e-01 5.439684494705e-01 5.427951450857e-01 5.416264672964e-01 5.404606092968e-01 5.392995843282e-01 5.381412312098e-01 5.369879268153e-01 5.358393876425e-01 5.346958243174e-01 5.335566546006e-01 5.324216370336e-01 5.312908031776e-01 5.301645006827e-01 5.290434888725e-01 5.279279730063e-01 5.268185078434e-01 5.257142760357e-01 5.246158740265e-01 5.235234297020e-01 5.224356427987e-01 5.213533586225e-01 5.202783876489e-01 5.192103390082e-01 5.181498603377e-01 5.170950767103e-01 5.160480522725e-01 5.150056094064e-01 5.139703343612e-01 5.129431835702e-01 5.119245318489e-01 5.109144905303e-01 5.099127428249e-01 5.089176031418e-01 5.079298419123e-01 5.069497049256e-01 5.059785392054e-01 5.050174467402e-01 5.040648540952e-01 5.031220617594e-01 5.021883919673e-01 5.012623095741e-01 5.003467003360e-01 4.994396858922e-01 4.985432772031e-01 4.976577718223e-01 4.967828325150e-01 4.959185523497e-01 4.950640608446e-01 4.942213895129e-01 4.933885196410e-01 4.925679760723e-01 4.917597036538e-01 4.909645315626e-01 4.901817821484e-01 4.894098412885e-01 4.886508885293e-01 4.879029014292e-01 4.871688892644e-01 4.864516120503e-01 4.857466081739e-01 4.850570006240e-01 4.843809188326e-01 4.837173975508e-01 4.830692296122e-01 4.824367237338e-01 4.818214093967e-01 4.812233424923e-01 4.806416616779e-01 4.800754388271e-01 4.795233858596e-01 4.789885327991e-01 4.784718242624e-01 4.779729602704e-01 4.774926197890e-01 4.770308953121e-01 4.765849075891e-01 4.761580092944e-01 4.757485083203e-01 4.753590448682e-01 4.749872605991e-01 4.746376048912e-01 4.743071737280e-01 4.739959834954e-01 4.737050551132e-01 4.734350126437e-01 4.731851717118e-01 4.729573837586e-01 4.727499347401e-01 4.725649042397e-01 4.724017065395e-01 4.722605578979e-01 4.721424199096e-01 4.720471498056e-01 4.719743182140e-01 4.719247866010e-01 4.718982073112e-01 4.718964119553e-01 4.719166171280e-01 4.719619578411e-01 4.720318693314e-01 4.721247317322e-01 4.722438662108e-01 4.723883292907e-01 4.725576368639e-01 4.727506693281e-01 4.729704477836e-01 4.732147386223e-01 4.734875199858e-01 4.737857236456e-01 4.741114418829e-01 4.744611485844e-01 4.748364605411e-01 4.752378340692e-01 4.756668202428e-01 4.761233325722e-01 4.766066470769e-01 4.771142489171e-01 4.776494133935e-01 4.782100961509e-01 4.787984128279e-01 4.794151125253e-01 4.800584700039e-01 4.807289043846e-01 4.814251723272e-01 4.821497593854e-01 4.828998795861e-01 4.836776507013e-01 4.844838535809e-01 4.853160049290e-01 4.861751059139e-01 4.870592164380e-01 4.879711414040e-01 4.889100612989e-01 4.898748531682e-01 4.908655275090e-01 4.918830678716e-01 4.929266353192e-01 4.939939501867e-01 4.950873033455e-01 4.962069321729e-01 4.973506572489e-01 4.985194923458e-01 4.997123084447e-01 5.009285872552e-01 5.021700234411e-01 5.034340318041e-01 5.047228530355e-01 5.060340921092e-01 5.073682867560e-01 5.087243071802e-01 5.101017767219e-01 5.115013838377e-01 5.129230241157e-01 5.143648790791e-01 5.158282519679e-01 5.173105052686e-01 5.188113917349e-01 5.203333119195e-01 5.218724429909e-01 5.234308248149e-01 5.250058600827e-01 5.265985485637e-01 5.282086647051e-01 5.298328693411e-01 5.314749769064e-01 5.331307943223e-01 5.348009354158e-01 5.364862436902e-01 5.381836800411e-01 5.398956725905e-01 5.416179274232e-01 5.433526429498e-01 5.450986670809e-01 5.468535381645e-01 5.486215874926e-01 5.503951861055e-01 5.521790889834e-01 5.539704122954e-01 5.557684415680e-01 5.575740555386e-01 5.593834722959e-01 5.612003458777e-01 5.630196630274e-01 5.648444123842e-01 5.666724371331e-01 5.685011282662e-01 5.703335193901e-01 5.721658545329e-01 5.739972798939e-01 5.758303100256e-01 5.776605075366e-01 5.794912511763e-01 5.813160274760e-01 5.831385441100e-01 5.849586826127e-01 5.867709174894e-01 5.885809102215e-01 5.903815455429e-01 5.921781058504e-01 5.939646464596e-01 5.957436121023e-01 5.975142231134e-01 5.992728071897e-01 6.010234561831e-01 6.027598565609e-01 6.044852872700e-01 6.061986510048e-01 6.078972317431e-01 6.095823057408e-01 6.112516798539e-01 6.129045714710e-01 6.145428423485e-01 6.161621071866e-01 6.177651767344e-01 6.193475515483e-01 6.209133540136e-01 6.224572067573e-01 6.239807344501e-01 6.254853294042e-01 6.269636564875e-01 6.284238873842e-01 6.298587623488e-01 6.312705270896e-01 6.326583038647e-01 6.340193944616e-01 6.353573605547e-01 6.366664163552e-01 6.379512244753e-01 6.392056584897e-01 6.404350449567e-01 6.416366929449e-01 6.428061109452e-01 6.439495770667e-01 6.450615726734e-01 6.461436162435e-01 6.471953324441e-01 6.482161693380e-01 6.492067897780e-01 6.501628681818e-01 6.510895098338e-01 6.519831006192e-01 6.528425439938e-01 6.536703710293e-01 6.544630855983e-01 6.552235861805e-01 6.559496545519e-01 6.566429700508e-01 6.573009756225e-01 6.579245989452e-01 6.585151236256e-01 6.590702653958e-01 6.595916837857e-01 6.600776188479e-01 6.605311576408e-01 6.609502041101e-01 6.613329500764e-01 6.616851098431e-01 6.620009130988e-01 6.622842164935e-01 6.625340230670e-01 6.627498891247e-01 6.629341794365e-01 6.630852048959e-01 6.632044451425e-01 6.632918068706e-01 6.633480711767e-01 6.633744911741e-01 6.633702787840e-01 6.633378571809e-01 6.632759635764e-01 6.631876239900e-01 6.630707036414e-01 6.629290448972e-01 6.627623098785e-01 6.625687948959e-01 6.623553416857e-01 6.621161192235e-01 6.618571274476e-01 6.615775616167e-01 6.612790775198e-01 6.609626217653e-01 6.606287783367e-01 6.602815041330e-01 6.599192992285e-01 6.595433568899e-01 6.591591470882e-01 6.587645205511e-01 6.583624049838e-01 6.579535158841e-01 6.575418924636e-01 6.571270862760e-01 6.567100065067e-01 6.562967105404e-01 6.558840104366e-01 6.554771121506e-01 6.550768748596e-01 6.546845325593e-01 6.543039648349e-01 6.539350910371e-01 6.535828364409e-01 6.532480524700e-01 6.529307132414e-01 6.526381704169e-01 6.523671995263e-01 6.521242614273e-01 6.519084868422e-01 6.517251990972e-01 6.515747279461e-01 6.514594627724e-01 6.513826252236e-01 6.513445852617e-01 6.513513962022e-01 6.514012309213e-01 6.514996499126e-01 6.516456301593e-01 6.518441548068e-01 6.520985078941e-01 6.524048146590e-01 6.527748158301e-01 6.532014616234e-01 6.536933049735e-01 6.542484597889e-01 6.548703689952e-01 6.555623202223e-01 6.563213572994e-01 6.571570852564e-01 6.580623531127e-01 6.590453495197e-01 6.601042826925e-01 6.612406723059e-01 6.624582314756e-01 6.637527862691e-01 6.651335697404e-01 6.665919630425e-01 6.681369119949e-01 6.697649029293e-01 6.714766666969e-01 6.732765991591e-01 6.751570989626e-01 6.771282888156e-01 6.791800928259e-01 6.813206178922e-01 6.835456784326e-01 6.858539175521e-01 6.882499035329e-01 6.907245687834e-01 6.932853976675e-01 6.959253674931e-01 6.986481517782e-01 7.014491588858e-01 7.043267658165e-01 7.072838781177e-01 7.103117749047e-01 7.134164888745e-01 7.165893594922e-01 7.198322439051e-01 7.231429288943e-01 7.265160544763e-01 7.299555602604e-01 7.334508053715e-01 7.370041146743e-01 7.406111996628e-01 7.442705632594e-01 7.479782218177e-01 7.517304762491e-01 7.555271648008e-01 7.593606043803e-01 7.632306118674e-01 7.671329862009e-01 7.710640895380e-01 7.750216243352e-01 7.789989812752e-01 7.829976286208e-01 7.870089897478e-01 7.910317498886e-01 7.950630007584e-01 7.990950429070e-01 8.031304438850e-01 8.071582090295e-01 8.111804170857e-01 8.151889219163e-01 8.191803454412e-01 8.231541751919e-01 8.271003701695e-01 8.310220902417e-01 8.349073885245e-01 8.387614966936e-01 8.425724940409e-01 8.463389990297e-01 8.500609406657e-01 8.537270395890e-01 8.573413666616e-01 8.608922116296e-01 8.643829455343e-01 8.678039074478e-01 8.711537485175e-01 8.744289934913e-01 8.776232840057e-01 8.807386309087e-01 8.837632855572e-01 8.867021991494e-01 8.895448219140e-01 8.922911620142e-01 8.949375868614e-01 8.974798396016e-01 8.999152829551e-01 9.022392779064e-01 9.044515467565e-01 9.065458421266e-01 9.085221053770e-01 9.103748835811e-01 9.121040243683e-01 9.137033474494e-01 9.151720403409e-01 9.165093786137e-01 9.177092207350e-01 9.187734053129e-01 9.196942561307e-01 9.204762032751e-01 9.211121072941e-01 9.216027646891e-01 9.219462970776e-01 9.221401901147e-01 9.221830542766e-01 9.220758366565e-01 9.218149865247e-01 9.214003563530e-01 9.208331830638e-01 9.201083852356e-01 9.192296076454e-01 9.181950768102e-01 9.170048066869e-01 9.156599262617e-01 9.141579632272e-01 9.125035879048e-01 9.106937658982e-01 9.087309301084e-01 9.066178716632e-01 9.043537345628e-01 9.019422634390e-01 8.993840189027e-01 8.966817825539e-01 8.938383651635e-01 8.908548682204e-01 8.877382739567e-01 8.844879032315e-01 8.811109923416e-01 8.776095200419e-01 8.739869424562e-01 8.702509869946e-01 8.664020554303e-01 8.624520723449e-01 8.584014217449e-01 8.542579309651e-01 8.500295840946e-01 8.457206043793e-01 8.413420800869e-01 8.368968379987e-01 8.323990560116e-01 8.278536649159e-01 8.232690142147e-01 8.186582728000e-01 8.140273317407e-01 8.093911153549e-01 8.047556302860e-01 8.001360814378e-01 7.955404071522e-01 7.909845176980e-01 7.864790576862e-01 7.820371521081e-01 7.776720767525e-01 7.733965002716e-01 7.692274391132e-01 7.651744257861e-01 7.612567877253e-01 7.574858534350e-01 7.538786899445e-01 7.504469071851e-01 7.472084275198e-01 7.441801278277e-01 7.413704450822e-01 7.388003411247e-01 7.364799028919e-01 7.344256719330e-01 7.326501381532e-01 7.311664548556e-01 7.299878855788e-01 7.291264767415e-01 7.285903436845e-01 7.283921816825e-01 7.285425315332e-01 7.290460587819e-01 7.299150844764e-01 7.311498542408e-01 7.327592559757e-01 7.347455590135e-01 7.371100039440e-01 7.398571593258e-01 7.429819220943e-01 7.464878627203e-01 7.503696366764e-01 7.546235849560e-01 7.592455959829e-01 7.642275961129e-01 7.695662053433e-01 7.752487349038e-01 7.812690300500e-01 7.876139210063e-01 7.942772142862e-01 8.012421907952e-01 8.085016236999e-01 8.160394757567e-01 8.238411202312e-01 8.318997707013e-01 8.401925209374e-01 8.487138776225e-01 8.574430599905e-01 8.663691713936e-01 8.754762799384e-01 8.847509286285e-01 8.941789615362e-01 9.037453139815e-01 9.134378151572e-01 9.232401774723e-01 9.331417281724e-01 9.431283444604e-01 9.531876338109e-01 9.633062285626e-01 9.734729368826e-01 9.836769431452e-01 9.939050674325e-01 1.004150004759e+00 1.014399428726e+00 1.024643808431e+00 1.034873492753e+00 1.045082217953e+00 1.055258301684e+00 1.065396893121e+00 1.075488594876e+00 1.085528579277e+00 1.095510779593e+00 1.105424768881e+00 1.115271400254e+00 1.125041082405e+00 1.134729215591e+00 1.144336383734e+00 1.153849517908e+00 1.163274027546e+00 1.172599558825e+00 1.181823992531e+00 1.190949133171e+00 1.199962810317e+00 1.208872908863e+00 1.217664799430e+00 1.226344078630e+00 1.234903702236e+00 1.243340377374e+00 1.251654817185e+00 1.259836518409e+00 1.267888321721e+00 1.275802229718e+00 1.283575559406e+00 1.291205966929e+00 1.298683601039e+00 1.306007276313e+00 1.313167834455e+00 1.320163894897e+00 1.326984575440e+00 1.333626562157e+00 1.340082021945e+00 1.346339953331e+00 1.352398786647e+00 1.358244503026e+00 1.363873920960e+00 1.369276116334e+00 1.374440541843e+00 1.379361677441e+00 1.384029772506e+00 1.388436403324e+00 1.392571014539e+00 1.396429645615e+00 1.399998558821e+00 1.403275258743e+00 1.406250467255e+00 1.408917622919e+00 1.411272984610e+00 1.413308439076e+00 1.415024487493e+00 1.416415082052e+00 1.417479271705e+00 1.418218261263e+00 1.418629691724e+00 1.418717960842e+00 1.418488374329e+00 1.417941598876e+00 1.417088590624e+00 1.415934840920e+00 1.414490783725e+00 1.412768314583e+00 1.410779579255e+00 1.408537073074e+00 1.406058662702e+00 1.403358410744e+00 1.400457555075e+00 1.397370733260e+00 1.394122859930e+00 1.390730752618e+00 1.387215115440e+00 1.383598563586e+00 1.379902600071e+00 1.376150541148e+00 1.372360033726e+00 1.368556911142e+00 1.364756218157e+00 1.360981178590e+00 1.357249738826e+00 1.353579072599e+00 1.349988662314e+00 1.346488970003e+00 1.343099495816e+00 1.339830536691e+00 1.336694202402e+00 1.333701181178e+00 1.330861281423e+00 1.328185286517e+00 1.325676195452e+00 1.323347199021e+00 1.321198200981e+00 1.319242864380e+00 1.317479663210e+00 1.315918864454e+00 1.314567039487e+00 1.313426191778e+00 1.312507429116e+00 1.311813198945e+00 1.311352025695e+00 1.311129474881e+00 1.311151882116e+00 1.311425907089e+00 1.311955467166e+00 1.312747137596e+00 1.313801876402e+00 1.315120303674e+00 1.316703379554e+00 1.318543565054e+00 1.320639538554e+00 1.322975948713e+00 1.325539953290e+00 1.328316290208e+00 1.331277252310e+00 1.334400690480e+00 1.337654383493e+00 1.341002958238e+00 1.344408855494e+00 1.347828740778e+00 1.351219790734e+00 1.354531408915e+00 1.357719279840e+00 1.360730355639e+00 1.363518592762e+00 1.366033574594e+00 1.368231189614e+00 1.370070641313e+00 1.371505958587e+00 1.372512259511e+00 1.373054752552e+00 1.373108622946e+00 1.372665819064e+00 1.371707603519e+00 1.370237879921e+00 1.368256447405e+00 1.365777428842e+00 1.362816402484e+00 1.359392992887e+00 1.355538488225e+00 1.351276430872e+00 1.346647790375e+00 1.341678391171e+00 1.336405299777e+00 1.330859509051e+00 1.325064638406e+00 1.319055522754e+00 1.312837407132e+00 1.306432490853e+00 1.299844125802e+00 1.293066728290e+00 1.286098609993e+00 1.278913219249e+00 1.271500689144e+00 1.263820755246e+00 1.255848195585e+00 1.247550088762e+00 1.238877216483e+00 1.229809831171e+00 1.220297908237e+00 1.210319219874e+00 1.199846213251e+00 1.188854847057e+00 1.177344643509e+00 1.165300201988e+00 1.152743950901e+00 1.139686527398e+00 1.126159989819e+00 1.112212423495e+00 1.097890614578e+00 1.083273718147e+00 1.068427075204e+00 1.053449267750e+00 1.038438188562e+00 1.023502292298e+00 1.008766745637e+00 9.943482011364e-01 9.803907678568e-01 9.670186454675e-01 9.543750659951e-01 9.425924931850e-01 9.317938803154e-01 9.221060366942e-01 9.136171613605e-01 9.064215890846e-01 9.005664654141e-01 8.960851301724e-01 8.929824786753e-01 8.912129587862e-01 8.907251981056e-01 8.914169104595e-01 8.931763496058e-01 8.958641045001e-01 8.993272203943e-01 9.034153019404e-01 9.079685608368e-01 9.128517094788e-01 9.179221707675e-01 9.230792681031e-01 9.282275097700e-01 9.332988960815e-01 9.382507838860e-01 9.430407247227e-01 9.476562037082e-01 9.520697605193e-01 9.562625398536e-01 9.601976988855e-01 9.638240861034e-01 9.670757910849e-01 9.698578920062e-01 9.720793490588e-01 9.736191880590e-01 9.743824265977e-01 9.742804937584e-01 9.732602774218e-01 9.713507985314e-01 9.681220063747e-01 9.640056437036e-01 9.595793710812e-01 9.554020899042e-01 9.518830881289e-01 9.491552122212e-01 9.470845377030e-01 9.453369573820e-01 9.435290666397e-01 9.413662293031e-01 9.387507179966e-01 9.358264035436e-01 9.329021868590e-01 9.303336192672e-01 9.283719491869e-01 9.270447078319e-01 9.261004846006e-01 9.250851823306e-01 9.234737100971e-01 9.208081551078e-01 9.167951864597e-01 9.112191235161e-01 9.033284432314e-01 8.689120327699e-01 8.477938983730e-01 8.259047527231e-01 8.024147321451e-01 7.843101667496e-01 7.787675268222e-01 7.885920900445e-01 8.103937105845e-01 8.361728653248e-01 8.566843222735e-01 8.645218340305e-01 8.559750413439e-01 8.320170896388e-01 7.985785761955e-01 7.658780212494e-01 7.459433687507e-01 7.476974959412e-01 7.719047808899e-01 8.103839909256e-01 8.504021899864e-01 8.799824124923e-01 8.913780828205e-01 8.826127867770e-01 8.579416032467e-01 8.272768462107e-01 8.037607089490e-01 7.987906364307e-01 8.158619400275e-01 8.482520059414e-01 8.827703524057e-01 9.060340226816e-01 9.089941521273e-01 8.892356097754e-01 8.518583338007e-01 8.091709564713e-01 7.782239365227e-01 7.742300251095e-01 8.017288009034e-01 8.513972870724e-01 9.062275169392e-01 9.498838479790e-01 9.714428381913e-01 9.668966936298e-01 9.391537235626e-01 8.973053523954e-01 8.547532693031e-01 8.255335393866e-01 8.187115770158e-01 8.339785976176e-01 8.624973438534e-01 8.923211707086e-01 9.137045118066e-01 9.216915684134e-01 9.165280667967e-01 9.026786129153e-01 8.870089939867e-01 8.762588109616e-01 8.745023809946e-01 8.816836111908e-01 8.940049170006e-01 9.058988929733e-01 9.121610187978e-01 9.095076636640e-01 8.972164718232e-01 8.772254291972e-01 8.537494420782e-01 8.325063284283e-01 8.194289127261e-01 8.188373287850e-01 8.317642980412e-01 8.552274720643e-01 8.831242934733e-01 9.079825918436e-01 9.228596171972e-01 9.227985090329e-01 9.058880931842e-01 8.740069252354e-01 8.331760196308e-01 7.932425840474e-01 7.659078946777e-01 7.605784495822e-01 7.794271198772e-01 8.159014301443e-01 8.581785672572e-01 8.941883453464e-01 9.150114181904e-01 9.163146142394e-01 8.987501824164e-01 8.677048036026e-01 8.324871911097e-01 8.043044334119e-01 7.927367624459e-01 8.016235124079e-01 8.272867497994e-01 8.607772206675e-01 8.920515675521e-01 9.133607745297e-01 9.208162574499e-01 9.148048717826e-01 8.995658456528e-01 8.820871657862e-01 8.701129600321e-01 8.694312095039e-01 8.815262009178e-01 9.029793426285e-01 9.271764854020e-01 9.470226939290e-01 9.573715080337e-01 9.563965740723e-01 9.460459459663e-01 9.315300469981e-01 9.197589503054e-01 9.168824174463e-01 9.255989940238e-01 9.439110716221e-01 9.660550855037e-01 9.851099377831e-01 9.956417128057e-01 9.954751616335e-01 9.863237354023e-01 9.732202965794e-01 9.628248211438e-01 9.607710025956e-01 9.691786426225e-01 9.856317240176e-01 1.004488726453e+00 1.019471398690e+00 1.026172489513e+00 1.023537977694e+00 1.014060478888e+00 1.002813693655e+00 9.954311787357e-01 9.957627012222e-01 1.004169799863e+00 1.017580993596e+00 1.031149524970e+00 1.040465002148e+00 1.043219571216e+00 1.039729585863e+00 1.032423375162e+00 1.024458713354e+00 1.018230211214e+00 1.014300126501e+00 1.011475325240e+00 1.007852181125e+00 1.002238436433e+00 9.951452378787e-01 9.887243124896e-01 9.857060999923e-01 9.876015705433e-01 9.933648742986e-01 9.992442067661e-01 1.000131106618e+00 9.916570259321e-01 9.721449949344e-01 9.438419497624e-01 9.128810822496e-01 8.877265778197e-01 8.758444002008e-01 8.798947742562e-01 8.959153157368e-01 9.151177410310e-01 9.278195776943e-01 9.269770511507e-01 9.102533464499e-01 8.805543290938e-01 8.454020013005e-01 8.147847629218e-01 7.975734956462e-01 7.974711427931e-01 8.113115232466e-01 8.312042769166e-01 8.487229353222e-01
```
