## Supplementary Data 1 for "Heart cockle shells transmit sunlight to photosymbiotic algae using bundled fiber optic cables and condensing lenses": Onebigonelittle-small_400nm_XZ_1B.txt (part 1 of 12)

```
monitor_XZ_1B:E: Re(E) vs position, y=4.00363e-06(m), lambda=4e-07(m) 

x(m)(414,1)
 -1.300000000000e-05
 -1.297578692494e-05
 -1.295157384988e-05
 -1.292736077482e-05
 -1.290314769976e-05
 -1.287893462470e-05
 -1.285472154964e-05
 -1.283050847458e-05
 -1.280629539952e-05
 -1.278208232446e-05
 -1.275786924939e-05
 -1.273365617433e-05
 -1.270944309927e-05
 -1.268523002421e-05
 -1.266101694915e-05
 -1.263680387409e-05
 -1.261259079903e-05
 -1.258837772397e-05
 -1.256416464891e-05
 -1.253995157385e-05
 -1.251573849879e-05
 -1.249152542373e-05
 -1.246731234867e-05
 -1.244309927361e-05
 -1.241888619855e-05
 -1.239467312349e-05
 -1.237046004843e-05
 -1.234624697337e-05
 -1.232203389831e-05
 -1.229782082324e-05
 -1.227360774818e-05
 -1.224939467312e-05
 -1.222518159806e-05
 -1.220096852300e-05
 -1.217675544794e-05
 -1.215254237288e-05
 -1.212832929782e-05
 -1.210411622276e-05
 -1.207990314770e-05
 -1.205569007264e-05
 -1.203147699758e-05
 -1.200726392252e-05
 -1.198305084746e-05
 -1.195883777240e-05
 -1.193462469734e-05
 -1.191041162228e-05
 -1.188619854722e-05
 -1.186198547215e-05
 -1.183777239709e-05
 -1.181355932203e-05
 -1.178934624697e-05
 -1.176513317191e-05
 -1.174092009685e-05
 -1.171670702179e-05
 -1.169249394673e-05
 -1.166828087167e-05
 -1.164406779661e-05
 -1.161985472155e-05
 -1.159564164649e-05
 -1.157142857143e-05
 -1.154721549637e-05
 -1.152300242131e-05
 -1.149878934625e-05
 -1.147457627119e-05
 -1.145036319613e-05
 -1.142615012107e-05
 -1.140193704600e-05
 -1.137772397094e-05
 -1.135351089588e-05
 -1.132929782082e-05
 -1.130508474576e-05
 -1.128087167070e-05
 -1.125665859564e-05
 -1.123244552058e-05
 -1.120823244552e-05
 -1.118401937046e-05
 -1.115980629540e-05
 -1.113559322034e-05
 -1.111138014528e-05
 -1.108716707022e-05
 -1.106295399516e-05
 -1.103874092010e-05
 -1.101452784504e-05
 -1.099031476998e-05
 -1.096610169492e-05
 -1.094188861985e-05
 -1.091767554479e-05
 -1.089346246973e-05
 -1.086924939467e-05
 -1.084503631961e-05
 -1.082082324455e-05
 -1.079661016949e-05
 -1.077239709443e-05
 -1.074818401937e-05
 -1.072397094431e-05
 -1.069975786925e-05
 -1.067554479419e-05
 -1.065133171913e-05
 -1.062711864407e-05
 -1.060290556901e-05
 -1.057869249395e-05
 -1.055447941889e-05
 -1.053026634383e-05
 -1.050605326877e-05
 -1.048184019370e-05
 -1.045762711864e-05
 -1.043341404358e-05
 -1.040920096852e-05
 -1.038498789346e-05
 -1.036077481840e-05
 -1.033656174334e-05
 -1.031234866828e-05
 -1.028813559322e-05
 -1.026392251816e-05
 -1.023970944310e-05
 -1.021549636804e-05
 -1.019128329298e-05
 -1.016707021792e-05
 -1.014285714286e-05
 -1.011864406780e-05
 -1.009443099274e-05
 -1.007021791768e-05
 -1.004600484262e-05
 -1.002179176755e-05
 -9.997578692494e-06
 -9.973365617433e-06
 -9.949152542373e-06
 -9.924939467312e-06
 -9.900726392252e-06
 -9.876513317191e-06
 -9.852300242131e-06
 -9.828087167070e-06
 -9.803874092010e-06
 -9.779661016949e-06
 -9.755447941889e-06
 -9.731234866828e-06
 -9.707021791768e-06
 -9.682808716707e-06
 -9.658595641647e-06
 -9.634382566586e-06
 -9.610169491525e-06
 -9.585956416465e-06
 -9.561743341404e-06
 -9.537530266344e-06
 -9.513317191283e-06
 -9.489104116223e-06
 -9.464891041162e-06
 -9.440677966102e-06
 -9.416464891041e-06
 -9.392251815981e-06
 -9.368038740920e-06
 -9.343825665860e-06
 -9.319612590799e-06
 -9.295399515739e-06
 -9.271186440678e-06
 -9.246973365618e-06
 -9.222760290557e-06
 -9.198547215496e-06
 -9.174334140436e-06
 -9.150121065375e-06
 -9.125907990315e-06
 -9.101694915254e-06
 -9.077481840194e-06
 -9.053268765133e-06
 -9.029055690073e-06
 -9.004842615012e-06
 -8.980629539952e-06
 -8.956416464891e-06
 -8.932203389831e-06
 -8.907990314770e-06
 -8.883777239710e-06
 -8.859564164649e-06
 -8.835351089588e-06
 -8.811138014528e-06
 -8.786924939467e-06
 -8.762711864407e-06
 -8.738498789346e-06
 -8.714285714286e-06
 -8.690072639225e-06
 -8.665859564165e-06
 -8.641646489104e-06
 -8.617433414044e-06
 -8.593220338983e-06
 -8.569007263923e-06
 -8.544794188862e-06
 -8.520581113802e-06
 -8.496368038741e-06
 -8.472154963680e-06
 -8.447941888620e-06
 -8.423728813559e-06
 -8.399515738499e-06
 -8.375302663438e-06
 -8.351089588378e-06
 -8.326876513317e-06
 -8.302663438257e-06
 -8.278450363196e-06
 -8.254237288136e-06
 -8.230024213075e-06
 -8.205811138015e-06
 -8.181598062954e-06
 -8.157384987894e-06
 -8.133171912833e-06
 -8.108958837773e-06
 -8.084745762712e-06
 -8.060532687651e-06
 -8.036319612591e-06
 -8.012106537530e-06
 -7.987893462470e-06
 -7.963680387409e-06
 -7.939467312349e-06
 -7.915254237288e-06
 -7.891041162228e-06
 -7.866828087167e-06
 -7.842615012107e-06
 -7.818401937046e-06
 -7.794188861986e-06
 -7.769975786925e-06
 -7.745762711865e-06
 -7.721549636804e-06
 -7.697336561743e-06
 -7.673123486683e-06
 -7.648910411622e-06
 -7.624697336562e-06
 -7.600484261501e-06
 -7.576271186441e-06
 -7.552058111380e-06
 -7.527845036320e-06
 -7.503631961259e-06
 -7.479418886199e-06
 -7.455205811138e-06
 -7.430992736078e-06
 -7.406779661017e-06
 -7.382566585957e-06
 -7.358353510896e-06
 -7.334140435835e-06
 -7.309927360775e-06
 -7.285714285714e-06
 -7.261501210654e-06
 -7.237288135593e-06
 -7.213075060533e-06
 -7.188861985472e-06
 -7.164648910412e-06
 -7.140435835351e-06
 -7.116222760291e-06
 -7.092009685230e-06
 -7.067796610170e-06
 -7.043583535109e-06
 -7.019370460049e-06
 -6.995157384988e-06
 -6.970944309927e-06
 -6.946731234867e-06
 -6.922518159806e-06
 -6.898305084746e-06
 -6.874092009685e-06
 -6.849878934625e-06
 -6.825665859564e-06
 -6.801452784504e-06
 -6.777239709443e-06
 -6.753026634383e-06
 -6.728813559322e-06
 -6.704600484262e-06
 -6.680387409201e-06
 -6.656174334141e-06
 -6.631961259080e-06
 -6.607748184019e-06
 -6.583535108959e-06
 -6.559322033898e-06
 -6.535108958838e-06
 -6.510895883777e-06
 -6.486682808717e-06
 -6.462469733656e-06
 -6.438256658596e-06
 -6.414043583535e-06
 -6.389830508475e-06
 -6.365617433414e-06
 -6.341404358354e-06
 -6.317191283293e-06
 -6.292978208233e-06
 -6.268765133172e-06
 -6.244552058111e-06
 -6.220338983051e-06
 -6.196125907990e-06
 -6.171912832930e-06
 -6.147699757869e-06
 -6.123486682809e-06
 -6.099273607748e-06
 -6.075060532688e-06
 -6.050847457627e-06
 -6.026634382567e-06
 -6.002421307506e-06
 -5.978208232446e-06
 -5.953995157385e-06
 -5.929782082325e-06
 -5.905569007264e-06
 -5.881355932203e-06
 -5.857142857143e-06
 -5.832929782082e-06
 -5.808716707022e-06
 -5.784503631961e-06
 -5.760290556901e-06
 -5.736077481840e-06
 -5.711864406780e-06
 -5.687651331719e-06
 -5.663438256659e-06
 -5.639225181598e-06
 -5.615012106538e-06
 -5.590799031477e-06
 -5.566585956417e-06
 -5.542372881356e-06
 -5.518159806295e-06
 -5.493946731235e-06
 -5.469733656174e-06
 -5.445520581114e-06
 -5.421307506053e-06
 -5.397094430993e-06
 -5.372881355932e-06
 -5.348668280872e-06
 -5.324455205811e-06
 -5.300242130751e-06
 -5.276029055690e-06
 -5.251815980630e-06
 -5.227602905569e-06
 -5.203389830509e-06
 -5.179176755448e-06
 -5.154963680387e-06
 -5.130750605327e-06
 -5.106537530266e-06
 -5.082324455206e-06
 -5.058111380145e-06
 -5.033898305085e-06
 -5.009685230024e-06
 -4.985472154964e-06
 -4.961259079903e-06
 -4.937046004843e-06
 -4.912832929782e-06
 -4.888619854722e-06
 -4.864406779661e-06
 -4.840193704601e-06
 -4.815980629540e-06
 -4.791767554479e-06
 -4.767554479419e-06
 -4.743341404358e-06
 -4.719128329298e-06
 -4.694915254237e-06
 -4.670702179177e-06
 -4.646489104116e-06
 -4.622276029056e-06
 -4.598062953995e-06
 -4.573849878935e-06
 -4.549636803874e-06
 -4.525423728814e-06
 -4.501210653753e-06
 -4.476997578693e-06
 -4.452784503632e-06
 -4.428571428572e-06
 -4.404358353511e-06
 -4.380145278450e-06
 -4.355932203390e-06
 -4.331719128329e-06
 -4.307506053269e-06
 -4.283292978208e-06
 -4.259079903148e-06
 -4.234866828087e-06
 -4.210653753027e-06
 -4.186440677966e-06
 -4.162227602906e-06
 -4.138014527845e-06
 -4.113801452785e-06
 -4.089588377724e-06
 -4.065375302664e-06
 -4.041162227603e-06
 -4.016949152542e-06
 -3.992736077482e-06
 -3.968523002421e-06
 -3.944309927361e-06
 -3.920096852300e-06
 -3.895883777240e-06
 -3.871670702179e-06
 -3.847457627119e-06
 -3.823244552058e-06
 -3.799031476998e-06
 -3.774818401937e-06
 -3.750605326877e-06
 -3.726392251816e-06
 -3.702179176756e-06
 -3.677966101695e-06
 -3.653753026634e-06
 -3.629539951574e-06
 -3.605326876513e-06
 -3.581113801453e-06
 -3.556900726392e-06
 -3.532687651332e-06
 -3.508474576271e-06
 -3.484261501211e-06
 -3.460048426150e-06
 -3.435835351090e-06
 -3.411622276029e-06
 -3.387409200969e-06
 -3.363196125908e-06
 -3.338983050848e-06
 -3.314769975787e-06
 -3.290556900726e-06
 -3.266343825666e-06
 -3.242130750605e-06
 -3.217917675545e-06
 -3.193704600484e-06
 -3.169491525424e-06
 -3.145278450363e-06
 -3.121065375303e-06
 -3.096852300242e-06
 -3.072639225182e-06
 -3.048426150121e-06
 -3.024213075061e-06
 -3.000000000000e-06

z(m)(1503,1)
 -4.400752357780e-05
 -4.397744853471e-05
 -4.394737349161e-05
 -4.391729844851e-05
 -4.388722340541e-05
 -4.385714836232e-05
 -4.382707331922e-05
 -4.379699827612e-05
 -4.376692323303e-05
 -4.373684818993e-05
 -4.370677314683e-05
 -4.367669810374e-05
 -4.364662306064e-05
 -4.361654801754e-05
 -4.358647297445e-05
 -4.355639793135e-05
 -4.352632288825e-05
 -4.349624784516e-05
 -4.346617280206e-05
 -4.343609775896e-05
 -4.340602271586e-05
 -4.337594767277e-05
 -4.334587262967e-05
 -4.331579758657e-05
 -4.328572254348e-05
 -4.325564750038e-05
 -4.322557245728e-05
 -4.319549741419e-05
 -4.316542237109e-05
 -4.313534732799e-05
 -4.310527228490e-05
 -4.307519724180e-05
 -4.304512219870e-05
 -4.301504715560e-05
 -4.298497211251e-05
 -4.295489706941e-05
 -4.292482202631e-05
 -4.289474698322e-05
 -4.286467194012e-05
 -4.283459689702e-05
 -4.280452185393e-05
 -4.277444681083e-05
 -4.274437176773e-05
 -4.271429672464e-05
 -4.268422168154e-05
 -4.265414663844e-05
 -4.262407159535e-05
 -4.259399655225e-05
 -4.256392150915e-05
 -4.253384646605e-05
 -4.250377142296e-05
 -4.247369637986e-05
 -4.244362133676e-05
 -4.241354629367e-05
 -4.238347125057e-05
 -4.235339620747e-05
 -4.232332116438e-05
 -4.229324612128e-05
 -4.226317107818e-05
 -4.223309603509e-05
 -4.220302099199e-05
 -4.217294594889e-05
 -4.214287090579e-05
 -4.211279586270e-05
 -4.208272081960e-05
 -4.205264577650e-05
 -4.202257073341e-05
 -4.199249569031e-05
 -4.196242064721e-05
 -4.193234560412e-05
 -4.190227056102e-05
 -4.187219551792e-05
 -4.184212047483e-05
 -4.181204543173e-05
 -4.178197038863e-05
 -4.175189534554e-05
 -4.172182030244e-05
 -4.169174525934e-05
 -4.166167021624e-05
 -4.163159517315e-05
 -4.160152013005e-05
 -4.157144508695e-05
 -4.154137004386e-05
 -4.151129500076e-05
 -4.148121995766e-05
 -4.145114491457e-05
 -4.142106987147e-05
 -4.139099482837e-05
 -4.136091978528e-05
 -4.133084474218e-05
 -4.130076969908e-05
 -4.127069465598e-05
 -4.124061961289e-05
 -4.121054456979e-05
 -4.118046952669e-05
 -4.115039448360e-05
 -4.112031944050e-05
 -4.109024439740e-05
 -4.106016935431e-05
 -4.103009431121e-05
 -4.100001926811e-05
 -4.096994422502e-05
 -4.093986918192e-05
 -4.090979413882e-05
 -4.087971909573e-05
 -4.084964405263e-05
 -4.081956900953e-05
 -4.078949396643e-05
 -4.075941892334e-05
 -4.072934388024e-05
 -4.069926883714e-05
 -4.066919379405e-05
 -4.063911875095e-05
 -4.060904370785e-05
 -4.057896866476e-05
 -4.054889362166e-05
 -4.051881857856e-05
 -4.048874353547e-05
 -4.045866849237e-05
 -4.042859344927e-05
 -4.039851840617e-05
 -4.036844336308e-05
 -4.033836831998e-05
 -4.030829327688e-05
 -4.027821823379e-05
 -4.024814319069e-05
 -4.021806814759e-05
 -4.018799310450e-05
 -4.015791806140e-05
 -4.012784301830e-05
 -4.009776797521e-05
 -4.006769293211e-05
 -4.003761788901e-05
 -4.000754284592e-05
 -3.997746780282e-05
 -3.994739275972e-05
 -3.991731771662e-05
 -3.988724267353e-05
 -3.985716763043e-05
 -3.982709258733e-05
 -3.979701754424e-05
 -3.976694250114e-05
 -3.973686745804e-05
 -3.970679241495e-05
 -3.967671737185e-05
 -3.964664232875e-05
 -3.961656728566e-05
 -3.958649224256e-05
 -3.955641719946e-05
 -3.952634215636e-05
 -3.949626711327e-05
 -3.946619207017e-05
 -3.943611702707e-05
 -3.940604198398e-05
 -3.937596694088e-05
 -3.934589189778e-05
 -3.931581685469e-05
 -3.928574181159e-05
 -3.925566676849e-05
 -3.922559172540e-05
 -3.919551668230e-05
 -3.916544163920e-05
 -3.913536659611e-05
 -3.910529155301e-05
 -3.907521650991e-05
 -3.904514146681e-05
 -3.901506642372e-05
 -3.898499138062e-05
 -3.895491633752e-05
 -3.892484129443e-05
 -3.889476625133e-05
 -3.886469120823e-05
 -3.883461616514e-05
 -3.880454112204e-05
 -3.877446607894e-05
 -3.874439103585e-05
 -3.871431599275e-05
 -3.868424094965e-05
 -3.865416590655e-05
 -3.862409086346e-05
 -3.859401582036e-05
 -3.856394077726e-05
 -3.853386573417e-05
 -3.850379069107e-05
 -3.847371564797e-05
 -3.844364060488e-05
 -3.841356556178e-05
 -3.838349051868e-05
 -3.835341547559e-05
 -3.832334043249e-05
 -3.829326538939e-05
 -3.826319034629e-05
 -3.823311530320e-05
 -3.820304026010e-05
 -3.817296521700e-05
 -3.814289017391e-05
 -3.811281513081e-05
 -3.808274008771e-05
 -3.805266504462e-05
 -3.802259000152e-05
 -3.799251495842e-05
 -3.796243991533e-05
 -3.793236487223e-05
 -3.790228982913e-05
 -3.787221478604e-05
 -3.784213974294e-05
 -3.781206469984e-05
 -3.778198965674e-05
 -3.775191461365e-05
 -3.772183957055e-05
 -3.769176452745e-05
 -3.766168948436e-05
 -3.763161444126e-05
 -3.760153939816e-05
 -3.757146435507e-05
 -3.754138931197e-05
 -3.751131426887e-05
 -3.748123922578e-05
 -3.745116418268e-05
 -3.742108913958e-05
 -3.739101409648e-05
 -3.736093905339e-05
 -3.733086401029e-05
 -3.730078896719e-05
 -3.727071392410e-05
 -3.724063888100e-05
 -3.721056383790e-05
 -3.718048879481e-05
 -3.715041375171e-05
 -3.712033870861e-05
 -3.709026366552e-05
 -3.706018862242e-05
 -3.703011357932e-05
 -3.700003853623e-05
 -3.696996349313e-05
 -3.693988845003e-05
 -3.690981340693e-05
 -3.687973836384e-05
 -3.684966332074e-05
 -3.681958827764e-05
 -3.678951323455e-05
 -3.675943819145e-05
 -3.672936314835e-05
 -3.669928810526e-05
 -3.666921306216e-05
 -3.663913801906e-05
 -3.660906297597e-05
 -3.657898793287e-05
 -3.654891288977e-05
 -3.651883784667e-05
 -3.648876280358e-05
 -3.645868776048e-05
 -3.642861271738e-05
 -3.639853767429e-05
 -3.636846263119e-05
 -3.633838758809e-05
 -3.630831254500e-05
 -3.627823750190e-05
 -3.624816245880e-05
 -3.621808741571e-05
 -3.618801237261e-05
 -3.615793732951e-05
 -3.612786228642e-05
 -3.609778724332e-05
 -3.606771220022e-05
 -3.603763715712e-05
 -3.600756211403e-05
 -3.597748707093e-05
 -3.594741202783e-05
 -3.591733698474e-05
 -3.588726194164e-05
 -3.585718689854e-05
 -3.582711185545e-05
 -3.579703681235e-05
 -3.576696176925e-05
 -3.573688672616e-05
 -3.570681168306e-05
 -3.567673663996e-05
 -3.564666159686e-05
 -3.561658655377e-05
 -3.558651151067e-05
 -3.555643646757e-05
 -3.552636142448e-05
 -3.549628638138e-05
 -3.546621133828e-05
 -3.543613629519e-05
 -3.540606125209e-05
 -3.537598620899e-05
 -3.534591116590e-05
 -3.531583612280e-05
 -3.528576107970e-05
 -3.525568603661e-05
 -3.522561099351e-05
 -3.519553595041e-05
 -3.516546090731e-05
 -3.513538586422e-05
 -3.510531082112e-05
 -3.507523577802e-05
 -3.504516073493e-05
 -3.501508569183e-05
 -3.498501064873e-05
 -3.495493560564e-05
 -3.492486056254e-05
 -3.489478551944e-05
 -3.486471047635e-05
 -3.483463543325e-05
 -3.480456039015e-05
 -3.477448534705e-05
 -3.474441030396e-05
 -3.471433526086e-05
 -3.468426021776e-05
 -3.465418517467e-05
 -3.462411013157e-05
 -3.459403508847e-05
 -3.456396004538e-05
 -3.453388500228e-05
 -3.450380995918e-05
 -3.447373491609e-05
 -3.444365987299e-05
 -3.441358482989e-05
 -3.438350978680e-05
 -3.435343474370e-05
 -3.432335970060e-05
 -3.429328465750e-05
 -3.426320961441e-05
 -3.423313457131e-05
 -3.420305952821e-05
 -3.417298448512e-05
 -3.414290944202e-05
 -3.411283439892e-05
 -3.408275935583e-05
 -3.405268431273e-05
 -3.402260926963e-05
 -3.399253422654e-05
 -3.396245918344e-05
 -3.393238414034e-05
 -3.390230909724e-05
 -3.387223405415e-05
 -3.384215901105e-05
 -3.381208396795e-05
 -3.378200892486e-05
 -3.375193388176e-05
 -3.372185883866e-05
 -3.369178379557e-05
 -3.366170875247e-05
 -3.363163370937e-05
 -3.360155866628e-05
 -3.357148362318e-05
 -3.354140858008e-05
 -3.351133353699e-05
 -3.348125849389e-05
 -3.345118345079e-05
 -3.342110840769e-05
 -3.339103336460e-05
 -3.336095832150e-05
 -3.333088327840e-05
 -3.330080823531e-05
 -3.327073319221e-05
 -3.324065814911e-05
 -3.321058310602e-05
 -3.318050806292e-05
 -3.315043301982e-05
 -3.312035797673e-05
 -3.309028293363e-05
 -3.306020789053e-05
 -3.303013284743e-05
 -3.300005780434e-05
 -3.296998276124e-05
 -3.293990771814e-05
 -3.290983267505e-05
 -3.287975763195e-05
 -3.284968258885e-05
 -3.281960754576e-05
 -3.278953250266e-05
 -3.275945745956e-05
 -3.272938241647e-05
 -3.269930737337e-05
 -3.266923233027e-05
 -3.263915728718e-05
 -3.260908224408e-05
 -3.257900720098e-05
 -3.254893215788e-05
 -3.251885711479e-05
 -3.248878207169e-05
 -3.245870702859e-05
 -3.242863198550e-05
 -3.239855694240e-05
 -3.236848189930e-05
 -3.233840685621e-05
 -3.230833181311e-05
 -3.227825677001e-05
 -3.224818172692e-05
 -3.221810668382e-05
 -3.218803164072e-05
 -3.215795659762e-05
 -3.212788155453e-05
 -3.209780651143e-05
 -3.206773146833e-05
 -3.203765642524e-05
 -3.200758138214e-05
 -3.197750633904e-05
 -3.194743129595e-05
 -3.191735625285e-05
 -3.188728120975e-05
 -3.185720616666e-05
 -3.182713112356e-05
 -3.179705608046e-05
 -3.176698103737e-05
 -3.173690599427e-05
 -3.170683095117e-05
 -3.167675590807e-05
 -3.164668086498e-05
 -3.161660582188e-05
 -3.158653077878e-05
 -3.155645573569e-05
 -3.152638069259e-05
 -3.149630564949e-05
 -3.146623060640e-05
 -3.143615556330e-05
 -3.140608052020e-05
 -3.137600547711e-05
 -3.134593043401e-05
 -3.131585539091e-05
 -3.128578034781e-05
 -3.125570530472e-05
 -3.122563026162e-05
 -3.119555521852e-05
 -3.116548017543e-05
 -3.113540513233e-05
 -3.110533008923e-05
 -3.107525504614e-05
 -3.104518000304e-05
 -3.101510495994e-05
 -3.098502991685e-05
 -3.095495487375e-05
 -3.092487983065e-05
 -3.089480478756e-05
 -3.086472974446e-05
 -3.083465470136e-05
 -3.080457965826e-05
 -3.077450461517e-05
 -3.074442957207e-05
 -3.071435452897e-05
 -3.068427948588e-05
 -3.065420444278e-05
 -3.062412939968e-05
 -3.059405435659e-05
 -3.056397931349e-05
 -3.053390427039e-05
 -3.050382922730e-05
 -3.047375418420e-05
 -3.044367914110e-05
 -3.041360409800e-05
 -3.038352905491e-05
 -3.035345401181e-05
 -3.032337896871e-05
 -3.029330392562e-05
 -3.026322888252e-05
 -3.023315383942e-05
 -3.020307879633e-05
 -3.017300375323e-05
 -3.014292871013e-05
 -3.011285366704e-05
 -3.008277862394e-05
 -3.005270358084e-05
 -3.002262853775e-05
 -2.999255349465e-05
 -2.996247845155e-05
 -2.993240340845e-05
 -2.990232836536e-05
 -2.987225332226e-05
 -2.984217827916e-05
 -2.981210323607e-05
 -2.978202819297e-05
 -2.975195314987e-05
 -2.972187810678e-05
 -2.969180306368e-05
 -2.966172802058e-05
 -2.963165297749e-05
 -2.960157793439e-05
 -2.957150289129e-05
 -2.954142784819e-05
 -2.951135280510e-05
 -2.948127776200e-05
 -2.945120271890e-05
 -2.942112767581e-05
 -2.939105263271e-05
 -2.936097758961e-05
 -2.933090254652e-05
 -2.930082750342e-05
 -2.927075246032e-05
 -2.924067741723e-05
 -2.921060237413e-05
 -2.918052733103e-05
 -2.915045228794e-05
 -2.912037724484e-05
 -2.909030220174e-05
 -2.906022715864e-05
 -2.903015211555e-05
 -2.900007707245e-05
 -2.897000202935e-05
 -2.893992698626e-05
 -2.890985194316e-05
 -2.887977690006e-05
 -2.884970185697e-05
 -2.881962681387e-05
 -2.878955177077e-05
 -2.875947672768e-05
 -2.872940168458e-05
 -2.869932664148e-05
 -2.866925159838e-05
 -2.863917655529e-05
 -2.860910151219e-05
 -2.857902646909e-05
 -2.854895142600e-05
 -2.851887638290e-05
 -2.848880133980e-05
 -2.845872629671e-05
 -2.842865125361e-05
 -2.839857621051e-05
 -2.836850116742e-05
 -2.833842612432e-05
 -2.830835108122e-05
 -2.827827603813e-05
 -2.824820099503e-05
 -2.821812595193e-05
 -2.818805090883e-05
 -2.815797586574e-05
 -2.812790082264e-05
 -2.809782577954e-05
 -2.806775073645e-05
 -2.803767569335e-05
 -2.800760065025e-05
 -2.797752560716e-05
 -2.794745056406e-05
 -2.791737552096e-05
 -2.788730047787e-05
 -2.785722543477e-05
 -2.782715039167e-05
 -2.779707534858e-05
 -2.776700030548e-05
 -2.773692526238e-05
 -2.770685021928e-05
 -2.767677517619e-05
 -2.764670013309e-05
 -2.761662508999e-05
 -2.758655004690e-05
 -2.755647500380e-05
 -2.752639996070e-05
 -2.749632491761e-05
 -2.746624987451e-05
 -2.743617483141e-05
 -2.740609978832e-05
 -2.737602474522e-05
 -2.734594970212e-05
 -2.731587465902e-05
 -2.728579961593e-05
 -2.725572457283e-05
 -2.722564952973e-05
 -2.719557448664e-05
 -2.716549944354e-05
 -2.713542440044e-05
 -2.710534935735e-05
 -2.707527431425e-05
 -2.704519927115e-05
 -2.701512422806e-05
 -2.698504918496e-05
 -2.695497414186e-05
 -2.692489909877e-05
 -2.689482405567e-05
 -2.686474901257e-05
 -2.683467396947e-05
 -2.680459892638e-05
 -2.677452388328e-05
 -2.674444884018e-05
 -2.671437379709e-05
 -2.668429875399e-05
 -2.665422371089e-05
 -2.662414866780e-05
 -2.659407362470e-05
 -2.656399858160e-05
 -2.653392353851e-05
 -2.650384849541e-05
 -2.647377345231e-05
 -2.644369840921e-05
 -2.641362336612e-05
 -2.638354832302e-05
 -2.635347327992e-05
 -2.632339823683e-05
 -2.629332319373e-05
 -2.626324815063e-05
 -2.623317310754e-05
 -2.620309806444e-05
 -2.617302302134e-05
 -2.614294797825e-05
 -2.611287293515e-05
 -2.608279789205e-05
 -2.605272284896e-05
 -2.602264780586e-05
 -2.599257276276e-05
 -2.596249771966e-05
 -2.593242267657e-05
 -2.590234763347e-05
 -2.587227259037e-05
 -2.584219754728e-05
 -2.581212250418e-05
 -2.578204746108e-05
 -2.575197241799e-05
 -2.572189737489e-05
 -2.569182233179e-05
 -2.566174728870e-05
 -2.563167224560e-05
 -2.560159720250e-05
 -2.557152215940e-05
 -2.554144711631e-05
 -2.551137207321e-05
 -2.548129703011e-05
 -2.545122198702e-05
 -2.542114694392e-05
 -2.539107190082e-05
 -2.536099685773e-05
 -2.533092181463e-05
 -2.530084677153e-05
 -2.527077172844e-05
 -2.524069668534e-05
 -2.521062164224e-05
 -2.518054659915e-05
 -2.515047155605e-05
 -2.512039651295e-05
 -2.509032146985e-05
 -2.506024642676e-05
 -2.503017138366e-05
 -2.500009634056e-05
 -2.497002129747e-05
 -2.493994625437e-05
 -2.490987121127e-05
 -2.487979616818e-05
 -2.484972112508e-05
 -2.481964608198e-05
 -2.478957103889e-05
 -2.475949599579e-05
 -2.472942095269e-05
 -2.469934590959e-05
 -2.466927086650e-05
 -2.463919582340e-05
 -2.460912078030e-05
 -2.457904573721e-05
 -2.454897069411e-05
 -2.451889565101e-05
 -2.448882060792e-05
 -2.445874556482e-05
 -2.442867052172e-05
 -2.439859547863e-05
 -2.436852043553e-05
 -2.433844539243e-05
 -2.430837034934e-05
 -2.427829530624e-05
 -2.424822026314e-05
 -2.421814522004e-05
 -2.418807017695e-05
 -2.415799513385e-05
 -2.412792009075e-05
 -2.409784504766e-05
 -2.406777000456e-05
 -2.403769496146e-05
 -2.400761991837e-05
 -2.397754487527e-05
 -2.394746983217e-05
 -2.391739478908e-05
 -2.388731974598e-05
 -2.385724470288e-05
 -2.382716965979e-05
 -2.379709461669e-05
 -2.376701957359e-05
 -2.373694453049e-05
 -2.370686948740e-05
 -2.367679444430e-05
 -2.364671940120e-05
 -2.361664435811e-05
 -2.358656931501e-05
 -2.355649427191e-05
 -2.352641922882e-05
 -2.349634418572e-05
 -2.346626914262e-05
 -2.343619409953e-05
 -2.340611905643e-05
 -2.337604401333e-05
 -2.334596897023e-05
 -2.331589392714e-05
 -2.328581888404e-05
 -2.325574384094e-05
 -2.322566879785e-05
 -2.319559375475e-05
 -2.316551871165e-05
 -2.313544366856e-05
 -2.310536862546e-05
 -2.307529358236e-05
 -2.304521853927e-05
 -2.301514349617e-05
 -2.298506845307e-05
 -2.295499340998e-05
 -2.292491836688e-05
 -2.289484332378e-05
 -2.286476828068e-05
 -2.283469323759e-05
 -2.280461819449e-05
 -2.277454315139e-05
 -2.274446810830e-05
 -2.271439306520e-05
 -2.268431802210e-05
 -2.265424297901e-05
 -2.262416793591e-05
 -2.259409289281e-05
 -2.256401784972e-05
 -2.253394280662e-05
 -2.250386776352e-05
 -2.247379272042e-05
 -2.244371767733e-05
 -2.241364263423e-05
 -2.238356759113e-05
 -2.235349254804e-05
 -2.232341750494e-05
 -2.229334246184e-05
 -2.226326741875e-05
 -2.223319237565e-05
 -2.220311733255e-05
 -2.217304228946e-05
 -2.214296724636e-05
 -2.211289220326e-05
 -2.208281716017e-05
 -2.205274211707e-05
 -2.202266707397e-05
 -2.199259203087e-05
 -2.196251698778e-05
 -2.193244194468e-05
 -2.190236690158e-05
 -2.187229185849e-05
 -2.184221681539e-05
 -2.181214177229e-05
 -2.178206672920e-05
 -2.175199168610e-05
 -2.172191664300e-05
 -2.169184159991e-05
 -2.166176655681e-05
 -2.163169151371e-05
 -2.160161647061e-05
 -2.157154142752e-05
 -2.154146638442e-05
 -2.151139134132e-05
 -2.148131629823e-05
 -2.145124125513e-05
 -2.142116621203e-05
 -2.139109116894e-05
 -2.136101612584e-05
 -2.133094108274e-05
 -2.130086603965e-05
 -2.127079099655e-05
 -2.124071595345e-05
 -2.121064091036e-05
 -2.118056586726e-05
 -2.115049082416e-05
 -2.112041578106e-05
 -2.109034073797e-05
 -2.106026569487e-05
 -2.103019065177e-05
 -2.100011560868e-05
 -2.097004056558e-05
 -2.093996552248e-05
 -2.090989047939e-05
 -2.087981543629e-05
 -2.084974039319e-05
 -2.081966535010e-05
 -2.078959030700e-05
 -2.075951526390e-05
 -2.072944022080e-05
 -2.069936517771e-05
 -2.066929013461e-05
 -2.063921509151e-05
 -2.060914004842e-05
 -2.057906500532e-05
 -2.054898996222e-05
 -2.051891491913e-05
 -2.048883987603e-05
 -2.045876483293e-05
 -2.042868978984e-05
 -2.039861474674e-05
 -2.036853970364e-05
 -2.033846466055e-05
 -2.030838961745e-05
 -2.027831457435e-05
 -2.024823953125e-05
 -2.021816448816e-05
 -2.018808944506e-05
 -2.015801440196e-05
 -2.012793935887e-05
 -2.009786431577e-05
 -2.006778927267e-05
 -2.003771422958e-05
 -2.000763918648e-05
 -1.997756414338e-05
 -1.994748910029e-05
 -1.991741405719e-05
 -1.988733901409e-05
 -1.985726397100e-05
 -1.982718892790e-05
 -1.979711388480e-05
 -1.976703884170e-05
 -1.973696379861e-05
 -1.970688875551e-05
 -1.967681371241e-05
 -1.964673866932e-05
 -1.961666362622e-05
 -1.958658858312e-05
 -1.955651354003e-05
 -1.952643849693e-05
 -1.949636345383e-05
 -1.946628841074e-05
 -1.943621336764e-05
 -1.940613832454e-05
 -1.937606328144e-05
 -1.934598823835e-05
 -1.931591319525e-05
 -1.928583815215e-05
 -1.925576310906e-05
 -1.922568806596e-05
 -1.919561302286e-05
 -1.916553797977e-05
 -1.913546293667e-05
 -1.910538789357e-05
 -1.907531285048e-05
 -1.904523780738e-05
 -1.901516276428e-05
 -1.898508772119e-05
 -1.895501267809e-05
 -1.892493763499e-05
 -1.889486259189e-05
 -1.886478754880e-05
 -1.883471250570e-05
 -1.880463746260e-05
 -1.877456241951e-05
 -1.874448737641e-05
 -1.871441233331e-05
 -1.868433729022e-05
 -1.865426224712e-05
 -1.862418720402e-05
 -1.859411216093e-05
 -1.856403711783e-05
 -1.853396207473e-05
 -1.850388703163e-05
 -1.847381198854e-05
 -1.844373694544e-05
 -1.841366190234e-05
 -1.838358685925e-05
 -1.835351181615e-05
 -1.832343677305e-05
 -1.829336172996e-05
 -1.826328668686e-05
 -1.823321164376e-05
 -1.820313660067e-05
 -1.817306155757e-05
 -1.814298651447e-05
 -1.811291147138e-05
 -1.808283642828e-05
 -1.805276138518e-05
 -1.802268634208e-05
 -1.799261129899e-05
 -1.796253625589e-05
 -1.793246121279e-05
 -1.790238616970e-05
 -1.787231112660e-05
 -1.784223608350e-05
 -1.781216104041e-05
 -1.778208599731e-05
 -1.775201095421e-05
 -1.772193591112e-05
 -1.769186086802e-05
 -1.766178582492e-05
 -1.763171078182e-05
 -1.760163573873e-05
 -1.757156069563e-05
 -1.754148565253e-05
 -1.751141060944e-05
 -1.748133556634e-05
 -1.745126052324e-05
 -1.742118548015e-05
 -1.739111043705e-05
 -1.736103539395e-05
 -1.733096035086e-05
 -1.730088530776e-05
 -1.727081026466e-05
 -1.724073522157e-05
 -1.721066017847e-05
 -1.718058513537e-05
 -1.715051009227e-05
 -1.712043504918e-05
 -1.709036000608e-05
 -1.706028496298e-05
 -1.703020991989e-05
 -1.700013487679e-05
 -1.697005983369e-05
 -1.693998479060e-05
 -1.690990974750e-05
 -1.687983470440e-05
 -1.684975966131e-05
 -1.681968461821e-05
 -1.678960957511e-05
 -1.675953453201e-05
 -1.672945948892e-05
 -1.669938444582e-05
 -1.666930940272e-05
 -1.663923435963e-05
 -1.660915931653e-05
 -1.657908427343e-05
 -1.654900923034e-05
 -1.651893418724e-05
 -1.648885914414e-05
 -1.645878410105e-05
 -1.642870905795e-05
 -1.639863401485e-05
 -1.636855897176e-05
 -1.633848392866e-05
 -1.630840888556e-05
 -1.627833384246e-05
 -1.624825879937e-05
 -1.621818375627e-05
 -1.618810871317e-05
 -1.615803367008e-05
 -1.612795862698e-05
 -1.609788358388e-05
 -1.606780854079e-05
 -1.603773349769e-05
 -1.600765845459e-05
 -1.597758341150e-05
 -1.594750836840e-05
 -1.591743332530e-05
 -1.588735828221e-05
 -1.585728323911e-05
 -1.582720819601e-05
 -1.579713315291e-05
 -1.576705810982e-05
 -1.573698306672e-05
 -1.570690802362e-05
 -1.567683298053e-05
 -1.564675793743e-05
 -1.561668289433e-05
 -1.558660785124e-05
 -1.555653280814e-05
 -1.552645776504e-05
 -1.549638272195e-05
 -1.546630767885e-05
 -1.543623263575e-05
 -1.540615759265e-05
 -1.537608254956e-05
 -1.534600750646e-05
 -1.531593246336e-05
 -1.528585742027e-05
 -1.525578237717e-05
 -1.522570733407e-05
 -1.519563229098e-05
 -1.516555724788e-05
 -1.513548220478e-05
 -1.510540716169e-05
 -1.507533211859e-05
 -1.504525707549e-05
 -1.501518203240e-05
 -1.498510698930e-05
 -1.495503194620e-05
 -1.492495690310e-05
 -1.489488186001e-05
 -1.486480681691e-05
 -1.483473177381e-05
 -1.480465673072e-05
 -1.477458168762e-05
 -1.474450664452e-05
 -1.471443160143e-05
 -1.468435655833e-05
 -1.465428151523e-05
 -1.462420647214e-05
 -1.459413142904e-05
 -1.456405638594e-05
 -1.453398134284e-05
 -1.450390629975e-05
 -1.447383125665e-05
 -1.444375621355e-05
 -1.441368117046e-05
 -1.438360612736e-05
 -1.435353108426e-05
 -1.432345604117e-05
 -1.429338099807e-05
 -1.426330595497e-05
 -1.423323091188e-05
 -1.420315586878e-05
 -1.417308082568e-05
 -1.414300578259e-05
 -1.411293073949e-05
 -1.408285569639e-05
 -1.405278065329e-05
 -1.402270561020e-05
 -1.399263056710e-05
 -1.396255552400e-05
 -1.393248048091e-05
 -1.390240543781e-05
 -1.387233039471e-05
 -1.384225535162e-05
 -1.381218030852e-05
 -1.378210526542e-05
 -1.375203022233e-05
 -1.372195517923e-05
 -1.369188013613e-05
 -1.366180509303e-05
 -1.363173004994e-05
 -1.360165500684e-05
 -1.357157996374e-05
 -1.354150492065e-05
 -1.351142987755e-05
 -1.348135483445e-05
 -1.345127979136e-05
 -1.342120474826e-05
 -1.339112970516e-05
 -1.336105466207e-05
 -1.333097961897e-05
 -1.330090457587e-05
 -1.327082953278e-05
 -1.324075448968e-05
 -1.321067944658e-05
 -1.318060440348e-05
 -1.315052936039e-05
 -1.312045431729e-05
 -1.309037927419e-05
 -1.306030423110e-05
 -1.303022918800e-05
 -1.300015414490e-05
 -1.297007910181e-05
 -1.294000405871e-05
 -1.290992901561e-05
 -1.287985397252e-05
 -1.284977892942e-05
 -1.281970388632e-05
 -1.278962884322e-05
 -1.275955380013e-05
 -1.272947875703e-05
 -1.269940371393e-05
 -1.266932867084e-05
 -1.263925362774e-05
 -1.260917858464e-05
 -1.257910354155e-05
 -1.254902849845e-05
 -1.251895345535e-05
 -1.248887841226e-05
 -1.245880336916e-05
 -1.242872832606e-05
 -1.239865328297e-05
 -1.236857823987e-05
 -1.233850319677e-05
 -1.230842815367e-05
 -1.227835311058e-05
 -1.224827806748e-05
 -1.221820302438e-05
 -1.218812798129e-05
 -1.215805293819e-05
 -1.212797789509e-05
 -1.209790285200e-05
 -1.206782780890e-05
 -1.203775276580e-05
 -1.200767772271e-05
 -1.197760267961e-05
 -1.194752763651e-05
 -1.191745259342e-05
 -1.188737755032e-05
 -1.185730250722e-05
 -1.182722746412e-05
 -1.179715242103e-05
 -1.176707737793e-05
 -1.173700233483e-05
 -1.170692729174e-05
 -1.167685224864e-05
 -1.164677720554e-05
 -1.161670216245e-05
 -1.158662711935e-05
 -1.155655207625e-05
 -1.152647703316e-05
 -1.149640199006e-05
 -1.146632694696e-05
 -1.143625190386e-05
 -1.140617686077e-05
 -1.137610181767e-05
 -1.134602677457e-05
 -1.131595173148e-05
 -1.128587668838e-05
 -1.125580164528e-05
 -1.122572660219e-05
 -1.119565155909e-05
 -1.116557651599e-05
 -1.113550147290e-05
 -1.110542642980e-05
 -1.107535138670e-05
 -1.104527634361e-05
 -1.101520130051e-05
 -1.098512625741e-05
 -1.095505121431e-05
 -1.092497617122e-05
 -1.089490112812e-05
 -1.086482608502e-05
 -1.083475104193e-05
 -1.080467599883e-05
 -1.077460095573e-05
 -1.074452591264e-05
 -1.071445086954e-05
 -1.068437582644e-05
 -1.065430078335e-05
 -1.062422574025e-05
 -1.059415069715e-05
 -1.056407565405e-05
 -1.053400061096e-05
 -1.050392556786e-05
 -1.047385052476e-05
 -1.044377548167e-05
 -1.041370043857e-05
 -1.038362539547e-05
 -1.035355035238e-05
 -1.032347530928e-05
 -1.029340026618e-05
 -1.026332522309e-05
 -1.023325017999e-05
 -1.020317513689e-05
 -1.017310009380e-05
 -1.014302505070e-05
 -1.011295000760e-05
 -1.008287496450e-05
 -1.005279992141e-05
 -1.002272487831e-05
 -9.992649835214e-06
 -9.962574792117e-06
 -9.932499749020e-06
 -9.902424705923e-06
 -9.872349662826e-06
 -9.842274619729e-06
 -9.812199576632e-06
 -9.782124533536e-06
 -9.752049490439e-06
 -9.721974447342e-06
 -9.691899404245e-06
 -9.661824361148e-06
 -9.631749318051e-06
 -9.601674274954e-06
 -9.571599231857e-06
 -9.541524188760e-06
 -9.511449145664e-06
 -9.481374102567e-06
 -9.451299059470e-06
 -9.421224016373e-06
 -9.391148973276e-06
 -9.361073930179e-06
 -9.330998887082e-06
 -9.300923843985e-06
 -9.270848800888e-06
 -9.240773757791e-06
 -9.210698714695e-06
 -9.180623671598e-06
 -9.150548628501e-06
 -9.120473585404e-06
 -9.090398542307e-06
 -9.060323499210e-06
 -9.030248456113e-06
 -9.000173413016e-06
 -8.970098369919e-06
 -8.940023326823e-06
 -8.909948283726e-06
 -8.879873240629e-06
 -8.849798197532e-06
 -8.819723154435e-06
 -8.789648111338e-06
 -8.759573068241e-06
 -8.729498025144e-06
 -8.699422982047e-06
 -8.669347938950e-06
 -8.639272895854e-06
 -8.609197852757e-06
 -8.579122809660e-06
 -8.549047766563e-06
 -8.518972723466e-06
 -8.488897680369e-06
 -8.458822637272e-06
 -8.428747594175e-06
 -8.398672551078e-06
 -8.368597507982e-06
 -8.338522464885e-06
 -8.308447421788e-06
 -8.278372378691e-06
 -8.248297335594e-06
 -8.218222292497e-06
 -8.188147249400e-06
 -8.158072206303e-06
 -8.127997163206e-06
 -8.097922120110e-06
 -8.067847077013e-06
 -8.037772033916e-06
 -8.007696990819e-06
 -7.977621947722e-06
 -7.947546904625e-06
 -7.917471861528e-06
 -7.887396818431e-06
 -7.857321775334e-06
 -7.827246732237e-06
 -7.797171689141e-06
 -7.767096646044e-06
 -7.737021602947e-06
 -7.706946559850e-06
 -7.676871516753e-06
 -7.646796473656e-06
 -7.616721430559e-06
 -7.586646387462e-06
 -7.556571344365e-06
 -7.526496301269e-06
 -7.496421258172e-06
 -7.466346215075e-06
 -7.436271171978e-06
 -7.406196128881e-06
 -7.376121085784e-06
 -7.346046042687e-06
 -7.315970999590e-06
 -7.285895956493e-06
 -7.255820913396e-06
 -7.225745870300e-06
 -7.195670827203e-06
 -7.165595784106e-06
 -7.135520741009e-06
 -7.105445697912e-06
 -7.075370654815e-06
 -7.045295611718e-06
 -7.015220568621e-06
 -6.985145525524e-06
 -6.955070482428e-06
 -6.924995439331e-06
 -6.894920396234e-06
 -6.864845353137e-06
 -6.834770310040e-06
 -6.804695266943e-06
 -6.774620223846e-06
 -6.744545180749e-06
 -6.714470137652e-06
 -6.684395094555e-06
 -6.654320051459e-06
 -6.624245008362e-06
 -6.594169965265e-06
 -6.564094922168e-06
 -6.534019879071e-06
 -6.503944835974e-06
 -6.473869792877e-06
 -6.443794749780e-06
 -6.413719706683e-06
 -6.383644663587e-06
 -6.353569620490e-06
 -6.323494577393e-06
 -6.293419534296e-06
 -6.263344491199e-06
 -6.233269448102e-06
 -6.203194405005e-06
 -6.173119361908e-06
 -6.143044318811e-06
 -6.112969275715e-06
 -6.082894232618e-06
 -6.052819189521e-06
 -6.022744146424e-06
 -5.992669103327e-06
 -5.962594060230e-06
 -5.932519017133e-06
 -5.902443974036e-06
 -5.872368930939e-06
 -5.842293887842e-06
 -5.812218844746e-06
 -5.782143801649e-06
 -5.752068758552e-06
 -5.721993715455e-06
 -5.691918672358e-06
 -5.661843629261e-06
 -5.631768586164e-06
 -5.601693543067e-06
 -5.571618499970e-06
 -5.541543456874e-06
 -5.511468413777e-06
 -5.481393370680e-06
 -5.451318327583e-06
 -5.421243284486e-06
 -5.391168241389e-06
 -5.361093198292e-06
 -5.331018155195e-06
 -5.300943112098e-06
 -5.270868069001e-06
 -5.240793025905e-06
 -5.210717982808e-06
 -5.180642939711e-06
 -5.150567896614e-06
 -5.120492853517e-06
 -5.090417810420e-06
 -5.060342767323e-06
 -5.030267724226e-06
 -5.000192681129e-06
 -4.970117638033e-06
 -4.940042594936e-06
 -4.909967551839e-06
 -4.879892508742e-06
 -4.849817465645e-06
 -4.819742422548e-06
 -4.789667379452e-06
 -4.759592336355e-06
 -4.735431969166e-06
 -4.711271601976e-06
 -4.687111234787e-06
 -4.662950867597e-06
 -4.638790500407e-06
 -4.614630133218e-06
 -4.590469766028e-06
 -4.566309398838e-06
 -4.542149031649e-06
 -4.517988664459e-06
 -4.493828297270e-06
 -4.469667930080e-06
 -4.445507562890e-06
 -4.421347195701e-06
 -4.397186828511e-06
 -4.373026461321e-06
 -4.348866094132e-06
 -4.324705726942e-06
 -4.300545359753e-06
 -4.276384992563e-06
 -4.252224625373e-06
 -4.228064258184e-06
 -4.203903890994e-06
 -4.179743523805e-06
 -4.155583156615e-06
 -4.131422789425e-06
 -4.107262422236e-06
 -4.083102055046e-06
 -4.058941687856e-06
 -4.034781320667e-06
 -4.010620953477e-06
 -3.986460586288e-06
 -3.962300219098e-06
 -3.938139851908e-06
 -3.913979484719e-06
 -3.889819117529e-06
 -3.865658750339e-06
 -3.841498383150e-06
 -3.817338015960e-06
 -3.793177648771e-06
 -3.769017281581e-06
 -3.744856914391e-06
 -3.720696547202e-06
 -3.696536180012e-06
 -3.672375812822e-06
 -3.648215445633e-06
 -3.624055078443e-06
 -3.599894711254e-06
 -3.575734344064e-06
 -3.551573976874e-06
 -3.527413609685e-06
 -3.503253242495e-06
 -3.479092875305e-06
 -3.454932508116e-06
 -3.430772140926e-06
 -3.406611773737e-06
 -3.382451406547e-06
 -3.358291039357e-06
 -3.334130672168e-06
 -3.309970304978e-06
 -3.285809937789e-06
 -3.261649570599e-06
 -3.237489203409e-06
 -3.213328836220e-06
 -3.189168469030e-06
 -3.165008101840e-06
 -3.140847734651e-06
 -3.116687367461e-06
 -3.092527000272e-06
 -3.068366633082e-06
 -3.044206265892e-06
 -3.020045898703e-06
 -2.995885531513e-06
 -2.971725164323e-06
 -2.947564797134e-06
 -2.923404429944e-06
 -2.899244062755e-06
 -2.875083695565e-06
 -2.850923328375e-06
 -2.826762961186e-06
 -2.802602593996e-06
 -2.778442226806e-06
 -2.754281859617e-06
 -2.730121492427e-06
 -2.705961125238e-06
 -2.681800758048e-06
 -2.657640390858e-06
 -2.633480023669e-06
 -2.609319656479e-06
 -2.585159289289e-06
 -2.560998922100e-06
 -2.536838554910e-06
 -2.512678187721e-06
 -2.488517820531e-06
 -2.464357453341e-06
 -2.440197086152e-06
 -2.416036718962e-06
 -2.391876351773e-06
 -2.367715984583e-06
 -2.343555617393e-06
 -2.319395250204e-06
 -2.295234883014e-06
 -2.271074515824e-06
 -2.246914148635e-06
 -2.222753781445e-06
 -2.198593414256e-06
 -2.174433047066e-06
 -2.150272679876e-06
 -2.126112312687e-06
 -2.101951945497e-06
 -2.077791578307e-06
 -2.053631211118e-06
 -2.029470843928e-06
 -2.005310476739e-06
 -1.981150109549e-06
 -1.956989742359e-06
 -1.932829375170e-06
 -1.908669007980e-06
 -1.884508640790e-06
 -1.860348273601e-06
 -1.836187906411e-06
 -1.812027539222e-06
 -1.787867172032e-06
 -1.763706804842e-06
 -1.739546437653e-06
 -1.715386070463e-06
 -1.691225703273e-06
 -1.667065336084e-06
 -1.642904968894e-06
 -1.618744601705e-06
 -1.594584234515e-06
 -1.570423867325e-06
 -1.546263500136e-06
 -1.522103132946e-06
 -1.497942765757e-06
 -1.473782398567e-06
 -1.449622031377e-06
 -1.425461664188e-06
 -1.401301296998e-06
 -1.377140929808e-06
 -1.352980562619e-06
 -1.328820195429e-06
 -1.304659828240e-06
 -1.280499461050e-06
 -1.256339093860e-06
 -1.232178726671e-06
 -1.208018359481e-06
 -1.183857992291e-06
 -1.159697625102e-06
 -1.135537257912e-06
 -1.111376890723e-06
 -1.087216523533e-06
 -1.063056156343e-06
 -1.038895789154e-06
 -1.014735421964e-06
 -9.905750547745e-07
 -9.664146875849e-07
 -9.422543203952e-07
 -9.180939532056e-07
 -8.939335860160e-07
 -8.697732188264e-07
 -8.456128516367e-07
 -8.214524844471e-07
 -7.972921172575e-07
 -7.731317500679e-07
 -7.489713828783e-07
 -7.248110156886e-07
 -7.006506484990e-07
 -6.764902813094e-07
 -6.523299141198e-07
 -6.281695469302e-07
 -6.040091797405e-07
 -5.798488125509e-07
 -5.556884453613e-07
 -5.315280781717e-07
 -5.073677109820e-07
 -4.832073437924e-07
 -4.590469766028e-07
 -4.348866094132e-07
 -4.107262422236e-07
 -3.865658750339e-07
 -3.624055078443e-07
 -3.382451406547e-07
 -3.140847734651e-07
 -2.899244062755e-07
 -2.657640390858e-07
 -2.416036718962e-07
 -2.174433047066e-07
 -1.932829375170e-07
 -1.691225703273e-07
 -1.449622031377e-07
 -1.208018359481e-07
 -9.664146875848e-08
 -7.248110156886e-08
 -4.832073437924e-08
 -2.416036718961e-08
 6.630679790225e-21

monitor_XZ_1B:E: Re(E) vs position, y=4.00363e-06(m), lambda=4e-07(m) (414,1503)
 5.217173947688e-01 5.190813646869e-01 5.171316817530e-01 5.157235733494e-01 5.139978758951e-01 5.114796503850e-01 5.087118243926e-01 5.065707075696e-01 5.050824862455e-01 5.033689252137e-01 5.008631148440e-01 4.980884938345e-01 4.958988356392e-01 4.942950844514e-01 4.924772266366e-01 4.899696310839e-01 4.872309051420e-01 4.850000278962e-01 4.832919380483e-01 4.813712916981e-01 4.787571215000e-01 4.759127821747e-01 4.736251645300e-01 4.718667368709e-01 4.697974835573e-01 4.669651939827e-01 4.639764437296e-01 4.616443797424e-01 4.598275367101e-01 4.576247030045e-01 4.546277203699e-01 4.514958941646e-01 4.490626786644e-01 4.471832366003e-01 4.449054393256e-01 4.417725142882e-01 4.384797137116e-01 4.359345679735e-01 4.339885454556e-01 4.316361469685e-01 4.284126474685e-01 4.250250439097e-01 4.223748037383e-01 4.203307826177e-01 4.179272073133e-01 4.146792718183e-01 4.112246834295e-01 4.084527259864e-01 4.063020036225e-01 4.038573855348e-01 4.006084339099e-01 3.971270046318e-01 3.942664268154e-01 3.919970266279e-01 3.894915380372e-01 3.862732338060e-01 3.828252216785e-01 3.798975547114e-01 3.775013921322e-01 3.749315423397e-01 3.717402439888e-01 3.683196956399e-01 3.653392772047e-01 3.628303387988e-01 3.601774905362e-01 3.569851738447e-01 3.535903319929e-01 3.505618605922e-01 3.479396458479e-01 3.452165755857e-01 3.420381575145e-01 3.386490715310e-01 3.355477505664e-01 3.328208271575e-01 3.300472803937e-01 3.268876459696e-01 3.235193842483e-01 3.203657378394e-01 3.175329453275e-01 3.147161184096e-01 3.116180232993e-01 3.083108177550e-01 3.051170091307e-01 3.021898951789e-01 2.993387123032e-01 2.963042231521e-01 2.930878925419e-01 2.899087080183e-01 2.869111920019e-01 2.840184197917e-01 2.810618560334e-01 2.779763168709e-01 2.748562994753e-01 2.718278850542e-01 2.689070612396e-01 2.660067220326e-01 2.630565329966e-01 2.600592265457e-01 2.570659908549e-01 2.541346443087e-01 2.512833067865e-01 2.484669097633e-01 2.456187332754e-01 2.427263364041e-01 2.398448371323e-01 2.370408381513e-01 2.343274993967e-01 2.316453468385e-01 2.289241067679e-01 2.261660969551e-01 2.234496434578e-01 2.208351453530e-01 2.183057280320e-01 2.157921690324e-01 2.132481404388e-01 2.106917096854e-01 2.081980774849e-01 2.058213949497e-01 2.035356867508e-01 2.012646645777e-01 1.989684588479e-01 1.966847043201e-01 1.944928972934e-01 1.924349704916e-01 1.904688178676e-01 1.885132183583e-01 1.865471229903e-01 1.846380249818e-01 1.828546281037e-01 1.812010458921e-01 1.796228784135e-01 1.780696863455e-01 1.765467222187e-01 1.751144718809e-01 1.738126675643e-01 1.726246262531e-01 1.715121291030e-01 1.704569940496e-01 1.694698427181e-01 1.685809434817e-01 1.678139790883e-01 1.671573368667e-01 1.665829863141e-01 1.660866420931e-01 1.656793750869e-01 1.653773333592e-01 1.651945038102e-01 1.651220766929e-01 1.651337079835e-01 1.652283981985e-01 1.654242264863e-01 1.657333305923e-01 1.661535221631e-01 1.666698711448e-01 1.672641252806e-01 1.679438625953e-01 1.687353530585e-01 1.696371108603e-01 1.706260252424e-01 1.716869774633e-01 1.728223035117e-01 1.740466094148e-01 1.753762766949e-01 1.767947586388e-01 1.782712640697e-01 1.798026046262e-01 1.814097958116e-01 1.831021330649e-01 1.848751103356e-01 1.867083797691e-01 1.885817276751e-01 1.905025982881e-01 1.924951568228e-01 1.945576273517e-01 1.966702253844e-01 1.988166768197e-01 2.009941052087e-01 2.032188199749e-01 2.055075193151e-01 2.078460085872e-01 2.102049965808e-01 2.125791540858e-01 2.149829303252e-01 2.174335047520e-01 2.199311975625e-01 2.224512157718e-01 2.249720278636e-01 2.275045884661e-01 2.300736170684e-01 2.326805254203e-01 2.353076279493e-01 2.379325342008e-01 2.405524823652e-01 2.431937273922e-01 2.458716482976e-01 2.485665452004e-01 2.512497464673e-01 2.539205998579e-01 2.566001063282e-01 2.593128286961e-01 2.620434923567e-01 2.647535722404e-01 2.674368494732e-01 2.701235433994e-01 2.728379681160e-01 2.755647063469e-01 2.782693111421e-01 2.809378806616e-01 2.836017373192e-01 2.862920526455e-01 2.889900029867e-01 2.916579155970e-01 2.942879260284e-01 2.969073924866e-01 2.995455013020e-01 3.021889369111e-01 3.047970462664e-01 3.073609483342e-01 3.099166465306e-01 3.124850149473e-01 3.150490439496e-01 3.175759851337e-01 3.200566504229e-01 3.225214191470e-01 3.249977282371e-01 3.274617809194e-01 3.298807769221e-01 3.322591346676e-01 3.346203477848e-01 3.369804812727e-01 3.393238028121e-01 3.416203356985e-01 3.438757378794e-01 3.461174068697e-01 3.483446806148e-01 3.505426354669e-01 3.527004255958e-01 3.548199084022e-01 3.569214878781e-01 3.590061753954e-01 3.610491852300e-01 3.630495893526e-01 3.650226223505e-01 3.669698152614e-01 3.688901040765e-01 3.707700737580e-01 3.726050495474e-01 3.744125256294e-01 3.761956779156e-01 3.779395921769e-01 3.796441860444e-01 3.813098000873e-01 3.829407406914e-01 3.845429197690e-01 3.861053743101e-01 3.876221931083e-01 3.891052783092e-01 3.905521626560e-01 3.919602951346e-01 3.933317804796e-01 3.946588608255e-01 3.959458530913e-01 3.971963319071e-01 3.984040168140e-01 3.995706930386e-01 4.006967770991e-01 4.017779956126e-01 4.028193084863e-01 4.038195001279e-01 4.047727784106e-01 4.056844261941e-01 4.065536323435e-01 4.073772605915e-01 4.081593798523e-01 4.088947535740e-01 4.095811246973e-01 4.102283581020e-01 4.108303149104e-01 4.113839843130e-01 4.118936396574e-01 4.123554051822e-01 4.127711631665e-01 4.131435957079e-01 4.134648594711e-01 4.137394601223e-01 4.139705622546e-01 4.141506339558e-01 4.142832311036e-01 4.143681511716e-01 4.144047849122e-01 4.143964371031e-01 4.143388848153e-01 4.142293037558e-01 4.140719778622e-01 4.138660442087e-01 4.136102419705e-01 4.133083127474e-01 4.129562329000e-01 4.125514075438e-01 4.120987070975e-01 4.115943299803e-01 4.110428635246e-01 4.104444306857e-01 4.097924192818e-01 4.090896583093e-01 4.083381121692e-01 4.075360252171e-01 4.066864569953e-01 4.057867623882e-01 4.048360266423e-01 4.038396154656e-01 4.027912995524e-01 4.016905564411e-01 4.005425906608e-01 3.993467763744e-01 3.981022252589e-01 3.968107540582e-01 3.954655000769e-01 3.940705118555e-01 3.926303443588e-01 3.911402213376e-01 3.896041546814e-01 3.880204178835e-01 3.863830241169e-01 3.847006931201e-01 3.829701006668e-01 3.811932830404e-01 3.793727337803e-01 3.775010129804e-01 3.755817997381e-01 3.736189803946e-01 3.716088580802e-01 3.695560252731e-01 3.674583907065e-01 3.653124658317e-01 3.631265111977e-01 3.608930051338e-01 3.586179580975e-01 3.563028346866e-01 3.539426905280e-01 3.515430701673e-01 3.491025739752e-01 3.466188087459e-01 3.440994324191e-01 3.415387339452e-01 3.389398677763e-01 3.363066159773e-01 3.336324695789e-01 3.309227194143e-01 3.281792512295e-01 3.253989555201e-01 3.225883809254e-01 3.197444395001e-01 3.168654954599e-01 3.139593689391e-01 3.110200807579e-01 3.080527705987e-01 3.050610886641e-01 3.020387517106e-01 2.989927770154e-01 2.959226957987e-01 2.928271258676e-01 2.897142732411e-01 2.865795238279e-01 2.834245726870e-01 2.802555371137e-01 2.770669679553e-01 2.738670820739e-01 2.706558183636e-01 2.674301171717e-01 2.642007224831e-01 2.609609979925e-01 2.577170754729e-01 2.544735114807e-01 2.512255474624e-01 2.479817038373e-01 2.447433734920e-01 2.415084291883e-01 2.382870875811e-01 2.350742789741e-01 2.318768552626e-01 2.287001798977e-01 2.255396008899e-01 2.224068608775e-01 2.193000800741e-01 2.162215105689e-01 2.131832971989e-01 2.101793354068e-01 2.072167002913e-01 2.043034247518e-01 2.014349618693e-01 1.986260263136e-01 1.958747833042e-01 1.931833985840e-01 1.905640937613e-01 1.880148240889e-01 1.855450254185e-01 1.831599372000e-01 1.808569190364e-01 1.786511584830e-01 1.765415350148e-01 1.745331650038e-01 1.726374811867e-01 1.708494553191e-01 1.691803613244e-01 1.676357455736e-01 1.662141718616e-01 1.649278878300e-01 1.637739810710e-01 1.627567232902e-01 1.618854644260e-01 1.611543649801e-01 1.605718563827e-01 1.601382039055e-01 1.598494035879e-01 1.597171013377e-01 1.597321866240e-01 1.598968170066e-01 1.602140663587e-01 1.606736433537e-01 1.612823261535e-01 1.620346651235e-01 1.629228295881e-01 1.639527061639e-01 1.651100346984e-01 1.663971617134e-01 1.678120720249e-01 1.693402203763e-01 1.709872499494e-01 1.727411440999e-01 1.745968668057e-01 1.765555855375e-01 1.786024351351e-01 1.807375425708e-01 1.829572804654e-01 1.852476179994e-01 1.876152056705e-01 1.900452053575e-01 1.925346083157e-01 1.950838982710e-01 1.976773974194e-01 2.003212037989e-01 2.030052080690e-01 2.057197936112e-01 2.084733467734e-01 2.112479939263e-01 2.140483188914e-01 2.168696116899e-01 2.196993374324e-01 2.225477423166e-01 2.253988651822e-01 2.282531032742e-01 2.311135126123e-01 2.339622557206e-01 2.368104891719e-01 2.396477537065e-01 2.424675532647e-01 2.452812825641e-01 2.480679359867e-01 2.508373648533e-01 2.535869960137e-01 2.562993219508e-01 2.589945599752e-01 2.616510327761e-01 2.642729519854e-01 2.668670706753e-01 2.694101919540e-01 2.719224516944e-01 2.743898679484e-01 2.768063437410e-01 2.791894640303e-01 2.815108273015e-01 2.837881092465e-01 2.860156228504e-01 2.881769438728e-01 2.902974075474e-01 2.923487943006e-01 2.943431568281e-01 2.962846653357e-01 2.981482148740e-01 2.999644067877e-01 3.017050482058e-01 3.033773020232e-01 3.049937230833e-01 3.065213723397e-01 3.079936189370e-01 3.093875763939e-01 3.107006652775e-01 3.119563788645e-01 3.131159468631e-01 3.142115540259e-01 3.152282245923e-01 3.161534021033e-01 3.170176344947e-01 3.177815106115e-01 3.184712854572e-01 3.190829281924e-01 3.195920027237e-01 3.200394152656e-01 3.203827406478e-01 3.206440717323e-01 3.208278758308e-01 3.209026559585e-01 3.209100516252e-01 3.208145203057e-01 3.206259630291e-01 3.203620330281e-01 3.199844623063e-01 3.195340731799e-01 3.189830731663e-01 3.183322229712e-01 3.176065051216e-01 3.167646602724e-01 3.158447807186e-01 3.148271390453e-01 3.137031297121e-01 3.125044344796e-01 3.111900152683e-01 3.097911239777e-01 3.083007037960e-01 3.066987657886e-01 3.050223088725e-01 3.032337542143e-01 3.013540034658e-01 2.993887507360e-01 2.973096175121e-01 2.951536661864e-01 2.928925768863e-01 2.905337400973e-01 2.880949791693e-01 2.855446014838e-01 2.829157105155e-01 2.801896008579e-01 2.773624210918e-01 2.744593074109e-01 2.714487641623e-01 2.683557830259e-01 2.651759803103e-01 2.618938183012e-01 2.585402335783e-01 2.550873880446e-01 2.515497495616e-01 2.479361829668e-01 2.442209437616e-01 2.404384678138e-01 2.365653061872e-01 2.326069358405e-01 2.285827442738e-01 2.244620900522e-01 2.202777291687e-01 2.160162882885e-01 2.116719709254e-01 2.072707006531e-01 2.027843449409e-01 1.982364900597e-01 1.936247636070e-01 1.889358447430e-01 1.841997287239e-01 1.793925238806e-01 1.745301094114e-01 1.696202485586e-01 1.646451049737e-01 1.596339062677e-01 1.545706440673e-01 1.494611156677e-01 1.443244102136e-01 1.391406297576e-01 1.339367258542e-01 1.287072615975e-01 1.234520777733e-01 1.181981758867e-01 1.129300682327e-01 1.076699687438e-01 1.024298980161e-01 9.720587276295e-02 9.203430622500e-02 8.691453891248e-02 8.187214172638e-02 7.694192567180e-02 7.213729474779e-02 6.751362719388e-02 6.310956002942e-02 5.898249856678e-02 5.521384831369e-02 5.187413954773e-02 4.907286699222e-02 4.690618014404e-02 4.547042661325e-02 4.484452116623e-02 4.505757347652e-02 4.610853576482e-02 4.793202844665e-02 5.045101569739e-02 5.356054212527e-02 5.715724361864e-02 6.116214311002e-02 6.547927702918e-02 7.005941771700e-02 7.484264357553e-02 7.977785119955e-02 8.484838702465e-02 9.000363931664e-02 9.523513263833e-02 1.005234174395e-01 1.058361298486e-01 1.111838947014e-01 1.165356347308e-01 1.218865957136e-01 1.272376759261e-01 1.325585987043e-01 1.378666378041e-01 1.431405599234e-01 1.483719429759e-01 1.535738600603e-01 1.587145230254e-01 1.638117659271e-01 1.688525009607e-01 1.738228402817e-01 1.787424187296e-01 1.835807258624e-01 1.883493444000e-01 1.930478781614e-01 1.976516922172e-01 2.021858828348e-01 2.066261324368e-01 2.109718114340e-01 2.152370674360e-01 2.193894712241e-01 2.234534392624e-01 2.274132260879e-01 2.312590129416e-01 2.350103554278e-01 2.386367576322e-01 2.421556783216e-01 2.455615707251e-01 2.488378095381e-01 2.520043272959e-01 2.550390217054e-01 2.579476248200e-01 2.607359445075e-01 2.633807664538e-01 2.659027940189e-01 2.682861177993e-01 2.705280501787e-01 2.726410444857e-01 2.746025285624e-01 2.764271862693e-01 2.781082873036e-01 2.796363980866e-01 2.810259002748e-01 2.822599845606e-01 2.833448399408e-01 2.842827988754e-01 2.850592017414e-01 2.856888886597e-01 2.861609412585e-01 2.864742246292e-01 2.866360882497e-01 2.866356837001e-01 2.864787928215e-01 2.861652949451e-01 2.856884726718e-01 2.850573598213e-01 2.842645766448e-01 2.833093306041e-01 2.822007177204e-01 2.809279568290e-01 2.794981858857e-01 2.779128105364e-01 2.761636939811e-01 2.742635484162e-01 2.722055633986e-01 2.699902879265e-01 2.676277434721e-01 2.651061250089e-01 2.624377846463e-01 2.596224493951e-01 2.566548092021e-01 2.535503224104e-01 2.502986388894e-01 2.469078728000e-01 2.433864688386e-01 2.397229623234e-01 2.359380491672e-01 2.320238485046e-01 2.279853827892e-01 2.238383301513e-01 2.195684649254e-01 2.151981796272e-01 2.107272017662e-01 2.061530775368e-01 2.015038099086e-01 1.967631774603e-01 1.919534621916e-01 1.870859329106e-01 1.821540683428e-01 1.771926333520e-01 1.721928972398e-01 1.671768422897e-01 1.621661283597e-01 1.571590587100e-01 1.521963417053e-01 1.472836420665e-01 1.424459336331e-01 1.377202322838e-01 1.331175378052e-01 1.286868939271e-01 1.244550190640e-01 1.204575384259e-01 1.167492617606e-01 1.133576693757e-01 1.103436322844e-01 1.077472034705e-01 1.056127086567e-01 1.039913995754e-01 1.029084752461e-01 1.024012798634e-01 1.024862918152e-01 1.031660044811e-01 1.044434962147e-01 1.062950247503e-01 1.087003759169e-01 1.116236295508e-01 1.150247284475e-01 1.188663881350e-01 1.230990470924e-01 1.276845973458e-01 1.325806773257e-01 1.377486701544e-01 1.431515343372e-01 1.487578021391e-01 1.545342147557e-01 1.604543424534e-01 1.664953291757e-01 1.726283791194e-01 1.788388454572e-01 1.851030741198e-01 1.914031062929e-01 1.977300016508e-01 2.040597496338e-01 2.103845636228e-01 2.166911797475e-01 2.229624085708e-01 2.291972135388e-01 2.353744046422e-01 2.414898007946e-01 2.475373705247e-01 2.534966151845e-01 2.593736540426e-01 2.651499082851e-01 2.708206802715e-01 2.763859402377e-01 2.818249750918e-01 2.871425347751e-01 2.923276795085e-01 2.973716785914e-01 3.022769598540e-01 3.070264371187e-01 3.116240214534e-01 3.160630716743e-01 3.203314979296e-01 3.244361629041e-01 3.283628231033e-01 3.321087604413e-01 3.356767263369e-01 3.390523767038e-01 3.422393618725e-01 3.452318861253e-01 3.480241780559e-01 3.506183314854e-01 3.530085527284e-01 3.551907245562e-01 3.571671409337e-01 3.589301235120e-01 3.604804771440e-01 3.618171279776e-01 3.629341704348e-01 3.638366292695e-01 3.645202119723e-01 3.649822360677e-01 3.652285142047e-01 3.652523200844e-01 3.650567066082e-01 3.646452257606e-01 3.640096468180e-01 3.631616845143e-01 3.620960858078e-01 3.608128219085e-01 3.593239210446e-01 3.576184389041e-01 3.557096086642e-01 3.536009660515e-01 3.512858147656e-01 3.487820802960e-01 3.460829871253e-01 3.431971033078e-01 3.401363969625e-01 3.368946115473e-01 3.334898078634e-01 3.299239497752e-01 3.262038292125e-01 3.223466467662e-01 3.183489374931e-01 3.142311053815e-01 3.099998994487e-01 3.056637533612e-01 3.012429645746e-01 2.967436658633e-01 2.921842258304e-01 2.875804753658e-01 2.829470946978e-01 2.783062651586e-01 2.736719647023e-01 2.690675209183e-01 2.645145742972e-01 2.600321333870e-01 2.556490364644e-01 2.513875883775e-01 2.472770940849e-01 2.433411447403e-01 2.396130510935e-01 2.361174327424e-01 2.328852417028e-01 2.299458356385e-01 2.273240960120e-01 2.250520320708e-01 2.231517619921e-01 2.216451115665e-01 2.205608165714e-01 2.199060911483e-01 2.197020409640e-01 2.199561557427e-01 2.206676499646e-01 2.218467604787e-01 2.234779196786e-01 2.255583886853e-01 2.280747145734e-01 2.310059770471e-01 2.343395476712e-01 2.380456445337e-01 2.421022411289e-01 2.464846857372e-01 2.511582254716e-01 2.561015361340e-01 2.612789292760e-01 2.666646982244e-01 2.722308041454e-01 2.779457608213e-01 2.837859451044e-01 2.897211901878e-01 2.957263386783e-01 3.017756801583e-01 3.078447193912e-01 3.139111210136e-01 3.199470158225e-01 3.259365691350e-01 3.318549834144e-01 3.376831913987e-01 3.434035618830e-01 3.489942966916e-01 3.544414127476e-01 3.597247963805e-01 3.648270296721e-01 3.697376167569e-01 3.744324000954e-01 3.789049941944e-01 3.831379097891e-01 3.871174314539e-01 3.908357903798e-01 3.942744391800e-01 3.974277100693e-01 4.002826985830e-01 4.028270197291e-01 4.050561651986e-01 4.069568366425e-01 4.085228160968e-01 4.097495732932e-01 4.106261371998e-01 4.111505537516e-01 4.113178367762e-01 4.111227577248e-01 4.105652388526e-01 4.096383406596e-01 4.083453833322e-01 4.066841138069e-01 4.046550265819e-01 4.022625558919e-01 3.995108664158e-01 3.964022193526e-01 3.929457101923e-01 3.891483716027e-01 3.850181202715e-01 3.805695690265e-01 3.758111566744e-01 3.707594268357e-01 3.654327317224e-01 3.598453091775e-01 3.540238183663e-01 3.479919253013e-01 3.417716634619e-01 3.354003321118e-01 3.289022697879e-01 3.223180135959e-01 3.156872921342e-01 3.090476000455e-01 3.024527007738e-01 2.959489237971e-01 2.895904715657e-01 2.834397151527e-01 2.775515821354e-01 2.719951369883e-01 2.668347218873e-01 2.621340928216e-01 2.579633212106e-01 2.543806132653e-01 2.514481586391e-01 2.492205697979e-01 2.477379343267e-01 2.470356603824e-01 2.471361975477e-01 2.480435301961e-01 2.497520184429e-01 2.522440708728e-01 2.554816433172e-01 2.594247646416e-01 2.640204754715e-01 2.692038658005e-01 2.749159032949e-01 2.810816494207e-01 2.876319031417e-01 2.944993023502e-01 3.016043150613e-01 3.088879873015e-01 3.162770845711e-01 3.237061481872e-01 3.311224691757e-01 3.384580846131e-01 3.456663595674e-01 3.526914195625e-01 3.594835438410e-01 3.660010638339e-01 3.721950696424e-01 3.780287321410e-01 3.834656600069e-01 3.884668513682e-01 3.930053982343e-01 3.970484834419e-01 4.005728454771e-01 4.035527657357e-01 4.059666835484e-01 4.077983842083e-01 4.090275792314e-01 4.096467608350e-01 4.096424926852e-01 4.090059358234e-01 4.077393288304e-01 4.058351283697e-01 4.033006234913e-01 4.001392675768e-01 3.963601938462e-01 3.919790801228e-01 3.870088881689e-01 3.814741485644e-01 3.753978282795e-01 3.688097498884e-01 3.617484833222e-01 3.542486228143e-01 3.463621349575e-01 3.381382045477e-01 3.296326603848e-01 3.209178902309e-01 3.120594348957e-01 3.031438979529e-01 2.942576130604e-01 2.854992558724e-01 2.769781477170e-01 2.688027448443e-01 2.611022627156e-01 2.539977151041e-01 2.476177616888e-01 2.420929823314e-01 2.375312421941e-01 2.340451022697e-01 2.317108026605e-01 2.305847916480e-01 2.306961749770e-01 2.320258829794e-01 2.345413577547e-01 2.381650453333e-01 2.427987571982e-01 2.483313690748e-01 2.546285507237e-01 2.615655983886e-01 2.690038409724e-01 2.768150183392e-01 2.848769963150e-01 2.930698658164e-01 3.012908246786e-01 3.094358019924e-01 3.174178145163e-01 3.251573050563e-01 3.325745980346e-01 3.396154231652e-01 3.462124448127e-01 3.523202443746e-01 3.578993243214e-01 3.629026176938e-01 3.673097782001e-01 3.710929949775e-01 3.742292983995e-01 3.767139810809e-01 3.785288130042e-01 3.796787674483e-01 3.801607679429e-01 3.799826441244e-01 3.791593391599e-01 3.776989053710e-01 3.756300180631e-01 3.729716531820e-01 3.697498125639e-01 3.660039522277e-01 3.617597049780e-01 3.570614172507e-01 3.519490051946e-01 3.464646616685e-01 3.406590584345e-01 3.345756016571e-01 3.282690612249e-01 3.217902428566e-01 3.151911986397e-01 3.085293111473e-01 3.018538703346e-01 2.952259235755e-01 2.886964929718e-01 2.823182807279e-01 2.761486856865e-01 2.702314990380e-01 2.646199531545e-01 2.593587321733e-01 2.544855245701e-01 2.500461582090e-01 2.460659040963e-01 2.425786513519e-01 2.396054362674e-01 2.371633469020e-01 2.352662064799e-01 2.339159372992e-01 2.331149219127e-01 2.328555841005e-01 2.331254110786e-01 2.339091910172e-01 2.351819199029e-01 2.369199776185e-01 2.390909568874e-01 2.416626486576e-01 2.445952076777e-01 2.478524223075e-01 2.513898237291e-01 2.551619243588e-01 2.591267672996e-01 2.632327290908e-01 2.674345984907e-01 2.716851333155e-01 2.759290695060e-01 2.801245621164e-01 2.842187839400e-01 2.881628066186e-01 2.919157218685e-01 2.954283974286e-01 2.986647468598e-01 3.015852523381e-01 3.041555771949e-01 3.063485434975e-01 3.081371369932e-01 3.095061649079e-01 3.104408024054e-01 3.109373384473e-01 3.109991144515e-01 3.106328747587e-01 3.098624861660e-01 3.087108388099e-01 3.072159308946e-01 3.054251426182e-01 3.033837838131e-01 3.011616889726e-01 2.988224091957e-01 2.964404358266e-01 2.941006061800e-01 2.918793012258e-01 2.898687538906e-01 2.881470993715e-01 2.867928071249e-01 2.858840572292e-01 2.854744224804e-01 2.856179261245e-01 2.863475891125e-01 2.876812077615e-01 2.896245828441e-01 2.921578416963e-01 2.952602472522e-01 2.988856156569e-01 3.029811625481e-01 3.074920051217e-01 3.123471062462e-01 3.174853780883e-01 3.228366096032e-01 3.283381423072e-01 3.339326859139e-01 3.395614649421e-01 3.451821360633e-01 3.507491496730e-01 3.562284691451e-01 3.615933687861e-01 3.668151897577e-01 3.718802135169e-01 3.767714194658e-01 3.814765458313e-01 3.859857913299e-01 3.902902135675e-01 3.943812921692e-01 3.982427286008e-01 4.018656206122e-01 4.052320139468e-01 4.083181172836e-01 4.111063326207e-01 4.135656801979e-01 4.156703593227e-01 4.173901580992e-01 4.186936360963e-01 4.195559480177e-01 4.199435111777e-01 4.198367609910e-01 4.192179593553e-01 4.180717032025e-01 4.164017124600e-01 4.142103860571e-01 4.115223044646e-01 4.083722856899e-01 4.048040289795e-01 4.008900324327e-01 3.967058305639e-01 3.923484176716e-01 3.879316464075e-01 3.835743777745e-01 3.794156708426e-01 3.755934390195e-01 3.722507732590e-01 3.695285104737e-01 3.675490316575e-01 3.664267829464e-01 3.662395039361e-01 3.670402376336e-01 3.688426678988e-01 3.716172881433e-01 3.753062653309e-01 3.798060298386e-01 3.849846434877e-01 3.906894647431e-01 3.967424737823e-01 4.029564703255e-01 4.091395784757e-01 4.150986686323e-01 4.206491308613e-01 4.256159332164e-01 4.298388885023e-01 4.331768878374e-01 4.355115511131e-01 4.367452692805e-01 4.368134623230e-01 4.356738796273e-01 4.333164817167e-01 4.297670054618e-01 4.250762041217e-01 4.193375016996e-01 4.126742717887e-01 4.052389772003e-01 3.972291479207e-01 3.888560084550e-01 3.803631006183e-01 3.720065452396e-01 3.640448251869e-01 3.567335064776e-01 3.502972413939e-01 3.449292766416e-01 3.407617723043e-01 3.378654806157e-01 3.362425825593e-01 3.358148840783e-01 3.364554686339e-01 3.379817691188e-01 3.401810871401e-01 3.428385046850e-01 3.457354026781e-01 3.486862750776e-01 3.515356681523e-01 3.541691648880e-01 3.565234994968e-01 3.585676646079e-01 3.603268865667e-01 3.618463935979e-01 3.631968877970e-01 3.644673972382e-01 3.657283803429e-01 3.670537438461e-01 3.684786603654e-01 3.700057603233e-01 3.716100168698e-01 3.732096825280e-01 3.747105499743e-01 3.759822166746e-01 3.768859778432e-01 3.773000950736e-01 3.771010954716e-01 3.762254416373e-01 3.746385517055e-01 3.723666107824e-01 3.695127575720e-01 3.662147167134e-01 3.626936550302e-01 3.591979797687e-01 3.559983341496e-01 3.533805992254e-01 3.515659379924e-01 3.507457147230e-01 3.510054153417e-01 3.523239837023e-01 3.546035582978e-01 3.576221500588e-01 3.611262138641e-01 3.648170436209e-01 3.683948886012e-01 3.716210326678e-01 3.742911975231e-01 3.763106575276e-01 3.776641058015e-01 3.784269245685e-01 3.787824100478e-01 3.789415008027e-01 3.791804920434e-01 3.797601367280e-01 3.808923864675e-01 3.827311408476e-01 3.853048158373e-01 3.885440605655e-01 3.922692313589e-01 3.962130920216e-01 4.000859994336e-01 4.035756849623e-01 4.064385381686e-01 4.085007054760e-01 4.097041779756e-01 4.101300954495e-01 4.099693474210e-01 4.095494746535e-01 4.092627850507e-01 4.095290547045e-01 4.107486685078e-01 4.131964796731e-01 4.170198370040e-01 4.221631375411e-01 4.283875691555e-01 4.353199705330e-01 4.424719822221e-01 4.493516548230e-01 4.554981211364e-01 4.605485019471e-01 4.642980496508e-01 4.666875878966e-01 4.678456971904e-01 4.680446231296e-01 4.676673864548e-01 4.671680920366e-01 4.669711017842e-01 4.674397461091e-01 4.687815060006e-01 4.710352859595e-01 4.740761478803e-01 4.776222103692e-01 4.813391288280e-01 4.848719244686e-01 4.879489757319e-01 4.904329649158e-01 4.923244652288e-01 4.938237425388e-01 4.952398262779e-01 4.969660706271e-01 4.994076714217e-01 5.028506392160e-01 5.074436646230e-01 5.130976519112e-01 5.195092851756e-01 5.262125395409e-01 5.326006775286e-01 5.380806809065e-01 5.421076855150e-01 5.442809048880e-01 5.444082537369e-01 5.424899667009e-01 5.387669075740e-01 5.336505370239e-01 5.276823170941e-01 5.214815374896e-01 5.156197347721e-01 5.105861059884e-01 5.066939315316e-01 5.040515751561e-01 5.006953248347e-01 4.955446879588e-01 4.927023878162e-01 4.945272057518e-01 4.991229060621e-01 5.020177178548e-01 5.002058409023e-01 4.946503690326e-01 4.892775538542e-01 4.872771107961e-01 4.879441728424e-01 4.873137228386e-01 4.819265729789e-01 4.719991900884e-01 4.613712535315e-01 4.542375019547e-01 4.513525229613e-01 4.495259582173e-01 4.450528668574e-01 4.375187146169e-01 4.304489904658e-01 4.282503789372e-01 4.319532979081e-01 4.381311602325e-01 4.422142352073e-01 4.425319962250e-01 4.413808192847e-01 4.424295191794e-01 4.468079114366e-01 4.516838047947e-01 4.528209986893e-01 4.484174578884e-01 4.407485340446e-01 4.343557394650e-01 4.321667064533e-01 4.330654295788e-01 4.335355178216e-01 4.316198365736e-01 4.291996941755e-01 4.304854694648e-01 4.379328846140e-01 4.495922710469e-01 4.607744575834e-01 4.681142255412e-01 4.720265459190e-01 4.757151337999e-01 4.817550560475e-01 4.893709918463e-01 4.951306028998e-01 4.962127014919e-01 4.931115613989e-01 4.894743581318e-01 4.890987032095e-01 4.926272240158e-01 4.971774294331e-01 4.992494634299e-01 4.978688537547e-01 4.951744473240e-01 4.940451201614e-01 4.949171849055e-01 4.949315209192e-01 4.902758422197e-01 4.793657199874e-01 4.641338054898e-01 4.485221062648e-01 4.352812000482e-01 4.239517275945e-01 4.122050630302e-01 3.992099466626e-01 3.876451719869e-01 3.822095478854e-01 3.855159975815e-01 3.954420427569e-01 4.071956385234e-01 4.175546522766e-01 4.268646980461e-01 4.374734963996e-01 4.504296853255e-01 4.636653931764e-01 4.734390632734e-01 4.774172747339e-01 4.764835611944e-01 4.738567876000e-01 4.722666058497e-01 4.716386275264e-01 4.695678734063e-01 4.641944744701e-01 4.567083712789e-01 4.511451526531e-01 4.514116418154e-01 4.580933044809e-01 4.683142206934e-01 4.787342538858e-01 4.883923622522e-01 4.987039772940e-01 5.109464193534e-01 5.238783183743e-01 5.339361309204e-01 5.378060134076e-01 5.349742932531e-01 5.282589084942e-01 5.218144568479e-01 5.181018574913e-01 5.164647489654e-01 5.145876492269e-01 5.112344385693e-01 5.075080163571e-01 5.054489437044e-01 5.054013089695e-01 5.049593312461e-01 5.007989535454e-01 4.916811354276e-01 4.800436370494e-01 4.707375053755e-01 4.675074099720e-01 4.701369638918e-01 4.751689278019e-01 4.792708490122e-01 4.817075462013e-01 4.840041855736e-01 4.876008667871e-01 4.920487828109e-01 4.952791707570e-01 4.916065050045e-01 4.431818057969e-01 4.231693967728e-01 4.700440685512e-01 5.229802483625e-01 5.191384244202e-01 4.594316497040e-01 4.112571382519e-01 4.400681416658e-01 5.009592407005e-01 5.178211618493e-01 4.746184107837e-01 4.199703994788e-01 4.203272742607e-01 4.631735576357e-01 4.844477740960e-01 4.631935665629e-01 4.342442304918e-01 4.389833306264e-01 4.599373612672e-01 4.516654407542e-01 4.124007139314e-01 4.002543952886e-01 4.548038580165e-01 5.189583866697e-01 5.232575643213e-01 4.534642436671e-01 3.687165353022e-01 3.774212163314e-01 4.669722524084e-01 5.286967038995e-01 5.141249464204e-01 4.449958699337e-01 3.936991862521e-01 4.106810604514e-01 4.494230961074e-01 4.527779082941e-01 4.219397468036e-01 4.033409314448e-01 4.264792763944e-01 4.593462286001e-01 4.618089264424e-01 4.335023199040e-01 4.112191252923e-01 4.266615627056e-01 4.635932960515e-01 4.869279393891e-01 4.841666784817e-01 4.673879162306e-01 4.551621792516e-01 4.556594452691e-01 4.660628413405e-01 4.805121446118e-01 4.908514431837e-01 4.868673181409e-01 4.659740380707e-01 4.436543479150e-01 4.445513210522e-01 4.698967644694e-01 4.902069878625e-01 4.798699137080e-01 4.440164777841e-01 4.180590198271e-01 4.302461617638e-01 4.606669832179e-01 4.717245296302e-01 4.535769398612e-01 4.293677794345e-01 4.260885528005e-01 4.372087219085e-01 4.354790778290e-01 4.147621800294e-01 4.013619518347e-01 4.213326545392e-01
 5.332255154311e-01 5.306614337918e-01 5.287875832208e-01 5.274589488008e-01 5.258030009339e-01 5.233367211566e-01 5.206260136328e-01 5.185696125451e-01 5.171736431648e-01 5.155286235496e-01 5.130724186378e-01 5.103558484205e-01 5.082400537790e-01 5.067149997564e-01 5.049706148778e-01 5.025257275586e-01 4.998388949773e-01 4.976628281667e-01 4.960245346583e-01 4.941759584922e-01 4.916198604118e-01 4.888249604374e-01 4.865919960982e-01 4.848907455765e-01 4.828757705829e-01 4.800986355432e-01 4.771685929526e-01 4.748899625828e-01 4.731183267005e-01 4.709596850121e-01 4.680143403326e-01 4.649383672045e-01 4.625597110157e-01 4.607269674301e-01 4.584842018275e-01 4.553879954842e-01 4.521488615897e-01 4.496660726818e-01 4.477658597081e-01 4.454392775320e-01 4.422440512814e-01 4.389074788033e-01 4.363182466568e-01 4.343215530319e-01 4.319410730877e-01 4.287122421199e-01 4.252974586096e-01 4.225862779307e-01 4.204852460242e-01 4.180602735789e-01 4.148198166863e-01 4.113713221369e-01 4.085659407688e-01 4.063414311542e-01 4.038524862137e-01 4.006404427076e-01 3.972153036269e-01 3.943305103117e-01 3.919715366967e-01 3.894133203773e-01 3.862224676465e-01 3.828173967902e-01 3.798698107783e-01 3.773827908070e-01 3.747296519768e-01 3.715338039699e-01 3.681491202386e-01 3.651408154245e-01 3.625246752313e-01 3.597906793399e-01 3.565975419303e-01 3.532093986319e-01 3.501177142920e-01 3.473857625562e-01 3.445852775132e-01 3.413981612759e-01 3.380205552212e-01 3.348639973868e-01 3.320124609714e-01 3.291573954421e-01 3.260185835526e-01 3.226843725933e-01 3.194712815659e-01 3.165129431565e-01 3.136105966872e-01 3.105196247449e-01 3.072589470123e-01 3.040405423911e-01 3.009930317887e-01 2.980367654185e-01 2.950099043362e-01 2.918571945912e-01 2.886733330849e-01 2.855749382856e-01 2.825720922250e-01 2.795840525132e-01 2.765468900468e-01 2.734580250916e-01 2.703658873825e-01 2.673298982570e-01 2.643717008226e-01 2.614431581241e-01 2.584736556750e-01 2.554523794738e-01 2.524368726814e-01 2.494970021075e-01 2.466437935362e-01 2.438112889824e-01 2.409260902167e-01 2.379977495424e-01 2.351098244596e-01 2.323206629574e-01 2.296067207766e-01 2.268957799268e-01 2.241405349795e-01 2.213660346477e-01 2.186538822120e-01 2.160553668401e-01 2.135341570168e-01 2.110088815683e-01 2.084456276648e-01 2.058908296850e-01 2.034282660835e-01 2.010935603068e-01 1.988309945552e-01 1.965580424365e-01 1.942661051241e-01 1.920317440154e-01 1.899189806795e-01 1.879219944698e-01 1.859829970383e-01 1.840526686355e-01 1.821472508673e-01 1.803312812341e-01 1.786377172865e-01 1.770440814118e-01 1.755135617007e-01 1.740312378911e-01 1.726112267501e-01 1.712869580338e-01 1.700798242966e-01 1.689733698523e-01 1.679427959904e-01 1.669877893654e-01 1.661199287852e-01 1.653574361559e-01 1.647148952570e-01 1.641784020165e-01 1.637253661788e-01 1.633609954644e-01 1.631033028058e-01 1.629627417474e-01 1.629364992678e-01 1.630091259028e-01 1.631667493720e-01 1.634240180186e-01 1.638022556323e-01 1.642967592464e-01 1.648842280395e-01 1.655537285045e-01 1.663112094797e-01 1.671757930013e-01 1.681552070045e-01 1.692301486932e-01 1.703721850151e-01 1.715868795664e-01 1.728930505107e-01 1.742990635688e-01 1.757952118195e-01 1.773597329839e-01 1.789768067087e-01 1.806602484698e-01 1.824306286756e-01 1.842804827512e-01 1.861890309356e-01 1.881424923717e-01 1.901407133444e-01 1.922025937398e-01 1.943400864472e-01 1.965333199276e-01 1.987555727293e-01 2.010046124255e-01 2.032976455119e-01 2.056494339379e-01 2.080555085648e-01 2.104880137716e-01 2.129301042162e-01 2.153979122270e-01 2.179124527400e-01 2.204715377792e-01 2.230550270174e-01 2.256416330984e-01 2.282338811264e-01 2.308591227386e-01 2.335273803473e-01 2.362136219120e-01 2.388929883891e-01 2.415683449327e-01 2.442638006375e-01 2.469989423195e-01 2.497509883299e-01 2.524852602241e-01 2.552003260153e-01 2.579304688235e-01 2.606930946707e-01 2.634681269418e-01 2.662205466904e-01 2.689451795988e-01 2.716748491146e-01 2.744372190950e-01 2.772040332982e-01 2.799418324093e-01 2.826477659171e-01 2.853533899498e-01 2.880815047381e-01 2.908142778987e-01 2.935094649903e-01 2.961679759386e-01 2.988270839172e-01 3.015013865002e-01 3.041706866192e-01 3.068025611130e-01 3.093922072195e-01 3.119758499757e-01 3.145737099789e-01 3.171551191117e-01 3.196937030725e-01 3.221970620362e-01 3.246886413698e-01 3.271827615930e-01 3.296578515718e-01 3.320858896259e-01 3.344791838957e-01 3.368635335049e-01 3.392340692780e-01 3.415753558496e-01 3.438777374454e-01 3.461464567425e-01 3.484011452689e-01 3.506379691516e-01 3.528340811970e-01 3.549909035327e-01 3.571218168933e-01 3.592311864688e-01 3.613134502345e-01 3.633557904071e-01 3.653552303163e-01 3.673320856441e-01 3.692836015577e-01 3.711976109126e-01 3.730735313991e-01 3.749123845674e-01 3.767188265799e-01 3.784987731545e-01 3.802366735954e-01 3.819329848427e-01 3.835969670906e-01 3.852253584170e-01 3.868167120040e-01 3.883726116872e-01 3.898837983104e-01 3.913581159556e-01 3.927976210308e-01 3.941931200357e-01 3.955499604014e-01 3.968668571448e-01 3.981400395399e-01 3.993748451999e-01 4.005687344750e-01 4.017161273260e-01 4.028244569397e-01 4.038898253751e-01 4.049108976771e-01 4.058919428307e-01 4.068247874739e-01 4.077115072959e-01 4.085591896085e-01 4.093619048555e-01 4.101172564776e-01 4.108288858404e-01 4.114922656148e-01 4.121124878419e-01 4.126874971981e-01 4.132123756817e-01 4.136925924163e-01 4.141274242447e-01 4.145123783649e-01 4.148500861256e-01 4.151405611613e-01 4.153827766671e-01 4.155805683802e-01 4.157284117701e-01 4.158244566105e-01 4.158729855977e-01 4.158731083246e-01 4.158230481869e-01 4.157269418478e-01 4.155797965858e-01 4.153806354536e-01 4.151324128136e-01 4.148333534580e-01 4.144864739920e-01 4.140919320942e-01 4.136427997866e-01 4.131434521043e-01 4.125946323766e-01 4.119942695562e-01 4.113462589447e-01 4.106475443902e-01 4.098968367317e-01 4.090997803177e-01 4.082494573247e-01 4.073463995333e-01 4.063956442877e-01 4.053943545163e-01 4.043459455347e-01 4.032472306083e-01 4.020933267910e-01 4.008905064380e-01 3.996396213753e-01 3.983376211208e-01 3.969902514781e-01 3.955901511367e-01 3.941375210280e-01 3.926377409219e-01 3.910872127953e-01 3.894907476328e-01 3.878474502696e-01 3.861497750896e-01 3.844052114661e-01 3.826135056964e-01 3.807728032617e-01 3.788878302792e-01 3.769539197270e-01 3.749714768990e-01 3.729458264314e-01 3.708701275653e-01 3.687504479887e-01 3.665877982278e-01 3.643771886324e-01 3.621252739262e-01 3.598289634426e-01 3.574851236243e-01 3.551045229132e-01 3.526787501407e-01 3.502107154054e-01 3.477057660236e-01 3.451550266166e-01 3.425663581187e-01 3.399393522817e-01 3.372723901567e-01 3.345712489711e-01 3.318302349627e-01 3.290519198630e-01 3.262418683244e-01 3.233927524700e-01 3.205129193632e-01 3.176023415867e-01 3.146553228309e-01 3.116811130228e-01 3.086753500112e-01 3.056399835191e-01 3.025813770443e-01 2.994934689889e-01 2.963809602176e-01 2.932459420365e-01 2.900857340115e-01 2.869078782560e-01 2.837090394031e-01 2.804911806191e-01 2.772596962597e-01 2.740100696461e-01 2.707489725312e-01 2.674789448919e-01 2.641951021722e-01 2.609080444425e-01 2.576136634391e-01 2.543146705221e-01 2.510182542862e-01 2.477190823871e-01 2.444250752721e-01 2.411390738411e-01 2.378577287841e-01 2.345920571630e-01 2.313380044134e-01 2.281001702444e-01 2.248879154257e-01 2.216937908284e-01 2.185292439054e-01 2.153957619901e-01 2.122929675152e-01 2.092334923534e-01 2.062128738245e-01 2.032361655151e-01 2.003140753385e-01 1.974421973157e-01 1.946342821264e-01 1.918893957698e-01 1.892093858766e-01 1.866074298680e-01 1.840811034257e-01 1.816403687767e-01 1.792906438821e-01 1.770303137598e-01 1.748732666235e-01 1.728211280578e-01 1.708768888519e-01 1.690519292324e-01 1.673440391996e-01 1.657620696970e-01 1.643134517503e-01 1.629945171438e-01 1.618182019448e-01 1.607821436208e-01 1.598894024434e-01 1.591511245295e-01 1.585590140522e-01 1.581219889085e-01 1.578408491770e-01 1.577097514628e-01 1.577390235772e-01 1.579206198395e-01 1.582541901911e-01 1.587439605122e-01 1.593767645078e-01 1.601618576908e-01 1.610915205478e-01 1.621563683855e-01 1.633624238293e-01 1.646963257657e-01 1.661568609687e-01 1.677431324659e-01 1.694397641197e-01 1.712515772220e-01 1.731677162213e-01 1.751803836885e-01 1.772935325621e-01 1.794895701162e-01 1.817694722716e-01 1.841293853425e-01 1.865548189191e-01 1.890520675243e-01 1.916066666445e-01 1.942144100682e-01 1.968778822402e-01 1.995801826688e-01 2.023265861969e-01 2.051092020162e-01 2.079172326567e-01 2.107596906863e-01 2.136177290374e-01 2.164956444740e-01 2.193916184620e-01 2.222891877276e-01 2.252012451417e-01 2.281111224972e-01 2.310174055447e-01 2.339289550718e-01 2.368226644453e-01 2.397122159399e-01 2.425885737302e-01 2.454411815352e-01 2.482837717835e-01 2.510953909865e-01 2.538847193859e-01 2.566515862144e-01 2.593758550645e-01 2.620802532810e-01 2.647418940676e-01 2.673659285643e-01 2.699590831980e-01 2.724978238457e-01 2.750035919634e-01 2.774591871162e-01 2.798596150620e-01 2.822246309771e-01 2.845219950942e-01 2.867752219081e-01 2.889743764692e-01 2.911044205913e-01 2.931927809101e-01 2.952060375050e-01 2.971618829282e-01 2.990602381780e-01 3.008773011690e-01 3.026453822897e-01 3.043331360543e-01 3.059518389611e-01 3.075100019420e-01 3.089777171017e-01 3.103894420118e-01 3.117181729409e-01 3.129648270257e-01 3.141512483701e-01 3.152375716751e-01 3.162590849813e-01 3.171972427136e-01 3.180421860312e-01 3.188247622283e-01 3.195029914910e-01 3.201084073645e-01 3.206308014179e-01 3.210503466595e-01 3.214052992045e-01 3.216525113536e-01 3.218169505837e-01 3.219005563746e-01 3.218730881289e-01 3.217785185646e-01 3.215756696651e-01 3.212828798003e-01 3.209102304503e-01 3.204220223456e-01 3.198605105819e-01 3.191943340724e-01 3.184292415781e-01 3.175850435586e-01 3.166243230996e-01 3.155842661505e-01 3.144443910324e-01 3.131987366520e-01 3.118757100005e-01 3.104368281649e-01 3.089118646132e-01 3.072938014289e-01 3.055638318810e-01 3.037568595121e-01 3.018372814266e-01 2.998253410878e-01 2.977270326775e-01 2.955153739263e-01 2.932262176791e-01 2.908317746078e-01 2.883383861468e-01 2.857651479254e-01 2.830782646601e-01 2.803123049258e-01 2.774497961032e-01 2.744854659567e-01 2.714467075649e-01 2.682993205750e-01 2.650711169456e-01 2.617561742312e-01 2.583384110818e-01 2.548502957935e-01 2.512614654419e-01 2.475894531362e-01 2.438406956518e-01 2.399926728066e-01 2.360787039865e-01 2.320743065538e-01 2.279876622655e-01 2.238357854397e-01 2.195897053123e-01 2.152807544311e-01 2.108952087172e-01 2.064286545923e-01 2.019073066553e-01 1.973033012043e-01 1.926413334547e-01 1.879173245676e-01 1.831212604539e-01 1.782806981872e-01 1.733716667419e-01 1.684123278459e-01 1.634081666663e-01 1.583445271296e-01 1.532490948419e-01 1.481076467955e-01 1.429271237846e-01 1.377272016691e-01 1.324876483172e-01 1.272372657543e-01 1.219725839257e-01 1.166939455884e-01 1.114284938241e-01 1.061657141475e-01 1.009297241956e-01 9.573513722781e-02 9.058369156271e-02 8.551533235139e-02 8.053740328811e-02 7.568259378127e-02 7.099446898373e-02 6.649960249045e-02 6.226912389025e-02 5.835657064475e-02 5.484047728269e-02 5.181890830126e-02 4.937507484396e-02 4.761602906329e-02 4.661676321850e-02 4.643298270783e-02 4.707627430117e-02 4.850959515426e-02 5.067440029262e-02 5.346774325988e-02 5.680526136989e-02 6.058774178342e-02 6.472790991141e-02 6.916905038061e-02 7.383273759091e-02 7.868726126439e-02 8.368872715943e-02 8.879454717716e-02 9.399854928137e-02 9.925978189712e-02 1.045701593100e-01 1.099179669537e-01 1.152718305077e-01 1.206460553848e-01 1.260098233433e-01 1.313607860614e-01 1.367013792932e-01 1.420020993981e-01 1.472807673458e-01 1.525173349478e-01 1.577035720677e-01 1.628530644775e-01 1.679348782199e-01 1.729656095213e-01 1.779344333407e-01 1.828247679340e-01 1.876582059918e-01 1.924049785229e-01 1.970751391044e-01 2.016700396958e-01 2.061660337455e-01 2.105849400486e-01 2.149052564708e-01 2.191260084399e-01 2.232590018265e-01 2.272757096675e-01 2.311969612720e-01 2.350090763765e-01 2.387027503811e-01 2.422954067005e-01 2.457608286204e-01 2.491120952726e-01 2.523455212859e-01 2.554443164745e-01 2.584300321138e-01 2.612779024771e-01 2.639955093923e-01 2.665872805316e-01 2.690326307420e-01 2.713499013103e-01 2.735239605519e-01 2.755535120130e-01 2.774480663745e-01 2.791895634067e-01 2.807897634417e-01 2.822422889589e-01 2.835392601062e-01 2.846919966176e-01 2.856881783284e-01 2.865299340193e-01 2.872219284149e-01 2.877517822351e-01 2.881298756556e-01 2.883483221724e-01 2.884068286644e-01 2.883110745275e-01 2.880502638415e-01 2.876319843354e-01 2.870548308137e-01 2.863135916613e-01 2.854154913543e-01 2.843565852745e-01 2.831339946266e-01 2.817563909226e-01 2.802160868324e-01 2.785176641427e-01 2.766643837337e-01 2.746483292328e-01 2.724815515349e-01 2.701590599871e-01 2.676800301300e-01 2.650561198881e-01 2.622761328798e-01 2.593518972598e-01 2.562840917129e-01 2.530661940668e-01 2.497170511433e-01 2.462251651561e-01 2.425988621393e-01 2.388491451906e-01 2.349618015651e-01 2.309609606704e-01 2.268399797914e-01 2.226004840963e-01 2.182637698983e-01 2.138139719814e-01 2.092760933245e-01 2.046496056180e-01 1.999350377216e-01 1.951593911127e-01 1.903099700535e-01 1.854107747823e-01 1.804728292118e-01 1.754947583964e-01 1.705109583205e-01 1.655180141457e-01 1.605402624716e-01 1.556029025801e-01 1.507084384137e-01 1.459008891646e-01 1.411913185489e-01 1.366099228279e-01 1.321985333216e-01 1.279736916548e-01 1.239912661612e-01 1.202808011768e-01 1.168864946686e-01 1.138617350699e-01 1.112375999366e-01 1.090721285278e-01 1.073991576949e-01 1.062542812866e-01 1.056731981558e-01 1.056651671695e-01 1.062488773400e-01 1.074156947577e-01 1.091534923714e-01 1.114432847169e-01 1.142479296733e-01 1.175379825042e-01 1.212690449786e-01 1.254015542246e-01 1.298945819273e-01 1.347055920491e-01 1.397984778857e-01 1.451356015919e-01 1.506854772383e-01 1.564132859296e-01 1.622960438025e-01 1.683030580187e-01 1.744130180424e-01 1.806071564772e-01 1.868595775175e-01 1.931590851388e-01 1.994857222646e-01 2.058216306177e-01 2.121606126612e-01 2.184791730744e-01 2.247734666643e-01 2.310302165817e-01 2.372320462011e-01 2.433807869466e-01 2.494557923786e-01 2.554537539895e-01 2.613695586109e-01 2.671830690546e-01 2.729003662727e-01 2.785040454365e-01 2.839891532377e-01 2.893552252683e-01 2.945834967385e-01 2.996795909208e-01 3.046329723367e-01 3.094333646679e-01 3.140858563033e-01 3.185729908073e-01 3.228974991434e-01 3.270546715841e-01 3.310326091536e-01 3.348360022057e-01 3.384529702668e-01 3.418825428739e-01 3.451248824217e-01 3.481689261840e-01 3.510170856249e-01 3.536661376388e-01 3.561075613001e-01 3.583439881811e-01 3.603708527259e-01 3.621839768421e-01 3.637865410820e-01 3.651719949272e-01 3.663396513260e-01 3.672922558597e-01 3.680225391480e-01 3.685342364343e-01 3.688277578060e-01 3.688959272826e-01 3.687489171746e-01 3.683779048778e-01 3.677865643417e-01 3.669824264584e-01 3.659540912225e-01 3.647156753020e-01 3.632652252152e-01 3.616001185082e-01 3.597339179809e-01 3.576574778054e-01 3.553820108601e-01 3.529134449235e-01 3.502466502401e-01 3.473999118774e-01 3.443688325857e-01 3.411625029188e-01 3.377937269720e-01 3.342582804251e-01 3.305749693606e-01 3.267475435571e-01 3.227820989417e-01 3.186984198817e-01 3.144956580028e-01 3.101949014830e-01 3.058057289757e-01 3.013384764877e-01 2.968165197082e-01 2.922473647712e-01 2.876509691918e-01 2.830466324024e-01 2.784490969850e-01 2.738826939111e-01 2.693676544867e-01 2.649282652001e-01 2.605867808831e-01 2.563704024129e-01 2.523045609168e-01 2.484173560384e-01 2.447364590250e-01 2.412884412819e-01 2.381052611457e-01 2.352133120895e-01 2.326389806323e-01 2.304153410571e-01 2.285607111911e-01 2.271037489117e-01 2.260626225684e-01 2.254508188711e-01 2.252892091980e-01 2.255767335640e-01 2.263258896148e-01 2.275346631922e-01 2.291938040150e-01 2.313050736334e-01 2.338445815604e-01 2.368035657928e-01 2.401608943607e-01 2.438889043956e-01 2.479696542256e-01 2.523704059871e-01 2.570672751565e-01 2.620320131413e-01 2.672317533670e-01 2.726446714612e-01 2.782356021663e-01 2.839791220601e-01 2.898477683215e-01 2.958116545575e-01 3.018478381388e-01 3.079263654364e-01 3.140269999176e-01 3.201217726418e-01 3.261899360602e-01 3.322106863164e-01 3.381603325108e-01 3.440211275775e-01 3.497698745544e-01 3.553892470324e-01 3.608626861141e-01 3.661674118852e-01 3.712922338995e-01 3.762185582286e-01 3.809295529397e-01 3.854159099641e-01 3.896562387449e-01 3.936436602352e-01 3.973630321512e-01 4.007982069694e-01 4.039439214152e-01 4.067832105621e-01 4.093102610297e-01 4.115149774856e-01 4.133859568409e-01 4.149193883869e-01 4.161048492461e-01 4.169379577313e-01 4.174136963958e-01 4.175228485096e-01 4.172666098684e-01 4.166388362899e-01 4.156374547905e-01 4.142651026103e-01 4.125201079936e-01 4.104020063586e-01 4.079180126356e-01 4.050686419116e-01 4.018592277093e-01 3.982998938119e-01 3.943941853966e-01 3.901541765980e-01 3.855935031143e-01 3.807203752402e-01 3.755562436815e-01 3.701176638561e-01 3.644203524755e-01 3.584948822454e-01 3.523577024683e-01 3.460414327381e-01 3.395771458066e-01 3.329933464485e-01 3.263363262791e-01 3.196388749897e-01 3.129486631865e-01 3.063185399553e-01 2.997917868386e-01 2.934331074540e-01 2.872975701605e-01 2.814464138465e-01 2.759485795310e-01 2.708649146399e-01 2.662661909228e-01 2.622179731498e-01 2.587809665554e-01 2.560149463439e-01 2.539688771977e-01 2.526847826867e-01 2.521900291927e-01 2.525043753233e-01 2.536270470805e-01 2.555501148604e-01 2.582495261225e-01 2.616864829751e-01 2.658197205648e-01 2.705870364986e-01 2.759287929803e-01 2.817791748574e-01 2.880614718226e-01 2.947115999977e-01 3.016512288477e-01 3.088104912627e-01 3.161254558682e-01 3.235205910491e-01 3.309406660110e-01 3.383210726042e-01 3.456012283733e-01 3.527327564591e-01 3.596549721550e-01 3.663263701887e-01 3.726986977362e-01 3.787262345141e-01 3.843749509685e-01 3.896029293103e-01 3.943800434293e-01 3.986733882394e-01 4.024526130020e-01 4.056956327588e-01 4.083739574784e-01 4.104722248896e-01 4.119712001059e-01 4.128525982154e-01 4.131125298541e-01 4.127345323195e-01 4.117182673395e-01 4.100593329399e-01 4.077576448932e-01 4.048209856597e-01 4.012516261445e-01 3.970665603589e-01 3.922770646314e-01 3.869035668792e-01 3.809720569454e-01 3.745067085648e-01 3.675457240243e-01 3.601248322642e-01 3.522859248445e-01 3.440840445208e-01 3.355688896499e-01 3.268092534472e-01 3.178726717117e-01 3.088362588203e-01 2.997904983507e-01 2.908248183263e-01 2.820491236754e-01 2.735725641844e-01 2.655130532444e-01 2.580017142819e-01 2.511586434059e-01 2.451204721175e-01 2.400038939734e-01 2.359213129566e-01 2.329712401296e-01 2.312113072990e-01 2.306910713137e-01 2.314106716377e-01 2.333391731073e-01 2.364205275400e-01 2.405578819585e-01 2.456497442459e-01 2.515666154896e-01 2.581763429323e-01 2.653475321155e-01 2.729425095647e-01 2.808384302178e-01 2.889093830891e-01 2.970469535674e-01 3.051479567747e-01 3.131133703640e-01 3.208683623294e-01 3.283258494367e-01 3.354242994184e-01 3.421061023628e-01 3.483086073333e-01 3.539999688901e-01 3.591328382056e-01 3.636769862821e-01 3.676105830894e-01 3.709062660698e-01 3.735567937597e-01 3.755484584766e-01 3.768785471722e-01 3.775523355732e-01 3.775671647405e-01 3.769439257044e-01 3.756909590969e-01 3.738288415500e-01 3.713861043090e-01 3.683817807432e-01 3.648543672539e-01 3.608348149795e-01 3.563596364132e-01 3.514758330142e-01 3.462180055939e-01 3.406380969024e-01 3.347819484779e-01 3.286973732164e-01 3.224388407390e-01 3.160539899915e-01 3.096003068749e-01 3.031271955438e-01 2.966904098570e-01 2.903437395124e-01 2.841342790832e-01 2.781192814409e-01 2.723441661258e-01 2.668546892334e-01 2.617016644929e-01 2.569178774077e-01 2.525491657545e-01 2.486249979848e-01 2.451745179609e-01 2.422270625305e-01 2.397965063895e-01 2.379016547102e-01 2.365484205737e-01 2.357395363300e-01 2.354744112704e-01 2.357413303267e-01 2.365293050334e-01 2.378182587019e-01 2.395835318311e-01 2.417971229843e-01 2.444263264805e-01 2.474346151243e-01 2.507806523781e-01 2.544251930226e-01 2.583185365089e-01 2.624164236187e-01 2.666703384920e-01 2.710249904568e-01 2.754352598389e-01 2.798449464256e-01 2.842030095721e-01 2.884624805731e-01 2.925673171107e-01 2.964754339889e-01 3.001409663638e-01 3.035170192025e-01 3.065725914344e-01 3.092651317401e-01 3.115710783695e-01 3.134624870217e-01 3.149225290694e-01 3.159413890354e-01 3.165110648990e-01 3.166393735855e-01 3.163350174051e-01 3.156184301938e-01 3.145229261214e-01 3.130757400194e-01 3.113321937853e-01 3.093406829787e-01 3.071636081971e-01 3.048739192476e-01 3.025400142076e-01 3.002484113683e-01 2.980771987344e-01 2.961087412342e-01 2.944289875728e-01 2.931059945596e-01 2.922161368294e-01 2.918110965438e-01 2.919415439475e-01 2.926414699461e-01 2.939213057362e-01 2.957917094156e-01 2.982324428057e-01 3.012179199864e-01 3.047126058069e-01 3.086601255608e-01 3.130123883829e-01 3.177025334496e-01 3.226721887098e-01 3.278628342088e-01 3.332090236764e-01 3.386652530798e-01 3.441753393255e-01 3.496984712420e-01 3.551980304001e-01 3.606364861828e-01 3.659933893514e-01 3.712416898340e-01 3.763641105774e-01 3.813472317005e-01 3.861747057083e-01 3.908365391177e-01 3.953155568788e-01 3.995994047832e-01 4.036708472514e-01 4.075043540360e-01 4.110836377831e-01 4.143737919659e-01 4.173492903732e-01 4.199777609618e-01 4.222216065480e-01 4.240510246328e-01 4.254251599528e-01 4.263140678811e-01 4.266890161561e-01 4.265206507218e-01 4.257951539310e-01 4.244974626664e-01 4.226318674253e-01 4.202101688464e-01 4.172552111103e-01 4.138125969614e-01 4.099330033549e-01 4.056899644603e-01 4.011762132956e-01 3.964886714369e-01 3.917548379442e-01 3.871003166080e-01 3.826711795454e-01 3.786174398337e-01 3.750836678165e-01 3.722196010569e-01 3.701483796731e-01 3.689810921360e-01 3.687981819679e-01 3.696377846406e-01 3.715146571318e-01 3.743865683588e-01 3.781832020775e-01 3.827958133450e-01 3.880786862996e-01 3.938667592950e-01 3.999760983463e-01 4.062111279986e-01 4.123729632375e-01 4.182654428523e-01 4.237006851698e-01 4.285037606101e-01 4.325174539238e-01 4.356006275485e-01 4.376437873303e-01 4.385537067251e-01 4.382715030267e-01 4.367680021440e-01 4.340383963420e-01 4.301241145157e-01 4.250906690622e-01 4.190388279135e-01 4.121153425068e-01 4.044857685120e-01 3.963559303837e-01 3.879575206145e-01 3.795364850240e-01 3.713569767932e-01 3.636746591316e-01 3.567345935490e-01 3.507485720384e-01 3.458817478421e-01 3.422450231548e-01 3.398685684749e-01 3.387241664312e-01 3.387075994265e-01 3.396606919980e-01 3.413957005963e-01 3.436884652976e-01 3.463331100261e-01 3.491283954084e-01 3.519055064764e-01 3.545428306552e-01 3.569486374580e-01 3.590943373110e-01 3.609799562802e-01 3.626462801196e-01 3.641661477166e-01 3.656120666753e-01 3.670779132436e-01 3.686282590885e-01 3.703095916419e-01 3.721419336310e-01 3.740881672727e-01 3.760903852896e-01 3.780390167983e-01 3.798015375404e-01 3.812385830704e-01 3.821917276855e-01 3.825430463541e-01 3.821852156103e-01 3.810620813313e-01 3.791869046693e-01 3.766047986447e-01 3.734596338135e-01 3.699320119712e-01 3.662567723623e-01 3.627164687328e-01 3.595756458286e-01 3.571102367565e-01 3.555276166723e-01 3.549583417825e-01 3.554587763689e-01 3.569503748607e-01 3.592924768331e-01 3.622559106937e-01 3.655627318279e-01 3.689539842417e-01 3.721622241860e-01 3.750055334863e-01 3.773635554655e-01 3.792008150401e-01 3.805955507446e-01 3.816725418753e-01 3.826506436057e-01 3.837645135910e-01 3.852402318330e-01 3.872823190827e-01 3.899906672681e-01 3.933840422931e-01 3.973604507346e-01 4.017109192369e-01 4.061646772940e-01 4.103913211886e-01 4.140844380898e-01 4.169713219159e-01 4.188668503235e-01 4.197189483212e-01 4.195819445195e-01 4.186766047150e-01 4.173314535038e-01 4.159718657314e-01 4.150801167048e-01 4.150947255420e-01 4.163934040643e-01 4.191813675102e-01 4.234700334674e-01 4.290916907290e-01 4.356765594168e-01 4.427661852402e-01 4.498422039787e-01 4.564138659290e-01 4.620952673238e-01 4.666174935339e-01 4.698979364542e-01 4.720090526274e-01 4.731785596278e-01 4.737592461309e-01 4.741467989568e-01 4.747474890277e-01 4.758784780194e-01 4.777284775908e-01 4.803327548645e-01 4.835437796277e-01 4.871105983093e-01 4.906933862120e-01 4.939723450622e-01 4.967031790132e-01 4.987543425391e-01 5.001890814775e-01 5.012072410027e-01 5.021556659269e-01 5.034625017504e-01 5.055241606788e-01 5.086633986378e-01 5.130015627035e-01 5.184413399933e-01 5.246718331126e-01 5.311661500267e-01 5.373241350670e-01 5.425135567255e-01 5.461841575045e-01 5.479593744848e-01 5.476496284686e-01 5.453233503648e-01 5.412663927700e-01 5.359578129984e-01 5.300231505818e-01 5.241073564624e-01 5.188305579896e-01 5.146522938870e-01 5.118156217917e-01 5.084000511039e-01 5.032914792947e-01 5.006374631248e-01 5.027888506839e-01 5.077697358418e-01 5.110004164368e-01 5.093891292439e-01 5.038627254740e-01 4.983518381211e-01 4.960686036385e-01 4.963251946286e-01 4.951598393436e-01 4.891122390406e-01 4.784315695630e-01 4.670333826967e-01 4.592239544578e-01 4.558277293108e-01 4.536563209086e-01 4.489815664860e-01 4.413919608245e-01 4.344776675017e-01 4.326913034824e-01 4.370338647796e-01 4.439914110021e-01 4.489299489278e-01 4.501889196540e-01 4.500988110945e-01 4.523087984079e-01 4.578495180133e-01 4.637591668694e-01 4.657106378899e-01 4.618566508903e-01 4.544422338681e-01 4.479665599814e-01 4.453259404320e-01 4.454244843995e-01 4.447928612052e-01 4.415368162844e-01 4.376381632068e-01 4.374855647775e-01 4.437514125177e-01 4.546163422253e-01 4.653907628137e-01 4.726312567593e-01 4.766951276130e-01 4.807432242590e-01 4.872669891559e-01 4.953724633614e-01 5.015042789105e-01 5.027764313619e-01 4.996924856946e-01 4.959617340965e-01 4.954714077772e-01 4.989360644372e-01 5.035490354021e-01 5.059019210638e-01 5.051486430340e-01 5.035500259109e-01 5.040043012457e-01 5.068208803755e-01 5.089489329068e-01 5.064330748950e-01 4.976170156103e-01 4.843462463875e-01 4.703787114742e-01 4.581847438880e-01 4.470673651963e-01 4.345748038071e-01 4.198347222186e-01 4.055308086011e-01 3.965389390099e-01 3.959279358688e-01 4.021494102148e-01 4.108096810511e-01 4.188974783521e-01 4.269404229445e-01 4.374689003251e-01 4.515660128859e-01 4.669608307434e-01 4.796002084836e-01 4.868805018553e-01 4.894521259028e-01 4.902274437929e-01 4.915242340320e-01 4.928520306611e-01 4.915109697641e-01 4.854719970911e-01 4.758526630257e-01 4.667835541793e-01 4.626018919294e-01 4.646466428799e-01 4.708286572682e-01 4.783825605137e-01 4.867133458350e-01 4.974070159528e-01 5.116050294551e-01 5.275734779814e-01 5.411019634430e-01 5.482859460704e-01 5.481671394648e-01 5.432192600011e-01 5.373535371615e-01 5.329884272335e-01 5.297026140656e-01 5.256479698227e-01 5.201659319579e-01 5.149280772117e-01 5.124090812033e-01 5.130716114269e-01 5.142927175753e-01 5.123518112292e-01 5.056133801739e-01 4.961547062273e-01 4.884725162180e-01 4.860082564302e-01 4.884459877706e-01 4.924830559000e-01 4.950842525348e-01 4.958667010117e-01 4.967110860525e-01 4.993732498420e-01 5.036222714155e-01 5.076485032702e-01 5.044774017445e-01 4.534122134117e-01 4.272034230647e-01 4.709120997423e-01 5.262988477406e-01 5.279882551013e-01 4.748631727883e-01 4.311701253538e-01 4.584602198111e-01 5.157344302550e-01 5.308328365416e-01 4.884533547435e-01 4.365533525390e-01 4.383976279288e-01 4.804794026487e-01 5.014175594404e-01 4.819717828721e-01 4.562149672419e-01 4.613548162404e-01 4.778733512426e-01 4.624735193605e-01 4.170470707361e-01 4.052457382915e-01 4.666709960478e-01 5.368476886264e-01 5.425822235702e-01 4.685464691486e-01 3.740176317997e-01 3.755791880972e-01 4.689763256927e-01 5.387609909376e-01 5.316216988699e-01 4.663963484915e-01 4.122275660326e-01 4.223675400793e-01 4.594041844618e-01 4.676211605779e-01 4.440415270025e-01 4.274029868843e-01 4.435991031794e-01 4.684536215135e-01 4.692960412493e-01 4.472299218720e-01 4.333078656365e-01 4.491065583460e-01 4.779342727279e-01 4.929951257132e-01 4.886961296713e-01 4.784786673154e-01 4.750557788518e-01 4.784485626523e-01 4.839666826281e-01 4.909821148937e-01 4.975546757947e-01 4.953662642161e-01 4.795107153745e-01 4.614876146085e-01 4.625512347636e-01 4.842752556720e-01 5.004976822279e-01 4.883253265590e-01 4.546469053510e-01 4.344270766343e-01 4.508495141999e-01 4.800146158228e-01 4.858360642068e-01 4.629844787511e-01 4.403868518177e-01 4.463275631931e-01 4.669174012285e-01 4.674891453437e-01 4.396814178207e-01 4.140959552157e-01 4.290834545571e-01
 5.445799327980e-01 5.420907866101e-01 5.402961286742e-01 5.390514681318e-01 5.374679408734e-01 5.350569090303e-01 5.324091559398e-01 5.304430293031e-01 5.291420657578e-01 5.275668337900e-01 5.251655308357e-01 5.225124731182e-01 5.204748838838e-01 5.190323009652e-01 5.173659488226e-01 5.149868629479e-01 5.123548716269e-01 5.102390778966e-01 5.086762824692e-01 5.069039431807e-01 5.044092797761e-01 5.016686820292e-01 4.994945267625e-01 4.978556301600e-01 4.958996880960e-01 4.931843748531e-01 4.903174581368e-01 4.880952752561e-01 4.863734516313e-01 4.842667729961e-01 4.813793618361e-01 4.783643515166e-01 4.760447421978e-01 4.742631975290e-01 4.720615455578e-01 4.690100339309e-01 4.658317159230e-01 4.634155712124e-01 4.615652591914e-01 4.592709383333e-01 4.561141664597e-01 4.528349895942e-01 4.503127230928e-01 4.483671820281e-01 4.460172852906e-01 4.428159005328e-01 4.394497792637e-01 4.368056633227e-01 4.347597579179e-01 4.323599476283e-01 4.291377362639e-01 4.257319311766e-01 4.229885809413e-01 4.208147929052e-01 4.183497668674e-01 4.151530349667e-01 4.117601353573e-01 4.089271238020e-01 4.066116724842e-01 4.040730422066e-01 4.008920728286e-01 3.975137822601e-01 3.946063383227e-01 3.921494629806e-01 3.895057276369e-01 3.863169447188e-01 3.829538704926e-01 3.799733615445e-01 3.773731198185e-01 3.746382013845e-01 3.714436032561e-01 3.680674787602e-01 3.649957510973e-01 3.622675415623e-01 3.594521034959e-01 3.562520640188e-01 3.528789544705e-01 3.497299210853e-01 3.468698618876e-01 3.439899827363e-01 3.408263718742e-01 3.374804979816e-01 3.342610161383e-01 3.312833211618e-01 3.283435866768e-01 3.252141055354e-01 3.219260766657e-01 3.186834860329e-01 3.156003933452e-01 3.125962481886e-01 3.095176362452e-01 3.063176633912e-01 3.030873131843e-01 2.999357716521e-01 2.968690494861e-01 2.938143436374e-01 2.907109976202e-01 2.875515307396e-01 2.843804639063e-01 2.812617440437e-01 2.782193771514e-01 2.752018066020e-01 2.721353514576e-01 2.690092944205e-01 2.658844471274e-01 2.628343171076e-01 2.598687572173e-01 2.569125672644e-01 2.538917131741e-01 2.508222434662e-01 2.477916463495e-01 2.448583284270e-01 2.419908627374e-01 2.391149330385e-01 2.361800005555e-01 2.332211254264e-01 2.303254049783e-01 2.275398780960e-01 2.248179167241e-01 2.220745363104e-01 2.192807440740e-01 2.164931632350e-01 2.137984486190e-01 2.112238767606e-01 2.087024788858e-01 2.061493209516e-01 2.035716471386e-01 2.010505909996e-01 1.986460073884e-01 1.963431186927e-01 1.940785533899e-01 1.918066878943e-01 1.895547172936e-01 1.873888212811e-01 1.853346670782e-01 1.833655565634e-01 1.814445473362e-01 1.795604603513e-01 1.777307451941e-01 1.759920020289e-01 1.743616439698e-01 1.728181002057e-01 1.713418261637e-01 1.699342147478e-01 1.686078306332e-01 1.673835518973e-01 1.662741404302e-01 1.652623126601e-01 1.643294998657e-01 1.634861015749e-01 1.627505165742e-01 1.621307354211e-01 1.616238220429e-01 1.612143353916e-01 1.608949521765e-01 1.606831333291e-01 1.605995630611e-01 1.606324341367e-01 1.607611145162e-01 1.609816286521e-01 1.613024269331e-01 1.617430798688e-01 1.623075746200e-01 1.629710643541e-01 1.637125016091e-01 1.645430996508e-01 1.654819684560e-01 1.665323948909e-01 1.676827663674e-01 1.689110633016e-01 1.702054708728e-01 1.715870962612e-01 1.730706563678e-01 1.746432460781e-01 1.762859189531e-01 1.779854214437e-01 1.797464789070e-01 1.815896508946e-01 1.835198721214e-01 1.855136468178e-01 1.875470545307e-01 1.896217009465e-01 1.917566019801e-01 1.939634561502e-01 1.962323956210e-01 1.985341443694e-01 2.008568500003e-01 2.032217140216e-01 2.056441165864e-01 2.081184815191e-01 2.106229349033e-01 2.131383045462e-01 2.156723882480e-01 2.182514593644e-01 2.208808413747e-01 2.235294048508e-01 2.261789235265e-01 2.288344228922e-01 2.315223336721e-01 2.342552543905e-01 2.370069523764e-01 2.397429513419e-01 2.424720719885e-01 2.452267452346e-01 2.480180985803e-01 2.508223037834e-01 2.536069035838e-01 2.563712802380e-01 2.591532173860e-01 2.619711194304e-01 2.647927471818e-01 2.675863516548e-01 2.703568013509e-01 2.731363960613e-01 2.759431463173e-01 2.787516331221e-01 2.815242771574e-01 2.842679164244e-01 2.870204353821e-01 2.897921450942e-01 2.925560861026e-01 2.952828294256e-01 2.979750721011e-01 3.006702633810e-01 3.033808229814e-01 3.060726426175e-01 3.087239255271e-01 3.113455331691e-01 3.139624795329e-01 3.165833456443e-01 3.191833881822e-01 3.217379122963e-01 3.242649793055e-01 3.267869159299e-01 3.292950288987e-01 3.317755603243e-01 3.342182366558e-01 3.366311885774e-01 3.390365585329e-01 3.414217191421e-01 3.437666328328e-01 3.460764484879e-01 3.483644436407e-01 3.506316841377e-01 3.528731561376e-01 3.550746745689e-01 3.572372350789e-01 3.593809314452e-01 3.614994048325e-01 3.635808914097e-01 3.656270557860e-01 3.676371896047e-01 3.696188212843e-01 3.715737472529e-01 3.734873077966e-01 3.753617704123e-01 3.772063916463e-01 3.790153320493e-01 3.807902072221e-01 3.825293486587e-01 3.842254521035e-01 3.858871761641e-01 3.875147988299e-01 3.890996162314e-01 3.906469384462e-01 3.921551498837e-01 3.936210077941e-01 3.950504982729e-01 3.964388820187e-01 3.977821394838e-01 3.990878553969e-01 4.003513293752e-01 4.015718140451e-01 4.027527691648e-01 4.038855541593e-01 4.049751528685e-01 4.060256254082e-01 4.070307042922e-01 4.079907196257e-01 4.089065162426e-01 4.097755691390e-01 4.106026701861e-01 4.113836900168e-01 4.121156989161e-01 4.128040551706e-01 4.134463219820e-01 4.140403857788e-01 4.145872198643e-01 4.150871403980e-01 4.155392507545e-01 4.159469659241e-01 4.163049660868e-01 4.166114595630e-01 4.168709680629e-01 4.170813559307e-01 4.172430734633e-01 4.173577604034e-01 4.174212805858e-01 4.174330788042e-01 4.173956715741e-01 4.173069899642e-01 4.171715676132e-01 4.169868536916e-01 4.167476911912e-01 4.164583111500e-01 4.161181786214e-01 4.157273215037e-01 4.152885342937e-01 4.147970789788e-01 4.142544898172e-01 4.136643639375e-01 4.130202558182e-01 4.123227180982e-01 4.115771520476e-01 4.107799383136e-01 4.099349268009e-01 4.090380306086e-01 4.080850485555e-01 4.070832152587e-01 4.060311936721e-01 4.049276874859e-01 4.037777935076e-01 4.025723277983e-01 4.013139098593e-01 4.000070848778e-01 3.986481533341e-01 3.972425120958e-01 3.957873263665e-01 3.942764006307e-01 3.927173922345e-01 3.911085222697e-01 3.894491498518e-01 3.877447632068e-01 3.859874991110e-01 3.841817307031e-01 3.823284165218e-01 3.804244693528e-01 3.784744440911e-01 3.764780827521e-01 3.744315965129e-01 3.723415987604e-01 3.702034062510e-01 3.680174175275e-01 3.657895141241e-01 3.635138863850e-01 3.611950685717e-01 3.588332322212e-01 3.564236335469e-01 3.539739176151e-01 3.514814982977e-01 3.489452123437e-01 3.463725224393e-01 3.437532512803e-01 3.410962810729e-01 3.384007775343e-01 3.356632633693e-01 3.328920364828e-01 3.300830174378e-01 3.272346505583e-01 3.243544169760e-01 3.214362845381e-01 3.184856113350e-01 3.155046931612e-01 3.124890877996e-01 3.094453290230e-01 3.063708729031e-01 3.032660392151e-01 3.001380143802e-01 2.969814702671e-01 2.938011314663e-01 2.905987837129e-01 2.873706050163e-01 2.841255043827e-01 2.808618608483e-01 2.775770809948e-01 2.742819979982e-01 2.709692548799e-01 2.676447275753e-01 2.643121382051e-01 2.609676336528e-01 2.576189006041e-01 2.542666662284e-01 2.509096384269e-01 2.475568697194e-01 2.442028802653e-01 2.408556932136e-01 2.375194955288e-01 2.341883305488e-01 2.308754381255e-01 2.275767737789e-01 2.242964708009e-01 2.210440849249e-01 2.178132599552e-01 2.146133632281e-01 2.114488006521e-01 2.083195234978e-01 2.052363457521e-01 2.021961396651e-01 1.992041658494e-01 1.962714084885e-01 1.933935552641e-01 1.905836590209e-01 1.878429862669e-01 1.851723104301e-01 1.825861581325e-01 1.800828037044e-01 1.776686451209e-01 1.753553735437e-01 1.731375324108e-01 1.710303922118e-01 1.690361854897e-01 1.671573796564e-01 1.654056993554e-01 1.637784903584e-01 1.622856071035e-01 1.609352273067e-01 1.597222059211e-01 1.586597357270e-01 1.577468800294e-01 1.569844961168e-01 1.563828015713e-01 1.559347277025e-01 1.556477984168e-01 1.555218920399e-01 1.555520166353e-01 1.557467278060e-01 1.560994253710e-01 1.566062832961e-01 1.572718462676e-01 1.580844864291e-01 1.590466263993e-01 1.601562564733e-01 1.613998601287e-01 1.627828094215e-01 1.642937182139e-01 1.659279383879e-01 1.676868168952e-01 1.695518139396e-01 1.715289389014e-01 1.736078986100e-01 1.757771559240e-01 1.780429715704e-01 1.803874630902e-01 1.828094602667e-01 1.853074876034e-01 1.878660082811e-01 1.904910010393e-01 1.931688793385e-01 1.958939103654e-01 1.986701819132e-01 2.014799825723e-01 2.043284361525e-01 2.072083500771e-01 2.101076263505e-01 2.130364965487e-01 2.159756405328e-01 2.189290380157e-01 2.218969480620e-01 2.248609944247e-01 2.278359957793e-01 2.308054758794e-01 2.337658217043e-01 2.367259634874e-01 2.396643574590e-01 2.425940695701e-01 2.455070356996e-01 2.483891770755e-01 2.512609462905e-01 2.540960450560e-01 2.569060843374e-01 2.596897721714e-01 2.624271414564e-01 2.651419232170e-01 2.678094243795e-01 2.704341635696e-01 2.730264977797e-01 2.755575533886e-01 2.780552298176e-01 2.804988504245e-01 2.828845652471e-01 2.852320074092e-01 2.875077492017e-01 2.897373116184e-01 2.919084216491e-01 2.940067147295e-01 2.960620637137e-01 2.980366038977e-01 2.999527704261e-01 3.018086669377e-01 3.035795283750e-01 3.053006810322e-01 3.069366319428e-01 3.085025644857e-01 3.100051579680e-01 3.114129854691e-01 3.127633856458e-01 3.140255055954e-01 3.152059717892e-01 3.163218651700e-01 3.173357064231e-01 3.182847452437e-01 3.191456285400e-01 3.199122501999e-01 3.206143733638e-01 3.212078409924e-01 3.217283259846e-01 3.221604735271e-01 3.224893490831e-01 3.227519701986e-01 3.229034704308e-01 3.229727570767e-01 3.229577259200e-01 3.228301705319e-01 3.226332098957e-01 3.223252921947e-01 3.219264943559e-01 3.214443144196e-01 3.208454233085e-01 3.201730991278e-01 3.193925846475e-01 3.185132775850e-01 3.175534776911e-01 3.164749668794e-01 3.153162451039e-01 3.140560273662e-01 3.126879449005e-01 3.112412243310e-01 3.096769950932e-01 3.080258665755e-01 3.062799730754e-01 3.044230298804e-01 3.024876165908e-01 3.004395166140e-01 2.982979717443e-01 2.960682789363e-01 2.937241753982e-01 2.913013672041e-01 2.887735922680e-01 2.861460170250e-01 2.834386013050e-01 2.806182085846e-01 2.777181853850e-01 2.747214898798e-01 2.716228153617e-01 2.684492881046e-01 2.651669215388e-01 2.618035697888e-01 2.583544486698e-01 2.548012985426e-01 2.511806687403e-01 2.474585382587e-01 2.436562175515e-01 2.397774997059e-01 2.357992102013e-01 2.317572850327e-01 2.276242921375e-01 2.234110221125e-01 2.191327535434e-01 2.147633953370e-01 2.103337352447e-01 2.058283206893e-01 2.012464882566e-01 1.966112899124e-01 1.918954595086e-01 1.871248131162e-01 1.822950031315e-01 1.773964064213e-01 1.724569376402e-01 1.674540412470e-01 1.624046626233e-01 1.573172926622e-01 1.521753827679e-01 1.470082151027e-01 1.418024610061e-01 1.365657865743e-01 1.313162836928e-01 1.260395223252e-01 1.207625464156e-01 1.154846021255e-01 1.102079530925e-01 1.049633480169e-01 9.974211519136e-02 9.457246237276e-02 8.947253266124e-02 8.445144859530e-02 7.955471115053e-02 7.479936656958e-02 7.022911907048e-02 6.589994450775e-02 6.185496262003e-02 5.818187932684e-02 5.494793036996e-02 5.224666142767e-02 5.017736256432e-02 4.881232627609e-02 4.822891498995e-02 4.844835389732e-02 4.946762650412e-02 5.123692814251e-02 5.367709968149e-02 5.670808905806e-02 6.022398564645e-02 6.415226428674e-02 6.841177101502e-02 7.293325401523e-02 7.767865498748e-02 8.258626366764e-02 8.763345617911e-02 9.278736101757e-02 9.801344217571e-02 1.033106430405e-01 1.086407332694e-01 1.140017182125e-01 1.193836469160e-01 1.247579751296e-01 1.301386276727e-01 1.354998415002e-01 1.408363037756e-01 1.461544150676e-01 1.514249848796e-01 1.566642084670e-01 1.618553436414e-01 1.669868516386e-01 1.720757981931e-01 1.770894195574e-01 1.820457153869e-01 1.869343658098e-01 1.917394935823e-01 1.964810648812e-01 2.011300701601e-01 2.056969257685e-01 2.101823992019e-01 2.145636694466e-01 2.188619840919e-01 2.230558376172e-01 2.271444550836e-01 2.311413775945e-01 2.350158854263e-01 2.387911882606e-01 2.424509970197e-01 2.459874336330e-01 2.494187849386e-01 2.527164501905e-01 2.558960750258e-01 2.589529794737e-01 2.618703801731e-01 2.646689255919e-01 2.673261972847e-01 2.698480949098e-01 2.722404097143e-01 2.744824677317e-01 2.765913875234e-01 2.785539513745e-01 2.803675678360e-01 2.820419346338e-01 2.835590606347e-01 2.849306773697e-01 2.861521870868e-01 2.872144162730e-01 2.881304197418e-01 2.888849956663e-01 2.894837786658e-01 2.899292514874e-01 2.902090109149e-01 2.903350185938e-01 2.903003998780e-01 2.901015526361e-01 2.897474337642e-01 2.892278005988e-01 2.885473461391e-01 2.877086308312e-01 2.867036544362e-01 2.855406001558e-01 2.842170588204e-01 2.827286390505e-01 2.810863927955e-01 2.792814526117e-01 2.773178107172e-01 2.752020480595e-01 2.729239400292e-01 2.704967648297e-01 2.679155083182e-01 2.651794437330e-01 2.623029288868e-01 2.592724524360e-01 2.561009655909e-01 2.527913880341e-01 2.493349106531e-01 2.457532957681e-01 2.420341798106e-01 2.381864373909e-01 2.342227107989e-01 2.301297571167e-01 2.259316562961e-01 2.216219497637e-01 2.172055080485e-01 2.127035752105e-01 2.081005150334e-01 2.034225215375e-01 1.986726508180e-01 1.938496865651e-01 1.889844996571e-01 1.840670846397e-01 1.791217101687e-01 1.741641653551e-01 1.691936626108e-01 1.642484154328e-01 1.593290673274e-01 1.544617588355e-01 1.496767462950e-01 1.449816021855e-01 1.404239709341e-01 1.360214669596e-01 1.318097244204e-01 1.278339005174e-01 1.241173401056e-01 1.207193124305e-01 1.176702465895e-01 1.150172069715e-01 1.128093294462e-01 1.110760690752e-01 1.098627306233e-01 1.091933065895e-01 1.090883919236e-01 1.095625308215e-01 1.106084534238e-01 1.122233956368e-01 1.143831712546e-01 1.170611966935e-01 1.202256223070e-01 1.238366424345e-01 1.278568853291e-01 1.322456007641e-01 1.369628825266e-01 1.419701068997e-01 1.472333658380e-01 1.527173928450e-01 1.583909539100e-01 1.642276623004e-01 1.701971622360e-01 1.762816781855e-01 1.824538372649e-01 1.886938954200e-01 1.949884649603e-01 2.013119516069e-01 2.076563551958e-01 2.140040602398e-01 2.203383678441e-01 2.266554246137e-01 2.329315853334e-01 2.391667382607e-01 2.453475972948e-01 2.514554686095e-01 2.574969379109e-01 2.634486160249e-01 2.693076898259e-01 2.750707681221e-01 2.807181386692e-01 2.862574852092e-01 2.916718177713e-01 2.969540351052e-01 3.021073357784e-01 3.071125859190e-01 3.119732269890e-01 3.166814382055e-01 3.212258489082e-01 3.256123441769e-01 3.298242877329e-01 3.338631665799e-01 3.377269566278e-01 3.414037830023e-01 3.448980732099e-01 3.481997732329e-01 3.513050635834e-01 3.542151577872e-01 3.569215077378e-01 3.594235387161e-01 3.617201475952e-01 3.638046552723e-01 3.656782509918e-01 3.673390708471e-01 3.687813439723e-01 3.700085048286e-01 3.710169395636e-01 3.718026716603e-01 3.723714806924e-01 3.727151711223e-01 3.728372619629e-01 3.727421113057e-01 3.724199352987e-01 3.718823944798e-01 3.711251597280e-01 3.701478327874e-01 3.689594213814e-01 3.675513342059e-01 3.659347702897e-01 3.641101466358e-01 3.620751056209e-01 3.598469981596e-01 3.574145885025e-01 3.547923137770e-01 3.519862508541e-01 3.489921849692e-01 3.458287074108e-01 3.424947956698e-01 3.389977509173e-01 3.353524337405e-01 3.315561769242e-01 3.276302232855e-01 3.235792395044e-01 3.194114347358e-01 3.151488934776e-01 3.107929037511e-01 3.063649839898e-01 3.018770541237e-01 2.973424318458e-01 2.927824882237e-01 2.882127543023e-01 2.836521962052e-01 2.791252657773e-01 2.746487040011e-01 2.702491771299e-01 2.659492408077e-01 2.617749702107e-01 2.577502804178e-01 2.539051892850e-01 2.502656395184e-01 2.468599377831e-01 2.437195247087e-01 2.408682794751e-01 2.383399412942e-01 2.361562417274e-01 2.343423079847e-01 2.329251773175e-01 2.319170465750e-01 2.313410106911e-01 2.312087435165e-01 2.315243663756e-01 2.323022220284e-01 2.335321360174e-01 2.352186758961e-01 2.373497670146e-01 2.399092864597e-01 2.428879989904e-01 2.462594650988e-01 2.500060125160e-01 2.541031085442e-01 2.585210124015e-01 2.632394496769e-01 2.682232548290e-01 2.734484906188e-01 2.788845742527e-01 2.845008982778e-01 2.902730566639e-01 2.961679515579e-01 3.021627947819e-01 3.082291513653e-01 3.143405337368e-01 3.204741717734e-01 3.266043770570e-01 3.327104012540e-01 3.387662115827e-01 3.447509475531e-01 3.506468323641e-01 3.564273591819e-01 3.620800490241e-01 3.675807450232e-01 3.729148662588e-01 3.780671215983e-01 3.830153219868e-01 3.877514980716e-01 3.922542817853e-01 3.965093541890e-01 4.005074160847e-01 4.042284908254e-01 4.076659670427e-01 4.108065557909e-01 4.136361225330e-01 4.161506134208e-01 4.183349918811e-01 4.201823592266e-01 4.216861985222e-01 4.228353235085e-01 4.236264638419e-01 4.240509769687e-01 4.241052726522e-01 4.237886655239e-01 4.230943991361e-01 4.220224915474e-01 4.205734827773e-01 4.187455426689e-01 4.165418468347e-01 4.139653604628e-01 4.110192424707e-01 4.077090879630e-01 4.040438063742e-01 4.000290593476e-01 3.956802882912e-01 3.910068985177e-01 3.860229626053e-01 3.807476926184e-01 3.751956774609e-01 3.693911582580e-01 3.633560576238e-01 3.571145682666e-01 3.507025408309e-01 3.441430988790e-01 3.374773591899e-01 3.307466906300e-01 3.239850641809e-01 3.172495560194e-01 3.105822062362e-01 3.040379442767e-01 2.976789845311e-01 2.915576098816e-01 2.857461556783e-01 2.803055034212e-01 2.753037976870e-01 2.708105820414e-01 2.668862716820e-01 2.635967810026e-01 2.609953979936e-01 2.591299366623e-01 2.580378422771e-01 2.577444015419e-01 2.582645079236e-01 2.595949613479e-01 2.617260335055e-01 2.646242223625e-01 2.682538675661e-01 2.725643782128e-01 2.774928057923e-01 2.829818193954e-01 2.889551753175e-01 2.953443022827e-01 3.020792566621e-01 3.090796889273e-01 3.162848035081e-01 3.236187093705e-01 3.310129166280e-01 3.384120378499e-01 3.457439993001e-01 3.529579750695e-01 3.599977286414e-01 3.668070503598e-01 3.733448437132e-01 3.795593583406e-01 3.854123276607e-01 3.908650136015e-01 3.958751611944e-01 4.004162692713e-01 4.044504705071e-01 4.079553943380e-01 4.109020456870e-01 4.132693625984e-01 4.150407767876e-01 4.161946636233e-01 4.167223014796e-01 4.166119052714e-01 4.158527353093e-01 4.144481640529e-01 4.123897503614e-01 4.096840439740e-01 4.063367882761e-01 4.023562671318e-01 3.977590291533e-01 3.925589878417e-01 3.867835069188e-01 3.804559062160e-01 3.736061650991e-01 3.662760236038e-01 3.585001542189e-01 3.503321079012e-01 3.418245034613e-01 3.330337588014e-01 3.240342797168e-01 3.148940237489e-01 3.057037463974e-01 2.965518987395e-01 2.875384105998e-01 2.787768686013e-01 2.703779855980e-01 2.624715067416e-01 2.551816955489e-01 2.486390047231e-01 2.429761620528e-01 2.383002651021e-01 2.347244404795e-01 2.323248781445e-01 2.311533477443e-01 2.312346158937e-01 2.325446301381e-01 2.350447928998e-01 2.386514315200e-01 2.432608090368e-01 2.487597189941e-01 2.550077985040e-01 2.618771622977e-01 2.692271201482e-01 2.769283046263e-01 2.848559450591e-01 2.928893681681e-01 3.009285585307e-01 3.088673847823e-01 3.166223503618e-01 3.241141170178e-01 3.312642364610e-01 3.380227663816e-01 3.443243546224e-01 3.501247357640e-01 3.553884047593e-01 3.600718962907e-01 3.641582100077e-01 3.676198913284e-01 3.704404268315e-01 3.726170488405e-01 3.741367709923e-01 3.750066892599e-01 3.752294698966e-01 3.748134420088e-01 3.737789779006e-01 3.721384276193e-01 3.699204370074e-01 3.671481279329e-01 3.638521544978e-01 3.600726221014e-01 3.558367497519e-01 3.511918879394e-01 3.461789423650e-01 3.408394823643e-01 3.352241755630e-01 3.293787124803e-01 3.233551096217e-01 3.172019501484e-01 3.109716027418e-01 3.047177306324e-01 2.984869400597e-01 2.923369935581e-01 2.863134705348e-01 2.804663598508e-01 2.748478343727e-01 2.694958437266e-01 2.644622239674e-01 2.597835302293e-01 2.554971832780e-01 2.516424291638e-01 2.482425580834e-01 2.453310679750e-01 2.429253286340e-01 2.410416688974e-01 2.396962032702e-01 2.388898288221e-01 2.386259502159e-01 2.388993607153e-01 2.396983569843e-01 2.410091257760e-01 2.428060778017e-01 2.450660312947e-01 2.477549452626e-01 2.508400770726e-01 2.542768870610e-01 2.580267346329e-01 2.620421817519e-01 2.662703044275e-01 2.706663684284e-01 2.751713452656e-01 2.797340000859e-01 2.843042278489e-01 2.888199876486e-01 2.932364482629e-01 2.974986379250e-01 3.015555588542e-01 3.053658182009e-01 3.088782007941e-01 3.120601433501e-01 3.148720444405e-01 3.172846197109e-01 3.192763916638e-01 3.208269841519e-01 3.219276080804e-01 3.225726808804e-01 3.227696183203e-01 3.225313144279e-01 3.218742052752e-01 3.208347679565e-01 3.194445956707e-01 3.177539880638e-01 3.158187590158e-01 3.136957986338e-01 3.114627045201e-01 3.091870297237e-01 3.069503484835e-01 3.048346088645e-01 3.029143404692e-01 3.012744621971e-01 2.999818899120e-01 2.991043896558e-01 2.987021085352e-01 2.988095829290e-01 2.994668075247e-01 3.006833862236e-01 3.024626620248e-01 3.047937787325e-01 3.076445150806e-01 3.109871054326e-01 3.147678676176e-01 3.189391505713e-01 3.234492934893e-01 3.282344622124e-01 3.332480364889e-01 3.384311237534e-01 3.437362241048e-01 3.491221606927e-01 3.545424116652e-01 3.599693686359e-01 3.653689533398e-01 3.707163813278e-01 3.759949479505e-01 3.811803784557e-01 3.862607776746e-01 3.912174889122e-01 3.960337760525e-01 4.006919002316e-01 4.051685395758e-01 4.094441460610e-01 4.134843705871e-01 4.172635616091e-01 4.207492005830e-01 4.238982190535e-01 4.266793187894e-01 4.290458177522e-01 4.309600762171e-01 4.323841309039e-01 4.332767794900e-01 4.336114737949e-01 4.333566315450e-01 4.324989701502e-01 4.310285163143e-01 4.289471263160e-01 4.262775309394e-01 4.230431176967e-01 4.192936797866e-01 4.150943380785e-01 4.105172686908e-01 4.056675776146e-01 4.006496654828e-01 3.955970436686e-01 3.906514248855e-01 3.859583958504e-01 3.816814153418e-01 3.779699264144e-01 3.749707851401e-01 3.728179448831e-01 3.716123552125e-01 3.714360498859e-01 3.723230157404e-01 3.742736083752e-01 3.772474832388e-01 3.811537715309e-01 3.858744097810e-01 3.912588493773e-01 3.971257174066e-01 4.032853688278e-01 4.095329789657e-01 4.156656369948e-01 4.214840729697e-01 4.267986924239e-01 4.314344467237e-01 4.352367466728e-01 4.380684430741e-01 4.398224540909e-01 4.404169960679e-01 4.397949323140e-01 4.379413550262e-01 4.348651548537e-01 4.306127680170e-01 4.252730360978e-01 4.189581665990e-01 4.118271472767e-01 4.040673395339e-01 3.958908354581e-01 3.875434830673e-01 3.792756302499e-01 3.713513940405e-01 3.640237959670e-01 3.575205004240e-01 3.520386662187e-01 3.477110954015e-01 3.446153160240e-01 3.427514118436e-01 3.420513757216e-01 3.423922648788e-01 3.435901544296e-01 3.454501562130e-01 3.477571954945e-01 3.503081873240e-01 3.529321205129e-01 3.554790980603e-01 3.578626029026e-01 3.600249721929e-01 3.619596304322e-01 3.637064718290e-01 3.653163462500e-01 3.668836628511e-01 3.684879085941e-01 3.702062376659e-01 3.721035407929e-01 3.741891238437e-01 3.764551095336e-01 3.788331318283e-01 3.812173545394e-01 3.834814113490e-01 3.854548718713e-01 3.869898019613e-01 3.879271748382e-01 3.881433762887e-01 3.875664025436e-01 3.861531809985e-01 3.839525657726e-01 3.810560094856e-01 3.776242171847e-01 3.738884559911e-01 3.700949147002e-01 3.665404646172e-01 3.634968965632e-01 3.612006745067e-01 3.598471233762e-01 3.595107247590e-01 3.602009047303e-01 3.618132226054e-01 3.641569364867e-01 3.670160167592e-01 3.701179568938e-01 3.732356651346e-01 3.761715071360e-01 3.787945269050e-01 3.810733777857e-01 3.830363835438e-01 3.848175536096e-01 3.865919011422e-01 3.885639066772e-01 3.909526386160e-01 3.939031426950e-01 3.975078090776e-01 4.017476067143e-01 4.064879491952e-01 4.115113372017e-01 4.165054572234e-01 4.211398150412e-01 4.250773472340e-01 4.280297381737e-01 4.298164083889e-01 4.303447002185e-01 4.296931906609e-01 4.280667374526e-01 4.258130476503e-01 4.233981678085e-01 4.213252267796e-01 4.201262005718e-01 4.202348137808e-01 4.219364808404e-01 4.253390503314e-01 4.303025376211e-01 4.365193499658e-01 4.435251192105e-01 4.507886252522e-01 4.578025066169e-01 4.641198164399e-01 4.694444128819e-01 4.736324966241e-01 4.767088044321e-01 4.788632207908e-01 4.803879409091e-01 4.816540003193e-01 4.830183785556e-01 4.847749664122e-01 4.871011708106e-01 4.900071075833e-01 4.933710449052e-01 4.969341646070e-01 5.003913792769e-01 5.034461266045e-01 5.058618057687e-01 5.075649221233e-01 5.086128473127e-01 5.092416706348e-01 5.098233843923e-01 5.107719055911e-01 5.125190628325e-01 5.153581953063e-01 5.194074952618e-01 5.245612101521e-01 5.304552676760e-01 5.365763965736e-01 5.422907456450e-01 5.469646894877e-01 5.500770345259e-01 5.512569713652e-01 5.503879574624e-01 5.475866539927e-01 5.432131069202e-01 5.378355386559e-01 5.321157634445e-01 5.267623793307e-01 5.223715835705e-01 5.193436734845e-01 5.158448947189e-01 5.107672984288e-01 5.083380617401e-01 5.109240960932e-01 5.164722552242e-01 5.202887921241e-01 5.191952689285e-01 5.140679291250e-01 5.088181867886e-01 5.066321416002e-01 5.067893213378e-01 5.053023631448e-01 4.986982541160e-01 4.872467668136e-01 4.749289555427e-01 4.661527619628e-01 4.618418466379e-01 4.588518063450e-01 4.534617603367e-01 4.452880430180e-01 4.380111312195e-01 4.361785573035e-01 4.408059024124e-01 4.483007290514e-01 4.539498229192e-01 4.560891209795e-01 4.570866905418e-01 4.605820259486e-01 4.674987505459e-01 4.747239310563e-01 4.778233047234e-01 4.749023863390e-01 4.681799340784e-01 4.621058831081e-01 4.595077451060e-01 4.592536848161e-01 4.578849740695e-01 4.535455878688e-01 4.483054259479e-01 4.467147489188e-01 4.516655597532e-01 4.615147247594e-01 4.716232927916e-01 4.785151009462e-01 4.825105020779e-01 4.867422754435e-01 4.936306284441e-01 5.021573865081e-01 5.086287563819e-01 5.100668990106e-01 5.069519470515e-01 5.030227285126e-01 5.022243923036e-01 5.053379864240e-01 5.096356449011e-01 5.118209985120e-01 5.112065407441e-01 5.102221757249e-01 5.118484643492e-01 5.163183326069e-01 5.204150303377e-01 5.200506248251e-01 5.135071397405e-01 5.025798616052e-01 4.908688945402e-01 4.805678879937e-01 4.706946216867e-01 4.586110543261e-01 4.433292338604e-01 4.274392061147e-01 4.158102841905e-01 4.117403659862e-01 4.141397512411e-01 4.190471508887e-01 4.237564584473e-01 4.290924440763e-01 4.379349916513e-01 4.516160331184e-01 4.678500677727e-01 4.823802709861e-01 4.923870591826e-01 4.983347844848e-01 5.028806103520e-01 5.079351856023e-01 5.125231462579e-01 5.135235075470e-01 5.085982253553e-01 4.986221930210e-01 4.875693789123e-01 4.798838250745e-01 4.774040661692e-01 4.787989452233e-01 4.820609810705e-01 4.872420135575e-01 4.964344025147e-01 5.109661922660e-01 5.288349240282e-01 5.452511247298e-01 5.556926294643e-01 5.586931130706e-01 5.562942411880e-01 5.520329167477e-01 5.480879589742e-01 5.440458800995e-01 5.383443424140e-01 5.308024120765e-01 5.236772414277e-01 5.199906225208e-01 5.205191452431e-01 5.226230892682e-01 5.223248076419e-01 5.176762039600e-01 5.104411595690e-01 5.047707321032e-01 5.037476072377e-01 5.068216587965e-01 5.106741750569e-01 5.124282839970e-01 5.119571267958e-01 5.114432377487e-01 5.129611709740e-01 5.166064051476e-01 5.213744427357e-01 5.190531662612e-01 4.666926895958e-01 4.337001262334e-01 4.716345527297e-01 5.274219707566e-01 5.338622842242e-01 4.875372095297e-01 4.492472858318e-01 4.760534055523e-01 5.298953581280e-01 5.429474532538e-01 5.013277557071e-01 4.525218310802e-01 4.561563540209e-01 4.971385924213e-01 5.170202149649e-01 4.992611813954e-01 4.781963809126e-01 4.866412241693e-01 5.011042820452e-01 4.789419548627e-01 4.252046976452e-01 4.102231087449e-01 4.772555975021e-01 5.550355218731e-01 5.651176611424e-01 4.897870458327e-01 3.860152743738e-01 3.750367935221e-01 4.673290886183e-01 5.440122913083e-01 5.456435547359e-01 4.869082386629e-01 4.317739161402e-01 4.338965045753e-01 4.665823089291e-01 4.788045390666e-01 4.643900191885e-01 4.533454491056e-01 4.646644687832e-01 4.797538612934e-01 4.756648933003e-01 4.583332108343e-01 4.546949048261e-01 4.748451480769e-01 4.978264624319e-01 5.031004201777e-01 4.935936974634e-01 4.872511772665e-01 4.929144647660e-01 5.021817544617e-01 5.061657863683e-01 5.066956142205e-01 5.074654072646e-01 5.038703631348e-01 4.909092639702e-01 4.775803989473e-01 4.815309085657e-01 5.021192640018e-01 5.142196505612e-01 4.976507999505e-01 4.628340456919e-01 4.472708610169e-01 4.704850349342e-01 5.018852920690e-01 5.034621100087e-01 4.729915915121e-01 4.470477020595e-01 4.601136812336e-01 4.928831636741e-01 5.009698905179e-01 4.704265160666e-01 4.325253628412e-01 4.378062146909e-01
 5.557313438371e-01 5.533206049728e-01 5.516088143902e-01 5.504520528113e-01 5.489439893564e-01 5.465914537243e-01 5.440134575007e-01 5.421432516328e-01 5.409392141194e-01 5.394363307239e-01 5.370947706648e-01 5.345110103079e-01 5.325554433647e-01 5.311994095446e-01 5.296157789392e-01 5.273060706633e-01 5.247324688000e-01 5.226825286657e-01 5.212008110323e-01 5.195091837110e-01 5.170797348502e-01 5.143978804701e-01 5.122878608040e-01 5.107148356946e-01 5.088245112377e-01 5.061775353844e-01 5.033780107709e-01 5.012156326360e-01 4.995484756374e-01 4.975012395440e-01 4.946787767658e-01 4.917295661697e-01 4.894735640299e-01 4.877474547202e-01 4.855942339353e-01 4.825954746375e-01 4.794851883392e-01 4.771397432441e-01 4.753430579978e-01 4.730889045748e-01 4.699794821253e-01 4.667656200710e-01 4.643147625141e-01 4.624256934598e-01 4.601133098384e-01 4.569483200630e-01 4.536398916449e-01 4.510689970319e-01 4.490832343381e-01 4.467145481433e-01 4.435207538542e-01 4.401668596165e-01 4.374928347334e-01 4.353755591702e-01 4.329419763657e-01 4.297689358824e-01 4.264191160069e-01 4.236451290047e-01 4.213804480904e-01 4.188694923012e-01 4.157083373437e-01 4.123661143499e-01 4.095072729138e-01 4.070879541315e-01 4.044638508683e-01 4.012931120742e-01 3.979615308325e-01 3.950171490985e-01 3.924419006328e-01 3.897164430588e-01 3.865325209488e-01 3.831800601607e-01 3.801373997253e-01 3.774218964672e-01 3.746036297477e-01 3.714049130473e-01 3.680489406249e-01 3.649179103072e-01 3.620590624116e-01 3.591670827945e-01 3.559943853549e-01 3.526509076022e-01 3.494371181457e-01 3.464516273205e-01 3.434876198369e-01 3.403368566620e-01 3.370380224282e-01 3.337849271419e-01 3.306796800976e-01 3.276423901077e-01 3.245304938071e-01 3.213005644746e-01 3.180408773644e-01 3.148516969324e-01 3.117384475597e-01 3.086363837233e-01 3.054861723259e-01 3.022759375247e-01 2.990449981353e-01 2.958636422923e-01 2.927582250930e-01 2.896732141376e-01 2.865322859099e-01 2.833240636174e-01 2.801125117377e-01 2.769768530900e-01 2.739235710609e-01 2.708694048555e-01 2.677392157264e-01 2.645550079532e-01 2.614105309000e-01 2.583603943796e-01 2.553703960055e-01 2.523577874134e-01 2.492747181282e-01 2.461634681726e-01 2.431175704226e-01 2.401785998186e-01 2.372895373464e-01 2.343624922676e-01 2.313749897131e-01 2.283916216298e-01 2.255035273292e-01 2.227270286153e-01 2.199829866038e-01 2.171900651457e-01 2.143676990529e-01 2.116015652420e-01 2.089455613834e-01 2.063777028232e-01 2.038274370735e-01 2.012555313030e-01 1.986994458668e-01 1.962244877401e-01 1.938492172682e-01 1.915432267235e-01 1.892704914285e-01 1.870213462454e-01 1.848184008965e-01 1.826993413352e-01 1.806761820044e-01 1.787259319856e-01 1.768308477528e-01 1.749943102035e-01 1.732301828671e-01 1.715617473312e-01 1.699983173289e-01 1.685199909940e-01 1.671130690454e-01 1.657915603256e-01 1.645730394788e-01 1.634644742294e-01 1.624623940699e-01 1.615515753981e-01 1.607307126109e-01 1.600220037598e-01 1.594411372793e-01 1.589718838881e-01 1.585983618115e-01 1.583216830471e-01 1.581545810105e-01 1.581154500557e-01 1.582039927154e-01 1.583916191727e-01 1.586674316541e-01 1.590478303706e-01 1.595491344759e-01 1.601724138398e-01 1.609037946285e-01 1.617205828931e-01 1.626212216783e-01 1.636277005550e-01 1.647502146379e-01 1.659722325944e-01 1.672755403268e-01 1.686505023966e-01 1.701058779292e-01 1.716614496119e-01 1.733175682335e-01 1.750453955497e-01 1.768254989113e-01 1.786656419105e-01 1.805833350475e-01 1.825869911906e-01 1.846624652174e-01 1.867790657693e-01 1.889325429949e-01 1.911443124667e-01 1.934273881771e-01 1.957706621703e-01 1.981517101498e-01 2.005541996732e-01 2.029905561333e-01 2.054863582424e-01 2.080375820701e-01 2.106135363722e-01 2.131998375398e-01 2.158045740905e-01 2.184544996330e-01 2.211558658182e-01 2.238776772977e-01 2.265895669651e-01 2.293079940719e-01 2.320623356157e-01 2.348594992178e-01 2.376700009891e-01 2.404651901312e-01 2.432505021379e-01 2.460663542376e-01 2.489200703913e-01 2.517780392394e-01 2.546109745657e-01 2.574309708818e-01 2.602697110414e-01 2.631394917449e-01 2.660092400603e-01 2.688453428505e-01 2.716626050515e-01 2.744972829825e-01 2.773526911313e-01 2.801999153194e-01 2.830115002444e-01 2.857972144692e-01 2.885938379149e-01 2.914072447434e-01 2.942003099640e-01 2.969552071874e-01 2.996880237633e-01 3.024221997105e-01 3.051620427486e-01 3.078794128647e-01 3.105540550248e-01 3.132087872431e-01 3.158615720165e-01 3.185015773288e-01 3.211151016630e-01 3.236924225437e-01 3.262465790338e-01 3.287961050030e-01 3.313249878583e-01 3.338140032594e-01 3.362736660744e-01 3.387143073697e-01 3.411353203302e-01 3.435327874287e-01 3.458897697011e-01 3.482131214802e-01 3.505206807770e-01 3.528027897724e-01 3.550489967943e-01 3.572631806354e-01 3.594427936465e-01 3.615975061068e-01 3.637255903385e-01 3.658128534481e-01 3.678645669279e-01 3.698880124915e-01 3.718771957530e-01 3.738344687554e-01 3.757559632752e-01 3.776364737784e-01 3.794855461706e-01 3.812998078008e-01 3.830740320822e-01 3.848123818100e-01 3.865116604086e-01 3.881709217367e-01 3.897958809899e-01 3.913786217337e-01 3.929195068006e-01 3.944226268349e-01 3.958854348668e-01 3.973072654184e-01 3.986887184210e-01 4.000234803087e-01 4.013170810481e-01 4.025727280263e-01 4.037819735851e-01 4.049487280703e-01 4.060719760877e-01 4.071488908551e-01 4.081844520900e-01 4.091752990028e-01 4.101171728167e-01 4.110164049014e-01 4.118706125262e-01 4.126758453407e-01 4.134362474664e-01 4.141487212142e-01 4.148151665798e-01 4.154373818769e-01 4.160088463391e-01 4.165303849700e-01 4.170053625413e-01 4.174309589347e-01 4.178094077518e-01 4.181396555674e-01 4.184189593416e-01 4.186471353825e-01 4.188258076318e-01 4.189538627965e-01 4.190353854120e-01 4.190666076187e-01 4.190433006008e-01 4.189702356015e-01 4.188458615925e-01 4.186718350613e-01 4.184484499864e-01 4.181714560224e-01 4.178445578925e-01 4.174685849318e-01 4.170372172151e-01 4.165541309953e-01 4.160211098106e-01 4.154373995277e-01 4.148034549418e-01 4.141174909715e-01 4.133740496000e-01 4.125818289072e-01 4.117387256960e-01 4.108429390987e-01 4.098988817480e-01 4.088990616322e-01 4.078449947920e-01 4.067414521770e-01 4.055849088285e-01 4.043800935064e-01 4.031236019218e-01 4.018107269895e-01 4.004488605922e-01 3.990347093984e-01 3.975693569524e-01 3.960563339856e-01 3.944887646042e-01 3.928712728757e-01 3.912043337124e-01 3.894838976811e-01 3.877182336421e-01 3.859012869436e-01 3.840329269197e-01 3.821193756110e-01 3.801540206685e-01 3.781404492761e-01 3.760805312246e-01 3.739707987861e-01 3.718161396425e-01 3.696144550584e-01 3.673627240855e-01 3.650685140885e-01 3.627269699542e-01 3.603403318926e-01 3.579121532090e-01 3.554353063717e-01 3.529173030557e-01 3.503558244999e-01 3.477498808912e-01 3.451064108854e-01 3.424201176243e-01 3.396917082191e-01 3.369260316807e-01 3.341187441461e-01 3.312747203976e-01 3.283952521497e-01 3.254758710018e-01 3.225241473399e-01 3.195360035086e-01 3.165126978970e-01 3.134610398294e-01 3.103742600420e-01 3.072580891350e-01 3.041141207762e-01 3.009372784428e-01 2.977390565470e-01 2.945118666272e-01 2.912599145244e-01 2.879888063913e-01 2.846927087555e-01 2.813774736328e-01 2.780453220720e-01 2.746928986221e-01 2.713286177701e-01 2.679502996506e-01 2.645585890208e-01 2.611612590110e-01 2.577521027950e-01 2.543406207237e-01 2.509274076765e-01 2.475086149689e-01 2.440958875658e-01 2.406847075136e-01 2.372805781034e-01 2.338900885775e-01 2.305066511576e-01 2.271413151714e-01 2.237947190231e-01 2.204692084131e-01 2.171735373281e-01 2.139035305844e-01 2.106650036421e-01 2.074675672198e-01 2.043070966066e-01 2.011962982778e-01 1.981335930663e-01 1.951228528280e-01 1.921760319303e-01 1.892899119865e-01 1.864751221297e-01 1.837370527329e-01 1.810744002230e-01 1.785021325566e-01 1.760198171261e-01 1.736338802077e-01 1.713543679787e-01 1.691787845745e-01 1.671215067288e-01 1.651860361665e-01 1.633733476794e-01 1.616972972737e-01 1.601544875176e-01 1.587547262739e-01 1.575050663796e-01 1.564018034773e-01 1.554568822202e-01 1.546697996508e-01 1.540399640696e-01 1.535800501190e-01 1.532811242293e-01 1.531488235225e-01 1.531844315683e-01 1.533812253149e-01 1.537465385002e-01 1.542723071678e-01 1.549559454070e-01 1.558007656440e-01 1.567936884719e-01 1.579374623647e-01 1.592283470762e-01 1.606521651940e-01 1.622157819984e-01 1.639049135287e-01 1.657139315804e-01 1.676450396929e-01 1.696789102071e-01 1.718196982823e-01 1.740588268982e-01 1.763847574629e-01 1.788024895829e-01 1.812932011558e-01 1.838578105326e-01 1.864935172375e-01 1.891829317338e-01 1.919350379101e-01 1.947340589062e-01 1.975745374740e-01 2.004614691593e-01 2.033754105437e-01 2.063240682392e-01 2.092983963652e-01 2.122871145709e-01 2.153020476598e-01 2.183228663740e-01 2.213510359656e-01 2.243908936353e-01 2.274199820883e-01 2.304562686553e-01 2.334817715498e-01 2.364935686156e-01 2.395018947014e-01 2.424836635305e-01 2.454531522817e-01 2.484022281238e-01 2.513165330653e-01 2.542169858721e-01 2.570754004809e-01 2.599048253461e-01 2.627040435863e-01 2.654533853986e-01 2.681765327966e-01 2.708484257333e-01 2.734757128957e-01 2.760669415604e-01 2.785930530983e-01 2.810827836418e-01 2.835142982966e-01 2.858844718725e-01 2.882138578003e-01 2.904668017731e-01 2.926721546661e-01 2.948153206803e-01 2.968829537627e-01 2.989052038990e-01 3.008424601484e-01 3.027216461292e-01 3.045344436753e-01 3.062603954518e-01 3.079333835056e-01 3.095172461899e-01 3.110299345077e-01 3.124758848753e-01 3.138242072132e-01 3.151143808633e-01 3.163128190666e-01 3.174277953664e-01 3.184752569725e-01 3.194168926408e-01 3.202924334457e-01 3.210755674802e-01 3.217641387614e-01 3.223842431331e-01 3.228946343562e-01 3.233297980580e-01 3.236744173575e-01 3.239148094592e-01 3.240851926517e-01 3.241421410403e-01 3.241159615740e-01 3.240005693082e-01 3.237731474892e-01 3.234739966288e-01 3.230614930288e-01 3.225579871357e-01 3.219682531821e-01 3.212612773084e-01 3.204777932420e-01 3.195855372446e-01 3.185919753977e-01 3.175154912491e-01 3.163188676491e-01 3.150409045491e-01 3.136596062327e-01 3.121723337960e-01 3.106037498640e-01 3.089165023702e-01 3.071413426111e-01 3.052695618233e-01 3.032854285061e-01 3.012216389158e-01 2.990443424666e-01 2.967726092632e-01 2.944128512842e-01 2.919387952470e-01 2.893851650207e-01 2.867261322929e-01 2.839671112209e-01 2.811268658217e-01 2.781729117782e-01 2.751401687821e-01 2.720094940389e-01 2.687770276517e-01 2.654710489939e-01 2.620555000278e-01 2.585614003315e-01 2.549797465260e-01 2.512971208257e-01 2.475452840888e-01 2.436925983726e-01 2.397605708132e-01 2.357525684540e-01 2.316474212823e-01 2.274795510261e-01 2.232226669714e-01 2.188877767357e-01 2.144892366039e-01 2.100017475433e-01 2.054552161890e-01 2.008348545055e-01 1.961411367592e-01 1.913967781884e-01 1.865747311245e-01 1.817019326775e-01 1.767736745609e-01 1.717823994576e-01 1.667526943078e-01 1.616659676127e-01 1.565380799167e-01 1.513771733190e-01 1.461694123592e-01 1.409443323224e-01 1.356882757315e-01 1.304121463056e-01 1.251352935014e-01 1.198439803012e-01 1.145663310772e-01 1.093046925340e-01 1.040648659975e-01 9.887945654380e-02 9.374435800081e-02 8.869459740267e-02 8.375245302417e-02 7.893685738877e-02 7.430269424204e-02 6.987616312479e-02 6.571655534515e-02 6.189122034596e-02 5.846144966627e-02 5.552416297899e-02 5.315528195004e-02 5.144464058818e-02 5.046621561678e-02 5.025908204421e-02 5.084472248542e-02 5.218585940676e-02 5.423427413981e-02 5.690779637112e-02 6.011728831370e-02 6.378780235611e-02 6.782592523153e-02 7.217866221292e-02 7.677766332905e-02 8.157247145605e-02 8.653583873239e-02 9.161585692810e-02 9.679868622969e-02 1.020594547260e-01 1.073666954155e-01 1.127253847625e-01 1.180995849996e-01 1.234893491982e-01 1.288871928023e-01 1.342658301430e-01 1.396411338887e-01 1.449858117743e-01 1.502970760450e-01 1.555826006535e-01 1.608116104819e-01 1.660027285321e-01 1.711390119940e-01 1.762087975867e-01 1.812298040348e-01 1.861698505515e-01 1.910450944972e-01 1.958478203048e-01 2.005602043785e-01 2.052032436319e-01 2.097485220293e-01 2.142050278381e-01 2.185764329139e-01 2.228364523988e-01 2.270089610170e-01 2.310727290154e-01 2.350254500396e-01 2.388799247980e-01 2.426087338210e-01 2.462314889400e-01 2.497352857654e-01 2.531096141737e-01 2.563736752698e-01 2.595001695977e-01 2.625023711625e-01 2.653789640018e-01 2.681110988385e-01 2.707191956419e-01 2.731836302351e-01 2.755064194790e-01 2.776953638138e-01 2.797291736267e-01 2.816262065453e-01 2.833734271331e-01 2.849670879818e-01 2.864193372673e-01 2.877104305893e-01 2.888519486154e-01 2.898403128163e-01 2.906659184083e-01 2.913409744496e-01 2.918539763217e-01 2.922068171723e-01 2.924042586822e-01 2.924347639998e-01 2.923074656813e-01 2.920192845138e-01 2.915645485202e-01 2.909517838317e-01 2.901745725604e-01 2.892332469914e-01 2.881333524966e-01 2.868669775681e-01 2.854418857847e-01 2.838566939151e-01 2.821070685991e-01 2.802034151747e-01 2.781373601154e-01 2.759149035356e-01 2.735410661789e-01 2.710071785412e-01 2.683266308728e-01 2.654948817869e-01 2.625111487562e-01 2.593895964170e-01 2.561190873826e-01 2.527109209446e-01 2.491709291214e-01 2.454903005013e-01 2.416895222078e-01 2.377583449246e-01 2.337071215346e-01 2.295489501283e-01 2.252693862639e-01 2.208957834342e-01 2.164220871389e-01 2.118529867580e-01 2.072125711943e-01 2.024867450028e-01 1.977022434663e-01 1.928647497071e-01 1.879751930900e-01 1.830654596226e-01 1.781281804795e-01 1.731901461125e-01 1.682691934581e-01 1.633696806093e-01 1.585322123847e-01 1.537615555954e-01 1.490896687639e-01 1.445488012921e-01 1.401536879684e-01 1.359542528152e-01 1.319746855089e-01 1.282534956708e-01 1.248396771223e-01 1.217628955330e-01 1.190756426909e-01 1.168135579029e-01 1.150164746746e-01 1.137256577799e-01 1.129593027490e-01 1.127493614423e-01 1.131013027045e-01 1.140193858730e-01 1.154985423442e-01 1.175182450420e-01 1.200579725476e-01 1.230852010243e-01 1.265652164268e-01 1.304619538354e-01 1.347347687126e-01 1.393473322218e-01 1.442600357636e-01 1.494392314216e-01 1.548493018803e-01 1.604621750287e-01 1.662460586731e-01 1.721743609272e-01 1.782260526787e-01 1.843715510997e-01 1.905967257901e-01 1.968795941188e-01 2.032009069017e-01 2.095516864931e-01 2.159051690983e-01 2.222593322261e-01 2.285961874692e-01 2.348982779562e-01 2.411663373127e-01 2.473760497857e-01 2.535259162980e-01 2.596061058831e-01 2.655981648391e-01 2.715091855387e-01 2.773173491007e-01 2.830201383450e-01 2.886144308388e-01 2.940816694194e-01 2.994267371650e-01 3.046364362153e-01 3.097020756058e-01 3.146273637192e-01 3.193939468962e-01 3.240053332445e-01 3.284554938059e-01 3.327338583314e-01 3.368433668596e-01 3.407715723963e-01 3.445176611367e-01 3.480795321967e-01 3.514467604841e-01 3.546214428466e-01 3.575973684043e-01 3.603709476747e-01 3.629420820416e-01 3.653048808443e-01 3.674570984451e-01 3.693984986429e-01 3.711236993634e-01 3.726325984204e-01 3.739247058823e-01 3.749933274610e-01 3.758435182415e-01 3.764733273994e-01 3.768770947779e-01 3.770628339941e-01 3.770239991776e-01 3.767634630703e-01 3.762849235914e-01 3.755800448266e-01 3.746613846079e-01 3.735233080383e-01 3.721668417513e-01 3.706054907845e-01 3.688270406954e-01 3.668462979672e-01 3.646649433605e-01 3.622794072529e-01 3.597077536809e-01 3.569426321855e-01 3.539957166279e-01 3.508756177199e-01 3.475789616467e-01 3.441273547866e-01 3.405188801002e-01 3.367639005974e-01 3.328797464055e-01 3.288643525508e-01 3.247393953401e-01 3.205118778391e-01 3.161927959604e-01 3.118019908517e-01 3.073476661442e-01 3.028504275826e-01 2.983267786385e-01 2.937937834831e-01 2.892725164252e-01 2.847808544810e-01 2.803442545665e-01 2.759816862190e-01 2.717182464992e-01 2.675806279097e-01 2.635930963765e-01 2.597863235350e-01 2.561829401236e-01 2.528173228088e-01 2.497139612606e-01 2.469000643444e-01 2.444075556301e-01 2.422557680898e-01 2.404747639977e-01 2.390849938480e-01 2.381045585551e-01 2.375556414760e-01 2.374436235623e-01 2.377841922821e-01 2.385810265734e-01 2.398274926900e-01 2.415309162368e-01 2.436723916093e-01 2.462457782194e-01 2.492351744888e-01 2.526176715041e-01 2.563791386853e-01 2.604885011162e-01 2.649245472468e-01 2.696597443986e-01 2.746619243675e-01 2.799087019339e-01 2.853648303037e-01 2.910073676380e-01 2.968051110749e-01 3.027300379982e-01 3.087569492136e-01 3.148565673249e-01 3.210061571900e-01 3.271771849930e-01 3.333456484397e-01 3.394899963942e-01 3.455829316366e-01 3.516083007645e-01 3.575388189132e-01 3.633589042145e-01 3.690483843015e-01 3.745851860885e-01 3.799560938093e-01 3.851387889871e-01 3.901173181042e-01 3.948780758886e-01 3.994008272020e-01 4.036753303636e-01 4.076859088749e-01 4.114163912313e-01 4.148612392694e-01 4.180010662670e-01 4.208283310782e-01 4.233329543383e-01 4.255011887979e-01 4.273287479839e-01 4.288018407669e-01 4.299165897179e-01 4.306679173754e-01 4.310460839518e-01 4.310505705317e-01 4.306753469520e-01 4.299175082001e-01 4.287770798147e-01 4.272524440070e-01 4.253426027528e-01 4.230525476799e-01 4.203829167703e-01 4.173384617492e-01 4.139288722995e-01 4.101588012177e-01 4.060387816596e-01 4.015808094370e-01 3.967944241649e-01 3.917006220008e-01 3.863105323610e-01 3.806457424462e-01 3.747319992011e-01 3.685863497914e-01 3.622434973806e-01 3.557315416652e-01 3.490805242804e-01 3.423363132139e-01 3.355295521669e-01 3.287083761509e-01 3.219239243265e-01 3.152195716454e-01 3.086599054168e-01 3.022983182583e-01 2.961975093532e-01 2.904268897589e-01 2.850469966972e-01 2.801298966581e-01 2.757406260008e-01 2.719425228462e-01 2.687976539115e-01 2.663569342476e-01 2.646670630027e-01 2.637624034473e-01 2.636674455420e-01 2.643875390451e-01 2.659214216756e-01 2.682502192647e-01 2.713385099003e-01 2.751491541116e-01 2.796234745537e-01 2.847034604995e-01 2.903249041538e-01 2.964098267411e-01 3.028969434877e-01 3.097036077843e-01 3.167584844980e-01 3.239959393799e-01 3.313368481089e-01 3.387212258090e-01 3.460826482811e-01 3.533559002988e-01 3.604909823769e-01 3.674252798413e-01 3.741139921197e-01 3.805061476804e-01 3.865541696604e-01 3.922215555206e-01 3.974617648271e-01 4.022440718023e-01 4.065334418046e-01 4.102985998430e-01 4.135167110933e-01 4.161557574744e-01 4.182032674772e-01 4.196350285854e-01 4.204362376529e-01 4.205991991675e-01 4.201074821048e-01 4.189617423517e-01 4.171563220761e-01 4.146909668498e-01 4.115758148045e-01 4.078109277357e-01 4.034169852643e-01 3.984050766758e-01 3.927955119214e-01 3.866177065084e-01 3.798938290903e-01 3.726651447084e-01 3.649690943894e-01 3.568481935005e-01 3.483605002375e-01 3.395566448067e-01 3.305083661148e-01 3.212842733065e-01 3.119661772412e-01 3.026458323105e-01 2.934133712362e-01 2.843836677124e-01 2.756641091852e-01 2.673786536011e-01 2.596593754343e-01 2.526288253190e-01 2.464248221614e-01 2.411662948128e-01 2.369638317425e-01 2.339158194286e-01 2.320768712375e-01 2.314942268716e-01 2.321615199331e-01 2.340430048830e-01 2.370818802959e-01 2.411731812145e-01 2.462114781706e-01 2.520629291241e-01 2.585935895027e-01 2.656673731308e-01 2.731439265151e-01 2.809014834346e-01 2.888118995680e-01 2.967677250269e-01 3.046660684938e-01 3.124089289293e-01 3.199228979695e-01 3.271237859055e-01 3.339503397387e-01 3.403488898331e-01 3.462586387219e-01 3.516501258044e-01 3.564791887814e-01 3.607182519278e-01 3.643510708946e-01 3.673516805308e-01 3.697159327313e-01 3.714372162395e-01 3.725115807087e-01 3.729502674740e-01 3.727557679858e-01 3.719496552713e-01 3.705436417892e-01 3.685629027985e-01 3.660375812682e-01 3.629893699014e-01 3.594594547264e-01 3.554813451530e-01 3.510912016088e-01 3.463368086770e-01 3.412550612773e-01 3.358971667070e-01 3.303081585255e-01 3.245350335462e-01 3.186306133403e-01 3.126403272977e-01 3.066202665321e-01 3.006140828663e-01 2.946741535304e-01 2.888519928580e-01 2.831886141874e-01 2.777381297041e-01 2.725404925460e-01 2.676393905941e-01 2.630792801758e-01 2.588901472695e-01 2.551142302243e-01 2.517797378259e-01 2.489133940939e-01 2.465438650351e-01 2.446840283387e-01 2.433545663194e-01 2.425597537676e-01 2.423059326068e-01 2.425931807559e-01 2.434097939827e-01 2.447456045357e-01 2.465789775340e-01 2.488880414704e-01 2.516391089100e-01 2.547990051918e-01 2.583297710379e-01 2.621825208877e-01 2.663147036895e-01 2.706716410824e-01 2.752018775626e-01 2.798526492030e-01 2.845628067818e-01 2.892848817067e-01 2.939546500042e-01 2.985212202844e-01 3.029333747088e-01 3.071327275329e-01 3.110793579725e-01 3.147240467934e-01 3.180251118393e-01 3.209518205075e-01 3.234694283336e-01 3.255585038948e-01 3.271982274633e-01 3.283819773484e-01 3.291058267981e-01 3.293733863572e-01 3.292029930304e-01 3.286113372427e-01 3.276325240512e-01 3.263075400849e-01 3.246767766843e-01 3.228062345994e-01 3.207498610464e-01 3.185805885612e-01 3.163727803764e-01 3.141972670869e-01 3.121393678755e-01 3.102718323582e-01 3.086697361163e-01 3.074090867023e-01 3.065416149053e-01 3.061303903457e-01 3.062105288161e-01 3.068117590969e-01 3.079513062255e-01 3.096226322656e-01 3.118235857700e-01 3.145229036027e-01 3.176890116092e-01 3.212858837956e-01 3.252591203465e-01 3.295678706368e-01 3.341560184416e-01 3.389755993015e-01 3.439828644941e-01 3.491280834493e-01 3.543775634384e-01 3.596909687532e-01 3.650391426854e-01 3.703983580830e-01 3.757399552200e-01 3.810487243542e-01 3.863023966078e-01 3.914826761572e-01 3.965691982032e-01 4.015418369877e-01 4.063765829567e-01 4.110423207024e-01 4.155138481232e-01 4.197558690160e-01 4.237264732079e-01 4.273920903982e-01 4.307032001345e-01 4.336163570769e-01 4.360860184830e-01 4.380633793938e-01 4.395113859036e-01 4.403834961096e-01 4.406518813247e-01 4.402888892393e-01 4.392760243221e-01 4.376145604424e-01 4.353020181410e-01 4.323657562361e-01 4.288421163057e-01 4.247759159550e-01 4.202453291139e-01 4.153303311396e-01 4.101383460674e-01 4.047935040188e-01 3.994259155253e-01 3.941932890452e-01 3.892482648522e-01 3.847538142184e-01 3.808717770442e-01 3.777473428515e-01 3.755162349405e-01 3.742819082597e-01 3.741167922066e-01 3.750579534370e-01 3.770904441877e-01 3.801639018098e-01 3.841845510558e-01 3.890158183076e-01 3.944968257134e-01 4.004405148794e-01 4.066449664859e-01 4.129012960876e-01 4.190016893118e-01 4.247434446166e-01 4.299370091378e-01 4.344066749192e-01 4.379997752717e-01 4.405857555578e-01 4.420578086731e-01 4.423454550104e-01 4.414031261504e-01 4.392189354720e-01 4.358241780317e-01 4.312734749375e-01 4.256707196050e-01 4.191488122225e-01 4.118744570600e-01 4.040527328762e-01 3.959059083594e-01 3.876870626688e-01 3.796542598011e-01 3.720626251239e-01 3.651596273825e-01 3.591528079177e-01 3.542123930121e-01 3.504419475355e-01 3.478782773011e-01 3.464936983502e-01 3.461823796034e-01 3.468016884781e-01 3.481593525455e-01 3.500514691489e-01 3.522815638007e-01 3.546569220889e-01 3.570365813153e-01 3.593060644565e-01 3.614008106914e-01 3.633098173654e-01 3.650468234939e-01 3.666826025835e-01 3.682920758968e-01 3.699647717779e-01 3.717971975731e-01 3.738412563249e-01 3.761401243295e-01 3.786804955282e-01 3.814012047439e-01 3.842108554805e-01 3.869582514546e-01 3.894892098010e-01 3.916207604895e-01 3.931823869771e-01 3.940348348529e-01 3.940563404132e-01 3.932012664936e-01 3.914641811591e-01 3.889139156264e-01 3.856979420571e-01 3.819967017495e-01 3.780740539521e-01 3.742024147531e-01 3.706636789939e-01 3.677413597256e-01 3.656310199663e-01 3.644918408991e-01 3.643660468381e-01 3.652029561010e-01 3.668873862970e-01 3.692073439752e-01 3.719521138557e-01 3.748933777865e-01 3.778371265665e-01 3.806653428470e-01 3.833060851121e-01 3.857991500568e-01 3.882364487832e-01 3.907686729665e-01 3.935918565490e-01 3.968640355794e-01 4.007254878303e-01 4.052279834618e-01 4.103159705088e-01 4.158457256722e-01 4.215518922607e-01 4.271216423022e-01 4.321898511730e-01 4.364035780139e-01 4.394735658459e-01 4.411766361519e-01 4.414385249644e-01 4.403113296991e-01 4.380049622944e-01 4.348902836556e-01 4.314352704425e-01 4.282177820385e-01 4.258084059864e-01 4.247196431186e-01 4.253383758486e-01 4.278220962335e-01 4.321211445776e-01 4.379517930406e-01 4.448617968811e-01 4.523203712737e-01 4.597679878084e-01 4.667335931671e-01 4.728574602924e-01 4.779453598736e-01 4.819795810704e-01 4.850825244448e-01 4.875199039638e-01 4.896097193042e-01 4.916810742096e-01 4.940107924872e-01 4.967498945422e-01 4.999285078106e-01 5.034127985363e-01 5.069766507070e-01 5.103379032077e-01 5.132069947593e-01 5.154020324541e-01 5.168393213602e-01 5.176118262967e-01 5.179709418469e-01 5.182676828104e-01 5.189515204048e-01 5.204132902554e-01 5.229438494054e-01 5.266510710932e-01 5.313789295546e-01 5.367853444732e-01 5.423221244724e-01 5.473632132103e-01 5.513109565051e-01 5.536518706634e-01 5.540961149623e-01 5.525751561860e-01 5.492888525032e-01 5.446916718741e-01 5.393994072633e-01 5.341521054065e-01 5.296451495363e-01 5.264326936355e-01 5.228095248153e-01 5.177029604654e-01 5.154603430105e-01 5.184928308139e-01 5.246908476396e-01 5.292540021699e-01 5.289219047797e-01 5.245273549950e-01 5.199516457450e-01 5.183137229624e-01 5.188100090111e-01 5.173857612931e-01 5.105326605491e-01 4.985246293698e-01 4.853806659505e-01 4.755824873724e-01 4.701459889482e-01 4.659943879351e-01 4.594413048360e-01 4.501567923735e-01 4.419345540620e-01 4.394712018161e-01 4.438617877568e-01 4.514708908678e-01 4.575064396561e-01 4.602886803529e-01 4.622278519768e-01 4.669711988466e-01 4.753358702904e-01 4.840444582384e-01 4.885338629517e-01 4.868617557337e-01 4.812249855609e-01 4.760187055682e-01 4.739742521260e-01 4.738723533201e-01 4.722244845321e-01 4.671885936393e-01 4.608983907901e-01 4.580345703378e-01 4.616890958084e-01 4.704137308510e-01 4.796635545286e-01 4.859822479812e-01 4.896885152049e-01 4.939116993008e-01 5.010279603209e-01 5.099018681468e-01 5.166945521796e-01 5.183156057257e-01 5.151911592188e-01 5.110552890416e-01 5.098692440362e-01 5.124548823583e-01 5.161475085809e-01 5.177640812309e-01 5.167939520966e-01 5.158722605979e-01 5.181214943957e-01 5.237653139379e-01 5.294608244842e-01 5.310067316664e-01 5.266430493113e-01 5.181527640795e-01 5.090193556243e-01 5.011809696541e-01 4.933536409114e-01 4.826808802756e-01 4.680270027959e-01 4.518414612258e-01 4.388616763424e-01 4.323937954148e-01 4.315935324956e-01 4.328306444952e-01 4.336891875990e-01 4.353189419855e-01 4.410503614805e-01 4.526676923228e-01 4.681148854864e-01 4.831044508530e-01 4.947054640431e-01 5.032832082697e-01 5.113280210154e-01 5.203932714862e-01 5.290012623396e-01 5.335402222265e-01 5.312753012850e-01 5.227349832113e-01 5.115659972695e-01 5.020213363703e-01 4.960898282389e-01 4.929518555218e-01 4.913110753495e-01 4.920027253075e-01 4.979100311290e-01 5.109287065888e-01 5.291326754831e-01 5.473374311467e-01 5.604519293542e-01 5.664834955194e-01 5.670014982213e-01 5.650867124144e-01 5.625265945108e-01 5.587136165197e-01 5.521599506951e-01 5.430051617778e-01 5.340038551439e-01 5.287421159969e-01 5.284470044974e-01 5.306439591720e-01 5.312717020360e-01 5.281857140150e-01 5.229215144311e-01 5.193434252858e-01 5.201758091265e-01 5.245549192497e-01 5.290133679148e-01 5.306974579067e-01 5.296143847612e-01 5.281441729247e-01 5.285734742699e-01 5.311452232050e-01 5.347758419108e-01 5.350907199756e-01 4.829660839334e-01 4.436431215621e-01 4.741660002271e-01 5.283517246818e-01 5.381845360839e-01 4.979527685313e-01 4.651172414070e-01 4.922738115720e-01 5.432468600069e-01 5.542882700527e-01 5.133736779188e-01 4.677828455798e-01 4.733488567000e-01 5.128906673404e-01 5.308100409521e-01 5.140053267587e-01 4.982532584342e-01 5.124360745104e-01 5.278056848382e-01 5.006979681658e-01 4.379813188430e-01 4.162904245588e-01 4.862979321345e-01 5.721203305516e-01 5.890956849665e-01 5.161381367377e-01 4.061145931582e-01 3.794475753214e-01 4.645530427150e-01 5.454788757051e-01 5.562544044843e-01 5.063311081088e-01 4.527061159544e-01 4.464031465503e-01 4.716340897947e-01 4.858081539336e-01 4.814538680894e-01 4.793902030160e-01 4.890163392758e-01 4.940635806336e-01 4.818437888682e-01 4.665781889777e-01 4.737287044625e-01 5.016166872769e-01 5.221276983977e-01 5.180375118579e-01 5.005774692907e-01 4.947535113702e-01 5.082621206069e-01 5.250358065925e-01 5.307991010838e-01 5.273764693457e-01 5.221471958089e-01 5.145260509658e-01 5.014210078295e-01 4.916057689556e-01 5.002183538703e-01 5.227829709053e-01 5.323374307647e-01 5.099181748270e-01 4.701733314133e-01 4.564885769730e-01 4.878017367885e-01 5.252509333501e-01 5.253158297797e-01 4.860072030980e-01 4.513793697955e-01 4.673177916524e-01 5.130269474553e-01 5.329109872682e-01 5.046358402710e-01 4.564936494526e-01 4.482158401586e-01
 5.666293645032e-01 5.643001776244e-01 5.626750877882e-01 5.616103494166e-01 5.601806117455e-01 5.578906853451e-01 5.553893741842e-01 5.536205988418e-01 5.525149872539e-01 5.510875386883e-01 5.488104759689e-01 5.463018724128e-01 5.444325817228e-01 5.431677148472e-01 5.416712790700e-01 5.394343879301e-01 5.369231367592e-01 5.349446098085e-01 5.335498233552e-01 5.319428581346e-01 5.295826366163e-01 5.269644734681e-01 5.249230729949e-01 5.234208994416e-01 5.216029556901e-01 5.190302480288e-01 5.163025645353e-01 5.142030378000e-01 5.125968693485e-01 5.106162540363e-01 5.078654146878e-01 5.049869358304e-01 5.027989786253e-01 5.011335705842e-01 4.990355304291e-01 4.960984721907e-01 4.930628257267e-01 4.907917212492e-01 4.890536775957e-01 4.868478374139e-01 4.837942186292e-01 4.806537324378e-01 4.782782856200e-01 4.764515154595e-01 4.741836187028e-01 4.710645095081e-01 4.678216369071e-01 4.653311577332e-01 4.634094280701e-01 4.610800375561e-01 4.579236393472e-01 4.546313648726e-01 4.520335280899e-01 4.499786278392e-01 4.475834273557e-01 4.444446689701e-01 4.411469351208e-01 4.384398861255e-01 4.362331438718e-01 4.337572882747e-01 4.306258152539e-01 4.273289968551e-01 4.245278705331e-01 4.221539134376e-01 4.195587442675e-01 4.164165728392e-01 4.131259724274e-01 4.102267577031e-01 4.076843798344e-01 4.049800525689e-01 4.018178425476e-01 3.985009346819e-01 3.954957372911e-01 3.928025036113e-01 3.899923198529e-01 3.868094674548e-01 3.834824776290e-01 3.803784416404e-01 3.775311117538e-01 3.746401211623e-01 3.714724274218e-01 3.681449564878e-01 3.649489443809e-01 3.619657948343e-01 3.589914165101e-01 3.558351638418e-01 3.525408388157e-01 3.492905269716e-01 3.461756026239e-01 3.431198402228e-01 3.399908809604e-01 3.367486120101e-01 3.334753997523e-01 3.302631069717e-01 3.271195869010e-01 3.239880102529e-01 3.208107664340e-01 3.175663445672e-01 3.142937035568e-01 3.110680916526e-01 3.079188441159e-01 3.047876107371e-01 3.015933600799e-01 2.983231336134e-01 2.950466932938e-01 2.918485932567e-01 2.887301580407e-01 2.856019362233e-01 2.823861603745e-01 2.791127658642e-01 2.758797324390e-01 2.727400897019e-01 2.696541607974e-01 2.665328511915e-01 2.633306086644e-01 2.600973957324e-01 2.569326039824e-01 2.538715640236e-01 2.508475055026e-01 2.477696772908e-01 2.446222661623e-01 2.414798760004e-01 2.384349869362e-01 2.354929369618e-01 2.325630275073e-01 2.295698334523e-01 2.265429345997e-01 2.235724933872e-01 2.207070731832e-01 2.179143271525e-01 2.151206553326e-01 2.122930803050e-01 2.094768077644e-01 2.067372008863e-01 2.040853907328e-01 2.014864834959e-01 1.989064307851e-01 1.963371461034e-01 1.938052462623e-01 1.913495421595e-01 1.889763301291e-01 1.866606728485e-01 1.843873427422e-01 1.821604121390e-01 1.799949718183e-01 1.779172296928e-01 1.759308023652e-01 1.740143590770e-01 1.721594666063e-01 1.703815332341e-01 1.686972399232e-01 1.671135427924e-01 1.656238221237e-01 1.642156415560e-01 1.628934373459e-01 1.616818755009e-01 1.605893575326e-01 1.595995267557e-01 1.587006727305e-01 1.578986105606e-01 1.572095716663e-01 1.566510615244e-01 1.562157760665e-01 1.558781271464e-01 1.556335470319e-01 1.555051729752e-01 1.555063587389e-01 1.556349902390e-01 1.558749302765e-01 1.562079964228e-01 1.566406818914e-01 1.571958651361e-01 1.578784805678e-01 1.586699500249e-01 1.595528253238e-01 1.605238239930e-01 1.615944997611e-01 1.627845412884e-01 1.640856664680e-01 1.654692704535e-01 1.669208646268e-01 1.684527741366e-01 1.700811562678e-01 1.718105211388e-01 1.736224459175e-01 1.754870527314e-01 1.774071911308e-01 1.794050674255e-01 1.814881557028e-01 1.836420840481e-01 1.858430530841e-01 1.880801640088e-01 1.903683099197e-01 1.927313065938e-01 1.951565425337e-01 1.976154529923e-01 2.000949366709e-01 2.026092181128e-01 2.051821064864e-01 2.078136191142e-01 2.104683537979e-01 2.131237282896e-01 2.157988759492e-01 2.185232982226e-01 2.212951285699e-01 2.240834348618e-01 2.268618048235e-01 2.296445161029e-01 2.324689817887e-01 2.353353517602e-01 2.382060197872e-01 2.410582399211e-01 2.439074361034e-01 2.467867637384e-01 2.497000969319e-01 2.526128421001e-01 2.554960579357e-01 2.583721652447e-01 2.612733030669e-01 2.641979396646e-01 2.671134070383e-01 2.699970206668e-01 2.728635477857e-01 2.757502873182e-01 2.786535726234e-01 2.815359906408e-01 2.843852344870e-01 2.872194778400e-01 2.900608409569e-01 2.929105135336e-01 2.957352674570e-01 2.985221022147e-01 3.012963752714e-01 3.040721503072e-01 3.068372428869e-01 3.095756238101e-01 3.122813325304e-01 3.149707558924e-01 3.176573591573e-01 3.203235325716e-01 3.229523563554e-01 3.255566765469e-01 3.281439242916e-01 3.307151575924e-01 3.332624388145e-01 3.357714904644e-01 3.382520695283e-01 3.407193340779e-01 3.431606018955e-01 3.455694817904e-01 3.479472236601e-01 3.502937759405e-01 3.526185132195e-01 3.549174960894e-01 3.571758067123e-01 3.594032025924e-01 3.616026698367e-01 3.637707508817e-01 3.659083557226e-01 3.680107731343e-01 3.700739038240e-01 3.721094256632e-01 3.741104797020e-01 3.760722639634e-01 3.780006786840e-01 3.798908438874e-01 3.817434693808e-01 3.835633734730e-01 3.853410664575e-01 3.870791217490e-01 3.887816314725e-01 3.904431405349e-01 3.920670535219e-01 3.936498679020e-01 3.951879724874e-01 3.966869647918e-01 3.981481976765e-01 3.995641076429e-01 4.009396332732e-01 4.022711307966e-01 4.035581471446e-01 4.048054907560e-01 4.060067508531e-01 4.071622128590e-01 4.082751122770e-01 4.093431767852e-01 4.103631162171e-01 4.113397676755e-01 4.122687570964e-01 4.131527738626e-01 4.139929258398e-01 4.147821556778e-01 4.155228491314e-01 4.162172782786e-01 4.168629449845e-01 4.174610831447e-01 4.180129762553e-01 4.185120901746e-01 4.189619461504e-01 4.193617670269e-01 4.197118534725e-01 4.200157069305e-01 4.202686497312e-01 4.204670781366e-01 4.206163585706e-01 4.207147634955e-01 4.207625508924e-01 4.207611659556e-01 4.207063536365e-01 4.206012429682e-01 4.204467594707e-01 4.202360268507e-01 4.199748920501e-01 4.196624973862e-01 4.192988790364e-01 4.188857660751e-01 4.184171728693e-01 4.178928288211e-01 4.173195203955e-01 4.166927569237e-01 4.160146629772e-01 4.152865685467e-01 4.145004259696e-01 4.136617027385e-01 4.127710412417e-01 4.118266467996e-01 4.108332692218e-01 4.097862289910e-01 4.086819304081e-01 4.075285661630e-01 4.063198924985e-01 4.050600908831e-01 4.037506801936e-01 4.023846259119e-01 4.009675249003e-01 3.995000834968e-01 3.979762728575e-01 3.964064077852e-01 3.947829402429e-01 3.931071270524e-01 3.913832658832e-01 3.896050970494e-01 3.877769150618e-01 3.859009996753e-01 3.839720805835e-01 3.819965067529e-01 3.799709569185e-01 3.778928889451e-01 3.757700384235e-01 3.735964748462e-01 3.713765792084e-01 3.691102078814e-01 3.667936253893e-01 3.644315004530e-01 3.620235865361e-01 3.595678645136e-01 3.570712414580e-01 3.545271785943e-01 3.519390059893e-01 3.493088685604e-01 3.466329345501e-01 3.439174843559e-01 3.411613958714e-01 3.383613356642e-01 3.355247850678e-01 3.326462707404e-01 3.297294268362e-01 3.267787036128e-01 3.237861644017e-01 3.207620469996e-01 3.177020140828e-01 3.146057212114e-01 3.114813581008e-01 3.083211082011e-01 3.051313086730e-01 3.019153941678e-01 2.986668900205e-01 2.953940332989e-01 2.920958397944e-01 2.887706525005e-01 2.854271692003e-01 2.820589476897e-01 2.786710775803e-01 2.752684646282e-01 2.718444979378e-01 2.684109931831e-01 2.649633698407e-01 2.615023658326e-01 2.580359883178e-01 2.545604164795e-01 2.510820256972e-01 2.476037223199e-01 2.441207051285e-01 2.406441098270e-01 2.371724379488e-01 2.337079565244e-01 2.302600055194e-01 2.268207253143e-01 2.234006049983e-01 2.200029829211e-01 2.166269378938e-01 2.132841220018e-01 2.099690876099e-01 2.066897169499e-01 2.034544574040e-01 2.002594457715e-01 1.971184821119e-01 1.940293405533e-01 1.909967498975e-01 1.880331632524e-01 1.851360450217e-01 1.823140464476e-01 1.795750021257e-01 1.769177262819e-01 1.743578473349e-01 1.718952262907e-01 1.695352239787e-01 1.672906329617e-01 1.651586845230e-01 1.631517047102e-01 1.612762102317e-01 1.595310219140e-01 1.579314174455e-01 1.564750662158e-01 1.551683105587e-01 1.540238737466e-01 1.530333823026e-01 1.522104187460e-01 1.515546301138e-01 1.510639255295e-01 1.507500175427e-01 1.506039746609e-01 1.506302039937e-01 1.508315944369e-01 1.511979488923e-01 1.517375379428e-01 1.524417817126e-01 1.533057929159e-01 1.543337304650e-01 1.555114077930e-01 1.568389085658e-01 1.583139216643e-01 1.599201901578e-01 1.616633962538e-01 1.635309561217e-01 1.655151951790e-01 1.676179988847e-01 1.698205517517e-01 1.721260495892e-01 1.745268003570e-01 1.770071335093e-01 1.795754933809e-01 1.822121087923e-01 1.849159874566e-01 1.876875551119e-01 1.905057543694e-01 1.933817825279e-01 1.963006512389e-01 1.992546305798e-01 2.022517213980e-01 2.052701644058e-01 2.083168467630e-01 2.113857449101e-01 2.144624360220e-01 2.175605322761e-01 2.206588081718e-01 2.237609462608e-01 2.268695718577e-01 2.299634408874e-01 2.330604009516e-01 2.361420961874e-01 2.392060262635e-01 2.422628437223e-01 2.452863884447e-01 2.482950001521e-01 2.512778002624e-01 2.542221359894e-01 2.571499453420e-01 2.600306041404e-01 2.628800390283e-01 2.656959507096e-01 2.684567459729e-01 2.711902419235e-01 2.738661131347e-01 2.764950899203e-01 2.790837671282e-01 2.816035497644e-01 2.840856156464e-01 2.865043135793e-01 2.888600248060e-01 2.911721454844e-01 2.934033753377e-01 2.955859705341e-01 2.977012024228e-01 2.997386319015e-01 3.017270435052e-01 3.036275496890e-01 3.054673776926e-01 3.072378105781e-01 3.089185643842e-01 3.105453896819e-01 3.120786170977e-01 3.135391624372e-01 3.149295834639e-01 3.162195050650e-01 3.174493667174e-01 3.185823133195e-01 3.196314615077e-01 3.206103842116e-01 3.214803784857e-01 3.222838678599e-01 3.229903401231e-01 3.236024806294e-01 3.241419319377e-01 3.245690723740e-01 3.249204578793e-01 3.251753315053e-01 3.253270625435e-01 3.254052695033e-01 3.253682743943e-01 3.252481227967e-01 3.250347115680e-01 3.247090467621e-01 3.243081228013e-01 3.237929209628e-01 3.231842627296e-01 3.224862653130e-01 3.216705286833e-01 3.207759094458e-01 3.197712593984e-01 3.186656531994e-01 3.174747983420e-01 3.161632712238e-01 3.147677803228e-01 3.132681696972e-01 3.116594021432e-01 3.099683351059e-01 3.081582173755e-01 3.062590744731e-01 3.042629906640e-01 3.021528523088e-01 2.999635098938e-01 2.976593821812e-01 2.952596270869e-01 2.927713934931e-01 2.901674207501e-01 2.874837250649e-01 2.846924441289e-01 2.818038028421e-01 2.788323836206e-01 2.757478689325e-01 2.725839749505e-01 2.693227931625e-01 2.659606438006e-01 2.625232296025e-01 2.589771758772e-01 2.553516778866e-01 2.516402427821e-01 2.478282176154e-01 2.439489192975e-01 2.399699865754e-01 2.359126930957e-01 2.317796529882e-01 2.275521724862e-01 2.232621275169e-01 2.188842363920e-01 2.144314418125e-01 2.099157049242e-01 2.053137902875e-01 2.006563561938e-01 1.959275314234e-01 1.911295370770e-01 1.862830012605e-01 1.813629402076e-01 1.763959209750e-01 1.713778432740e-01 1.663002147302e-01 1.611920257812e-01 1.560307628964e-01 1.508359551738e-01 1.456168989012e-01 1.403590280741e-01 1.350928603857e-01 1.298081975772e-01 1.245139184689e-01 1.192334129283e-01 1.139539216306e-01 1.087085068494e-01 1.034987418703e-01 9.833955575561e-02 9.326432210091e-02 8.827532764619e-02 8.341532062419e-02 7.871181833551e-02 7.419715529973e-02 6.993388161193e-02 6.596370968774e-02 6.235982211322e-02 5.919874837341e-02 5.655312087110e-02 5.451700680937e-02 5.315419263108e-02 5.252740884870e-02 5.266505241648e-02 5.355792760349e-02 5.517886210145e-02 5.745370447425e-02 6.031713214841e-02 6.367949574272e-02 6.746179907577e-02 7.160063647113e-02 7.601716631877e-02 8.067451881258e-02 8.551879480008e-02 9.050856205978e-02 9.562869194940e-02 1.008313466215e-01 1.061117184932e-01 1.114467617190e-01 1.168091562750e-01 1.222066074027e-01 1.276059562023e-01 1.330074927103e-01 1.384058200802e-01 1.437756565658e-01 1.491322658324e-01 1.544508595417e-01 1.597276762902e-01 1.649716865076e-01 1.701520909250e-01 1.752862604657e-01 1.803609247242e-01 1.853619873978e-01 1.903077126440e-01 1.951672375157e-01 1.999552168980e-01 2.046649941097e-01 2.092793542075e-01 2.138178662593e-01 2.182552885130e-01 2.225965227274e-01 2.268477914336e-01 2.309825662958e-01 2.350242972849e-01 2.389514324664e-01 2.427629307215e-01 2.464712329964e-01 2.500484096172e-01 2.535141554133e-01 2.568569223652e-01 2.600658198933e-01 2.631588356488e-01 2.661104969205e-01 2.689324623718e-01 2.716231719453e-01 2.741658173388e-01 2.765797707129e-01 2.788456496701e-01 2.809655705373e-01 2.829481731782e-01 2.847725053059e-01 2.864552152210e-01 2.879840803825e-01 2.893558115490e-01 2.905817440891e-01 2.916438731237e-01 2.925533066913e-01 2.933056663740e-01 2.938938426119e-01 2.943275719501e-01 2.945972342802e-01 2.947037361837e-01 2.946524396311e-01 2.944339428294e-01 2.940536580420e-01 2.935114815700e-01 2.928015429899e-01 2.919322194549e-01 2.908973749616e-01 2.896981326468e-01 2.883394074027e-01 2.868148354616e-01 2.851304170830e-01 2.832871785134e-01 2.812804613173e-01 2.791198882704e-01 2.768002661745e-01 2.743238058337e-01 2.716993430383e-01 2.689173981529e-01 2.659907350012e-01 2.629173931607e-01 2.596953869077e-01 2.563413971825e-01 2.528415652550e-01 2.492117533261e-01 2.454557613032e-01 2.415639551631e-01 2.375614928325e-01 2.334372875643e-01 2.292007357440e-01 2.248676692105e-01 2.204263851523e-01 2.159013452042e-01 2.112916179632e-01 2.066013445359e-01 2.018558148957e-01 1.970425172255e-01 1.921915140352e-01 1.873083417048e-01 1.823974679948e-01 1.774937915733e-01 1.725921150037e-01 1.677237531533e-01 1.629072353192e-01 1.581539910999e-01 1.535049865543e-01 1.489706690200e-01 1.445875643767e-01 1.403923846010e-01 1.364044811035e-01 1.326782371974e-01 1.292392281447e-01 1.261322732008e-01 1.234032432522e-01 1.210804209049e-01 1.192156222381e-01 1.178335065879e-01 1.169664642678e-01 1.166401039024e-01 1.168619366561e-01 1.176438498689e-01 1.189747813638e-01 1.208462023212e-01 1.232359016844e-01 1.261150036139e-01 1.294534380352e-01 1.332142659615e-01 1.373614905002e-01 1.418575084114e-01 1.466663326524e-01 1.517520840916e-01 1.570813585228e-01 1.626249879250e-01 1.683477616311e-01 1.742280518375e-01 1.802378596773e-01 1.863532269062e-01 1.925598900281e-01 1.988270647769e-01 2.051473195430e-01 2.114984632606e-01 2.178620564851e-01 2.242337784998e-01 2.305862200270e-01 2.369186026089e-01 2.432147920601e-01 2.494579128993e-01 2.556500531182e-01 2.617692771405e-01 2.678136751613e-01 2.737739282689e-01 2.796328284013e-01 2.853969823265e-01 2.910445465124e-01 2.965735012368e-01 3.019820220674e-01 3.072511118942e-01 3.123873592094e-01 3.173779745831e-01 3.222146498473e-01 3.269002829075e-01 3.314188194554e-01 3.357716973989e-01 3.399533215038e-01 3.439535041707e-01 3.477755095846e-01 3.514086025590e-01 3.548516739951e-01 3.581017080487e-01 3.611523841742e-01 3.640031930101e-01 3.666487562193e-01 3.690856231769e-01 3.713131379173e-01 3.733278690331e-01 3.751242648972e-01 3.767064424874e-01 3.780687103926e-01 3.792095020834e-01 3.801315960639e-01 3.808285910305e-01 3.813040063165e-01 3.815574776362e-01 3.815834180928e-01 3.813910164895e-01 3.809725627340e-01 3.803315252798e-01 3.794759055804e-01 3.783948466031e-01 3.771031238673e-01 3.755976128073e-01 3.738765914574e-01 3.719548908411e-01 3.698234719967e-01 3.674951588564e-01 3.649731453592e-01 3.622552032552e-01 3.593609398174e-01 3.562842312208e-01 3.530376978794e-01 3.496332702532e-01 3.460671794455e-01 3.423598128706e-01 3.385147855408e-01 3.345412824812e-01 3.304580820818e-01 3.262661942954e-01 3.219881867804e-01 3.176338299785e-01 3.132180139305e-01 3.087603454972e-01 3.042722677016e-01 2.997777121013e-01 2.952921131909e-01 2.908349915635e-01 2.864324969301e-01 2.821030478846e-01 2.778755516977e-01 2.737714320081e-01 2.698195785382e-01 2.660464584039e-01 2.624773451112e-01 2.591441988813e-01 2.560687885534e-01 2.532864374755e-01 2.508188462093e-01 2.486925721697e-01 2.469374936287e-01 2.455676567666e-01 2.446101481867e-01 2.440785652005e-01 2.439813063592e-01 2.443374726612e-01 2.451406156555e-01 2.463991771484e-01 2.481074792469e-01 2.502543076150e-01 2.528370157054e-01 2.558302745555e-01 2.592240028804e-01 2.629939436482e-01 2.671122276521e-01 2.715614513652e-01 2.763071290925e-01 2.813274845014e-01 2.865916158541e-01 2.920702572301e-01 2.977383282424e-01 3.035645295615e-01 3.095225485441e-01 3.155831194521e-01 3.217188190516e-01 3.279055569058e-01 3.341146400531e-01 3.403250697473e-01 3.465086728481e-01 3.526452525015e-01 3.587142479231e-01 3.646880271264e-01 3.705533751601e-01 3.762844898398e-01 3.818619448938e-01 3.872701845442e-01 3.924869424792e-01 3.974997341306e-01 4.022887537660e-01 4.068386854328e-01 4.111382537307e-01 4.151656149197e-01 4.189147073445e-01 4.223679553826e-01 4.255121787145e-01 4.283405224355e-01 4.308356331530e-01 4.329918769041e-01 4.348002826602e-01 4.362483327016e-01 4.373347215103e-01 4.380485556925e-01 4.383842697374e-01 4.383399751001e-01 4.379092263589e-01 4.370889436287e-01 4.358791860080e-01 4.342783154755e-01 4.322878491980e-01 4.299111534785e-01 4.271505729933e-01 4.240122001197e-01 4.205031928471e-01 4.166278246859e-01 4.124024546218e-01 4.078330798805e-01 4.029351633047e-01 3.977272160657e-01 3.922217221169e-01 3.864458383651e-01 3.804189817869e-01 3.741663569879e-01 3.677222794244e-01 3.611100019953e-01 3.543707072631e-01 3.475418689006e-01 3.406597822238e-01 3.337803913056e-01 3.269442798760e-01 3.202079581146e-01 3.136325121943e-01 3.072707190750e-01 3.011940934083e-01 2.954633749768e-01 2.901459315115e-01 2.853127132474e-01 2.810265333292e-01 2.773521578862e-01 2.743490055764e-01 2.720685326503e-01 2.705526784626e-01 2.698329677080e-01 2.699289456684e-01 2.708440385223e-01 2.725721575692e-01 2.750866158479e-01 2.783555539345e-01 2.823348361650e-01 2.869622999085e-01 2.921846301328e-01 2.979259573255e-01 3.041168981682e-01 3.106873450878e-01 3.175545674739e-01 3.246548109416e-01 3.319077479513e-01 3.392462946252e-01 3.466060549440e-01 3.539161719871e-01 3.611240579870e-01 3.681662039226e-01 3.749886808437e-01 3.815434820800e-01 3.877755241287e-01 3.936457448197e-01 3.991106785885e-01 4.041289814588e-01 4.086709575966e-01 4.126957663269e-01 4.161826276617e-01 4.190995434959e-01 4.214234847052e-01 4.231376511453e-01 4.242185390610e-01 4.246587168399e-01 4.244421845281e-01 4.235624622126e-01 4.220196152627e-01 4.198049495993e-01 4.169295680347e-01 4.133956213915e-01 4.092131466479e-01 4.044009207373e-01 3.989707323905e-01 3.929529582151e-01 3.863701385844e-01 3.792558326198e-01 3.716527831029e-01 3.635949837719e-01 3.551408953374e-01 3.463421473396e-01 3.372610268946e-01 3.279710035541e-01 3.185423620903e-01 3.090698474902e-01 2.996395882479e-01 2.903578824882e-01 2.813390418799e-01 2.726954851876e-01 2.645627275630e-01 2.570641216568e-01 2.503314902260e-01 2.444997634329e-01 2.396747401262e-01 2.359708371106e-01 2.334600408965e-01 2.321916066904e-01 2.321897514894e-01 2.334262626529e-01 2.358575705051e-01 2.393949779051e-01 2.439322257087e-01 2.493493210950e-01 2.555032834089e-01 2.622647206650e-01 2.694882979806e-01 2.770453860853e-01 2.848106060778e-01 2.926625385819e-01 3.005031815854e-01 3.082239106112e-01 3.157464660947e-01 3.229907560467e-01 3.298807233108e-01 3.363684909181e-01 3.423902084826e-01 3.479065150655e-01 3.528846856306e-01 3.572825089087e-01 3.610872811865e-01 3.642762481894e-01 3.668364443975e-01 3.687654573963e-01 3.700558758007e-01 3.707206508586e-01 3.707599917424e-01 3.701914308584e-01 3.690353249756e-01 3.673061036804e-01 3.650389006855e-01 3.622560116437e-01 3.589914145996e-01 3.552850853608e-01 3.511679336723e-01 3.466869180843e-01 3.418822042916e-01 3.367981441244e-01 3.314815255044e-01 3.259779384980e-01 3.203381864411e-01 3.146058622670e-01 3.088332537307e-01 3.030682682262e-01 2.973552414091e-01 2.917476383395e-01 2.862852704514e-01 2.810167762469e-01 2.759877377657e-01 2.712336985340e-01 2.668020512221e-01 2.627247147640e-01 2.590397546730e-01 2.557813016085e-01 2.529737361215e-01 2.506494552962e-01 2.488246912627e-01 2.475191044642e-01 2.467460413925e-01 2.465107320424e-01 2.468161564168e-01 2.476553774503e-01 2.490209703401e-01 2.508949691512e-01 2.532528163476e-01 2.560687107309e-01 2.593044560571e-01 2.629236821533e-01 2.668776069788e-01 2.711216868913e-01 2.756019798833e-01 2.802609196557e-01 2.850510721379e-01 2.899049933743e-01 2.947679312118e-01 2.995873389442e-01 3.042950591303e-01 3.088479612302e-01 3.131860734140e-01 3.172599065393e-01 3.210301529817e-01 3.244475390482e-01 3.274832323556e-01 3.301046336065e-01 3.322891200461e-01 3.340200759532e-01 3.352858678285e-01 3.360896161400e-01 3.364322076485e-01 3.363321405211e-01 3.358141530157e-01 3.349030643262e-01 3.336488776371e-01 3.320933577409e-01 3.302939453435e-01 3.283149021889e-01 3.262176879307e-01 3.240829421436e-01 3.219764964135e-01 3.199795920050e-01 3.181684451069e-01 3.166067903302e-01 3.153719555314e-01 3.145146702351e-01 3.140858616405e-01 3.141289949383e-01 3.146611209851e-01 3.157056607392e-01 3.172559100842e-01 3.193040945519e-01 3.218333395568e-01 3.248059527789e-01 3.281960546570e-01 3.319550414747e-01 3.360428845935e-01 3.404165317290e-01 3.450280564100e-01 3.498441117667e-01 3.548172399796e-01 3.599190952886e-01 3.651200726126e-01 3.703857011060e-01 3.757012846773e-01 3.810381261816e-01 3.863765062340e-01 3.916981379890e-01 3.969778636216e-01 4.021946486333e-01 4.073186460977e-01 4.123248959391e-01 4.171778812504e-01 4.218381468590e-01 4.262707260031e-01 4.304246483733e-01 4.342536888550e-01 4.377084872877e-01 4.407342961001e-01 4.432839367399e-01 4.453021487058e-01 4.467471306463e-01 4.475772454709e-01 4.477564497001e-01 4.472650026682e-01 4.460801123848e-01 4.442059924515e-01 4.416504174792e-01 4.384328698415e-01 4.346046833354e-01 4.302147076326e-01 4.253438710844e-01 4.200894516241e-01 4.145568231338e-01 4.088849549170e-01 4.032107978767e-01 3.976949376795e-01 3.925034379160e-01 3.877994077500e-01 3.837522777810e-01 3.805107496487e-01 3.782099797524e-01 3.769552297614e-01 3.768117874061e-01 3.778114491764e-01 3.799336973159e-01 3.831146187131e-01 3.872497159976e-01 3.921934568510e-01 3.977727788706e-01 4.037916043353e-01 4.100424481307e-01 4.163077211986e-01 4.223779611096e-01 4.280451683026e-01 4.331202723534e-01 4.374290676347e-01 4.408178302259e-01 4.431646126830e-01 4.443694715333e-01 4.443647522587e-01 4.431227538658e-01 4.406403236568e-01 4.369602794192e-01 4.321582269751e-01 4.263456960787e-01 4.196756188972e-01 4.123260852354e-01 4.045150082228e-01 3.964790223036e-01 3.884685041522e-01 3.807475854373e-01 3.735613757246e-01 3.671420278856e-01 3.616751947328e-01 3.572943171864e-01 3.540746235743e-01 3.520094018073e-01 3.510424747589e-01 3.510432261105e-01 3.518445559161e-01 3.532608109648e-01 3.550844643609e-01 3.571394044087e-01 3.592607155647e-01 3.613292268958e-01 3.632769718497e-01 3.650639303852e-01 3.667200278256e-01 3.682929808222e-01 3.698645609806e-01 3.715403892842e-01 3.734022393196e-01 3.755380716903e-01 3.779865194126e-01 3.807476166979e-01 3.837798965661e-01 3.869753892365e-01 3.902029078542e-01 3.932847636680e-01 3.960290711282e-01 3.982559025207e-01 3.997781872815e-01 4.004736716523e-01 4.002424778161e-01 3.990564127370e-01 3.969623162923e-01 3.940514560127e-01 3.905125982494e-01 3.865663032865e-01 3.824825247497e-01 3.785657026757e-01 3.750807312779e-01 3.722929205840e-01 3.703804642442e-01 3.694408225591e-01 3.695005453225e-01 3.704631801810e-01 3.721973782805e-01 3.745084243635e-01 3.771900310694e-01 3.800756271429e-01 3.830176191207e-01 3.859654158488e-01 3.889195592815e-01 3.919549919803e-01 3.952143780672e-01 3.988320649651e-01 4.029678590887e-01 4.077149822764e-01 4.130902260334e-01 4.190262735461e-01 4.253271769486e-01 4.317291347945e-01 4.378785516491e-01 4.433953435436e-01 4.479211843301e-01 4.511257343630e-01 4.527982728756e-01 4.528341057840e-01 4.512797577655e-01 4.483586647997e-01 4.444259532890e-01 4.400022969623e-01 4.356844319550e-01 4.321050564350e-01 4.298657827174e-01 4.294104586394e-01 4.310014618334e-01 4.346398139587e-01 4.400840455162e-01 4.469083552241e-01 4.545486405419e-01 4.624336727965e-01 4.700284967667e-01 4.769285593548e-01 4.828890213275e-01 4.878206406105e-01 4.918208535909e-01 4.950925583479e-01 4.979262960004e-01 5.006297647307e-01 5.034496993829e-01 5.065544054839e-01 5.099560339497e-01 5.135543747852e-01 5.171426496863e-01 5.204452142083e-01 5.232243717244e-01 5.252883384569e-01 5.265847371621e-01 5.272143766652e-01 5.274060446723e-01 5.275375642249e-01 5.280097080626e-01 5.292050809827e-01 5.314005201897e-01 5.346504135616e-01 5.388238801367e-01 5.435389593127e-01 5.482695402251e-01 5.524261274781e-01 5.554251124881e-01 5.568412623155e-01 5.564354810276e-01 5.542298978573e-01 5.505235041548e-01 5.458293765860e-01 5.408559941817e-01 5.363445996465e-01 5.329682239503e-01 5.291722076494e-01 5.239495197485e-01 5.217948116134e-01 5.251967713334e-01 5.320189676070e-01 5.373733943644e-01 5.379318844166e-01 5.345095351944e-01 5.309558446777e-01 5.303050619292e-01 5.316234521461e-01 5.307407421647e-01 5.240932821338e-01 5.119367235641e-01 4.982981502741e-01 4.876857607377e-01 4.811716996543e-01 4.757404558873e-01 4.677516020569e-01 4.569419270035e-01 4.472366893123e-01 4.435260011167e-01 4.470552966294e-01 4.542124075086e-01 4.601431916133e-01 4.631519104467e-01 4.657009190952e-01 4.714678764177e-01 4.811805330918e-01 4.913903837269e-01 4.973861156051e-01 4.971695688635e-01 4.929219435053e-01 4.889835053937e-01 4.879661585719e-01 4.885218567988e-01 4.870931576502e-01 4.818313627676e-01 4.749063249856e-01 4.710896244707e-01 4.736309760526e-01 4.812626810978e-01 4.895654664807e-01 4.951448272036e-01 4.983649742782e-01 5.023901129597e-01 5.095817260611e-01 5.187106585303e-01 5.257995602361e-01 5.276337105400e-01 5.245652754391e-01 5.202945455869e-01 5.187586242167e-01 5.207745343663e-01 5.237123796907e-01 5.244799156214e-01 5.227366822975e-01 5.213450007221e-01 5.236187546279e-01 5.298404764461e-01 5.365937765937e-01 5.395945818921e-01 5.370698469764e-01 5.308237715163e-01 5.242763584451e-01 5.191459638279e-01 5.138576453085e-01 5.053233059336e-01 4.922607137672e-01 4.769731394328e-01 4.640040645132e-01 4.565151805735e-01 4.536846146449e-01 4.520421339760e-01 4.493536176812e-01 4.470053740183e-01 4.487504088897e-01 4.569363185623e-01 4.699622814378e-01 4.837341835212e-01 4.953735618256e-01 5.052847061459e-01 5.159216893906e-01 5.285895629540e-01 5.413419130258e-01 5.500502823164e-01 5.515342713656e-01 5.459278867297e-01 5.364571003817e-01 5.269773541534e-01 5.193056356234e-01 5.127968118492e-01 5.066261614392e-01 5.023327216097e-01 5.036943928041e-01 5.134926116474e-01 5.302863118995e-01 5.488053809971e-01 5.635415547956e-01 5.720169204466e-01 5.753455237283e-01 5.761173051949e-01 5.756362390009e-01 5.729402564048e-01 5.664228541051e-01 5.563583609446e-01 5.458466476314e-01 5.389655178980e-01 5.374284933263e-01 5.390624431456e-01 5.398840923883e-01 5.376888895510e-01 5.339055479626e-01 5.322068488621e-01 5.350163953732e-01 5.411397929573e-01 5.468771853483e-01 5.492854211814e-01 5.483846202341e-01 5.466311771441e-01 5.464191813382e-01 5.481037048263e-01 5.505389111291e-01 5.526132553496e-01 5.015057298289e-01 4.571247115352e-01 4.802211179569e-01 5.314690678240e-01 5.429772917017e-01 5.071425690316e-01 4.787703154880e-01 5.067479311836e-01 5.557593790824e-01 5.652109782285e-01 5.249943657976e-01 4.824875021324e-01 4.899660638648e-01 5.278573076022e-01 5.429389735596e-01 5.258492706888e-01 5.149775790759e-01 5.363613963891e-01 5.555028416312e-01 5.262891049370e-01 4.557106551816e-01 4.246953768128e-01 4.939368842467e-01 5.867910648048e-01 6.122704510697e-01 5.453222774282e-01 4.337791776449e-01 3.918901823075e-01 4.639200503268e-01 5.449840484499e-01 5.640375120596e-01 5.246479186792e-01 4.753725066456e-01 4.613719222007e-01 4.761361229631e-01 4.890181647548e-01 4.942507820750e-01 5.037316278656e-01 5.153181199060e-01 5.116447815833e-01 4.889810885986e-01 4.724075309442e-01 4.893795928529e-01 5.271974391768e-01 5.487844696363e-01 5.374126495655e-01 5.109202184502e-01 5.024365800323e-01 5.213643694476e-01 5.456860894998e-01 5.556719091153e-01 5.515557645014e-01 5.420303604010e-01 5.292067876696e-01 5.127989794956e-01 5.039014882315e-01 5.175395767145e-01 5.450733677873e-01 5.549620616701e-01 5.268833116307e-01 4.787950104076e-01 4.627040437201e-01 5.017492606989e-01 5.486790798988e-01 5.512173647645e-01 5.041011284473e-01 4.563191367825e-01 4.690711035075e-01 5.263509037355e-01 5.609514541543e-01 5.397737910374e-01 4.850478005247e-01 4.610346175551e-01
 5.772226732693e-01 5.749779253339e-01 5.734439338949e-01 5.724753442477e-01 5.711261443142e-01 5.689042726720e-01 5.664861177314e-01 5.648235448062e-01 5.638184438271e-01 5.624690865464e-01 5.602629293597e-01 5.578347907698e-01 5.560561502666e-01 5.548868625621e-01 5.534815502964e-01 5.513211854574e-01 5.488766082522e-01 5.469755111153e-01 5.456732045939e-01 5.441543814181e-01 5.418678189072e-01 5.393185640911e-01 5.373505123436e-01 5.359246960565e-01 5.341846950677e-01 5.316928611152e-01 5.290409656813e-01 5.270084992869e-01 5.254691921423e-01 5.235629778675e-01 5.208900860128e-01 5.180876885064e-01 5.159717374757e-01 5.143727703878e-01 5.123370065658e-01 5.094700856249e-01 5.065156260301e-01 5.043233296933e-01 5.026489895802e-01 5.004986794691e-01 4.975110871366e-01 4.944496060588e-01 4.921555451482e-01 4.903960997443e-01 4.881802828300e-01 4.851154777601e-01 4.819478159309e-01 4.795433673133e-01 4.776907721328e-01 4.754077301367e-01 4.722990790226e-01 4.690775046819e-01 4.665624583708e-01 4.645756937205e-01 4.622265994222e-01 4.591318100203e-01 4.558952413383e-01 4.532634295075e-01 4.511207574641e-01 4.486884695114e-01 4.455964596809e-01 4.423553085844e-01 4.396192190061e-01 4.372984990799e-01 4.347411329411e-01 4.316388927775e-01 4.283992229091e-01 4.255525750253e-01 4.230524377694e-01 4.203793003024e-01 4.172510787991e-01 4.139799750317e-01 4.110209324882e-01 4.083584663949e-01 4.055684694211e-01 4.024150063457e-01 3.991282164434e-01 3.960599406704e-01 3.932348408998e-01 3.903571300420e-01 3.872079744814e-01 3.839100383567e-01 3.807424851984e-01 3.777720335388e-01 3.748004185086e-01 3.716538914268e-01 3.683786649044e-01 3.651429643476e-01 3.620305909069e-01 3.589712028754e-01 3.558411551544e-01 3.526023763258e-01 3.493297768447e-01 3.461086998163e-01 3.429500963728e-01 3.398064359806e-01 3.366196746802e-01 3.333573704389e-01 3.300589994194e-01 3.268071932793e-01 3.236333156234e-01 3.204746732366e-01 3.172461611757e-01 3.139333634301e-01 3.106117700632e-01 3.073717994324e-01 3.042106912800e-01 3.010295986687e-01 2.977508079890e-01 2.944117510657e-01 2.911134575160e-01 2.879094576505e-01 2.847525208313e-01 2.815490447919e-01 2.782533677267e-01 2.749266505272e-01 2.716719984675e-01 2.685180189896e-01 2.653881574391e-01 2.621905543996e-01 2.589155912763e-01 2.556482036947e-01 2.524800926175e-01 2.494068686601e-01 2.463260997641e-01 2.431690630248e-01 2.399768611431e-01 2.368413569032e-01 2.338060726729e-01 2.308288298028e-01 2.278325959059e-01 2.247920964711e-01 2.217609392255e-01 2.188009152650e-01 2.159172838584e-01 2.130724312117e-01 2.102315898607e-01 2.073894612602e-01 2.045773027198e-01 2.018339999177e-01 1.991589134782e-01 1.965265049781e-01 1.939238186753e-01 1.913539939948e-01 1.888357141783e-01 1.863953318833e-01 1.840305489840e-01 1.817203303900e-01 1.794596018150e-01 1.772655412369e-01 1.751530832755e-01 1.731272207671e-01 1.711806309869e-01 1.693030589013e-01 1.675036343721e-01 1.658071683020e-01 1.642161190908e-01 1.627124834555e-01 1.612915080886e-01 1.599630301028e-01 1.587433347789e-01 1.576499148952e-01 1.566682836291e-01 1.557763097852e-01 1.549804676942e-01 1.543043021843e-01 1.537591037028e-01 1.533398620401e-01 1.530308327679e-01 1.528189203380e-01 1.527176092548e-01 1.527515985972e-01 1.529187726326e-01 1.531999295692e-01 1.535826039816e-01 1.540664527738e-01 1.546693542974e-01 1.554075681466e-01 1.562664715452e-01 1.572175726904e-01 1.582548263987e-01 1.593927894037e-01 1.606467577828e-01 1.620172531286e-01 1.634810163418e-01 1.650125685408e-01 1.666215338676e-01 1.683288581653e-01 1.701368608019e-01 1.720282141328e-01 1.739787256171e-01 1.759824585235e-01 1.780595383122e-01 1.802264044313e-01 1.824649986682e-01 1.847479918766e-01 1.870663729679e-01 1.894383481368e-01 1.918838625866e-01 1.943956454721e-01 1.969371607597e-01 1.994921314264e-01 2.020837001685e-01 2.047376397837e-01 2.074454212806e-01 2.101740587282e-01 2.129020368135e-01 2.156506545008e-01 2.184520790239e-01 2.213001784283e-01 2.241540580586e-01 2.269989600824e-01 2.298530898073e-01 2.327479714488e-01 2.356807134398e-01 2.386132238752e-01 2.415235310167e-01 2.444380397952e-01 2.473872616575e-01 2.503613750915e-01 2.533268985796e-01 2.562658618594e-01 2.591984486337e-01 2.621602870153e-01 2.651381368946e-01 2.680956994914e-01 2.710251183676e-01 2.739490727268e-01 2.768869540049e-01 2.798323659304e-01 2.827539426145e-01 2.856427731211e-01 2.885268356836e-01 2.914159574569e-01 2.942958021697e-01 2.971501680397e-01 2.999761328354e-01 3.027924360403e-01 3.056092822172e-01 3.084041994808e-01 3.111662810001e-01 3.139084903127e-01 3.166361099565e-01 3.193513735788e-01 3.220425195357e-01 3.246981029160e-01 3.273310680241e-01 3.299526827626e-01 3.325488937516e-01 3.351152851937e-01 3.376527081515e-01 3.401623366495e-01 3.426534457158e-01 3.451185477895e-01 3.475453046319e-01 3.499445197736e-01 3.523179170730e-01 3.546615453460e-01 3.569772702339e-01 3.592576654194e-01 3.615028384034e-01 3.637219282468e-01 3.659077424922e-01 3.680559272787e-01 3.701729466919e-01 3.722527579533e-01 3.742981936550e-01 3.763112384072e-01 3.782841770880e-01 3.802185521464e-01 3.821197027751e-01 3.839808624050e-01 3.858058937265e-01 3.875909323184e-01 3.893326331240e-01 3.910379547736e-01 3.927051174537e-01 3.943295344178e-01 3.959135572191e-01 3.974551452117e-01 3.989534463472e-01 4.004140980805e-01 4.018280828267e-01 4.031983591064e-01 4.045275983068e-01 4.058113901837e-01 4.070495102154e-01 4.082440937191e-01 4.093927230110e-01 4.104976647244e-01 4.115578476022e-01 4.125684742732e-01 4.135319478084e-01 4.144495662701e-01 4.153183477446e-01 4.161416524296e-01 4.169176570170e-01 4.176419606531e-01 4.183180441034e-01 4.189437336342e-01 4.195204062314e-01 4.200521497258e-01 4.205316076778e-01 4.209577577924e-01 4.213345798048e-01 4.216612544306e-01 4.219370989811e-01 4.221638792478e-01 4.223373306541e-01 4.224614037073e-01 4.225344159637e-01 4.225518056709e-01 4.225186526276e-01 4.224348904358e-01 4.222984670400e-01 4.221135371334e-01 4.218704960987e-01 4.215738896153e-01 4.212269858419e-01 4.208258395458e-01 4.203736762257e-01 4.198700360013e-01 4.193072067248e-01 4.186931909576e-01 4.180246458663e-01 4.173026351802e-01 4.165307831061e-01 4.157029306652e-01 4.148180316099e-01 4.138828013185e-01 4.128911434106e-01 4.118480272986e-01 4.107536046945e-01 4.096005121663e-01 4.083968613409e-01 4.071391802666e-01 4.058255535746e-01 4.044636623091e-01 4.030466417384e-01 4.015759589006e-01 4.000552856549e-01 3.984778101270e-01 3.968500940080e-01 3.951711471808e-01 3.934379071083e-01 3.916568042761e-01 3.898210218750e-01 3.879329661559e-01 3.859974670170e-01 3.840074807648e-01 3.819695528829e-01 3.798829658798e-01 3.777420812715e-01 3.755550063304e-01 3.733174058036e-01 3.710303956285e-01 3.686987957719e-01 3.663162585010e-01 3.638869112375e-01 3.614126842643e-01 3.588882680096e-01 3.563220974769e-01 3.537101908001e-01 3.510504907464e-01 3.483516275271e-01 3.456053658596e-01 3.428175144746e-01 3.399905368008e-01 3.371180750172e-01 3.342099418801e-01 3.312594778567e-01 3.282693894304e-01 3.252444671141e-01 3.221796230929e-01 3.190801652942e-01 3.159477425851e-01 3.127768759754e-01 3.095776323694e-01 3.063436578445e-01 3.030782872671e-01 2.997882129618e-01 2.964644119251e-01 2.931161296839e-01 2.897436290403e-01 2.863425815042e-01 2.829254334394e-01 2.794833755095e-01 2.760206992165e-01 2.725445849911e-01 2.690468912584e-01 2.655397869711e-01 2.620200376763e-01 2.584861514894e-01 2.549487298127e-01 2.514023891383e-01 2.478546388339e-01 2.443083645086e-01 2.407573818600e-01 2.372147569020e-01 2.336779351939e-01 2.301493578244e-01 2.266393539734e-01 2.231394569419e-01 2.196603131557e-01 2.162077136367e-01 2.127770533154e-01 2.093829239490e-01 2.060207044858e-01 2.026955117473e-01 1.994189486715e-01 1.961864873889e-01 1.930092854493e-01 1.898908900360e-01 1.868325337035e-01 1.838480925883e-01 1.809360184534e-01 1.781050761919e-01 1.753635242876e-01 1.727101208362e-01 1.701605312296e-01 1.677164955115e-01 1.653814014938e-01 1.631702683797e-01 1.610795672196e-01 1.591231844734e-01 1.573074260888e-01 1.556315864392e-01 1.541101206538e-01 1.527434073785e-01 1.515356414021e-01 1.504974932146e-01 1.496246618668e-01 1.489264373052e-01 1.484054232164e-01 1.480572638412e-01 1.478936388351e-01 1.479059301683e-01 1.480956934794e-01 1.484676141004e-01 1.490098042876e-01 1.497277300906e-01 1.506151517818e-01 1.516628219102e-01 1.528761663400e-01 1.542403442124e-01 1.557536049988e-01 1.574140023453e-01 1.592047404973e-01 1.611304906834e-01 1.631775379758e-01 1.653375246513e-01 1.676131879056e-01 1.699832951632e-01 1.724517208066e-01 1.750113106428e-01 1.776455713915e-01 1.803622505097e-01 1.831437968525e-01 1.859865028183e-01 1.888924895402e-01 1.918389581654e-01 1.948387013661e-01 1.978752757018e-01 2.009409647235e-01 2.040451254046e-01 2.071646419172e-01 2.103071037175e-01 2.134688335020e-01 2.166318390831e-01 2.198135795352e-01 2.229895462195e-01 2.261642710118e-01 2.293422438848e-01 2.324984728069e-01 2.356546151490e-01 2.387905570655e-01 2.419027546436e-01 2.450067106981e-01 2.480716390591e-01 2.511195530750e-01 2.541365028321e-01 2.571119149785e-01 2.600668281814e-01 2.629696205814e-01 2.658385347210e-01 2.686690201343e-01 2.714402794205e-01 2.741827608342e-01 2.768632274004e-01 2.794933988247e-01 2.820817176235e-01 2.845959282652e-01 2.870704501738e-01 2.894765600145e-01 2.918177641938e-01 2.941118941703e-01 2.963205235515e-01 2.984798761885e-01 3.005668276219e-01 3.025752942029e-01 3.045315686252e-01 3.063954080302e-01 3.081975565284e-01 3.099260058264e-01 3.115624389580e-01 3.131423588334e-01 3.146232229734e-01 3.160324985833e-01 3.173669671474e-01 3.185985493093e-01 3.197692514091e-01 3.208386730726e-01 3.218232345525e-01 3.227340613452e-01 3.235336600463e-01 3.242647731919e-01 3.248942470545e-01 3.254287739597e-01 3.258884156048e-01 3.262326606852e-01 3.265006993438e-01 3.266690703067e-01 3.267327131162e-01 3.267202811733e-01 3.265904721835e-01 3.263748901950e-01 3.260635516513e-01 3.256389023659e-01 3.251366095451e-01 3.245187330061e-01 3.238064964058e-01 3.230029292430e-01 3.220809610982e-01 3.210770474009e-01 3.199615114902e-01 3.187426374258e-01 3.174367706866e-01 3.160100745442e-01 3.144969392472e-01 3.128800713276e-01 3.111515437048e-01 3.093414312043e-01 3.074101716558e-01 3.053880059226e-01 3.032685387087e-01 3.010342930688e-01 2.987181342258e-01 2.962871643371e-01 2.937614746131e-01 2.911459168000e-01 2.884133722757e-01 2.856022500613e-01 2.826833813139e-01 2.796655805680e-01 2.765658940677e-01 2.733507854975e-01 2.700579487648e-01 2.666663330102e-01 2.631750210112e-01 2.596103307061e-01 2.559362576169e-01 2.521850520395e-01 2.483463621167e-01 2.444091349535e-01 2.404052615468e-01 2.363013050563e-01 2.321220530709e-01 2.278672804248e-01 2.235202957170e-01 2.191124322307e-01 2.146198345812e-01 2.100539824066e-01 2.054280895441e-01 2.007178475443e-01 1.959553207821e-01 1.911247038316e-01 1.862272114034e-01 1.812851754413e-01 1.762758251142e-01 1.712231970390e-01 1.661248942762e-01 1.609743895080e-01 1.557991459005e-01 1.505779988325e-01 1.453325102438e-01 1.400701622141e-01 1.347802539696e-01 1.294943704310e-01 1.242018336170e-01 1.189176663665e-01 1.136643241592e-01 1.084327928693e-01 1.032605214535e-01 9.815145495835e-02 9.312474521348e-02 8.822196126033e-02 8.345013483595e-02 7.886280911409e-02 7.449755902081e-02 7.039755878590e-02 6.663516720476e-02 6.326392128811e-02 6.036715888434e-02 5.802025966910e-02 5.629291578475e-02 5.525873146190e-02 5.494794479721e-02 5.538549796968e-02 5.655043982526e-02 5.839566592143e-02 6.086720744121e-02 6.387651881974e-02 6.736030290000e-02 7.123640073924e-02 7.543941431538e-02 7.992035311692e-02 8.461463562939e-02 8.949534686892e-02 9.451988542719e-02 9.965368724892e-02 1.048864283893e-01 1.101781057555e-01 1.155253181576e-01 1.209100698403e-01 1.263067878024e-01 1.317254857457e-01 1.371339551835e-01 1.425341019011e-01 1.479228040675e-01 1.532720987584e-01 1.586003480941e-01 1.638836180763e-01 1.691175952963e-01 1.743119517115e-01 1.794359016386e-01 1.845074608631e-01 1.895124247079e-01 1.944376951212e-01 1.993033705410e-01 2.040758728256e-01 2.087706283404e-01 2.133841726304e-01 2.178932475685e-01 2.223231260728e-01 2.266454545770e-01 2.308670715814e-01 2.349924569519e-01 2.389968430772e-01 2.429020641767e-01 2.466896265997e-01 2.503553836374e-01 2.539131790695e-01 2.573343035951e-01 2.606392126278e-01 2.638160010550e-01 2.668537371426e-01 2.697718823495e-01 2.725433930236e-01 2.751812133056e-01 2.776834611680e-01 2.800335970101e-01 2.822500471085e-01 2.843140127137e-01 2.862286139735e-01 2.880010543969e-01 2.896117591801e-01 2.910767284424e-01 2.923846608038e-01 2.935325497663e-01 2.945301359841e-01 2.953622058949e-01 2.960369320221e-01 2.965531401736e-01 2.969024744056e-01 2.970935974128e-01 2.971192044166e-01 2.969793510026e-01 2.966791328744e-01 2.962106910981e-01 2.955783375366e-01 2.947835091026e-01 2.938202482799e-01 2.926953697404e-01 2.914057342887e-01 2.899511145689e-01 2.883367964490e-01 2.865583132826e-01 2.846187655524e-01 2.825226926718e-01 2.802627656863e-01 2.778530118475e-01 2.752846699636e-01 2.725617789864e-01 2.696963592059e-01 2.666735623137e-01 2.635117854598e-01 2.602085964867e-01 2.567590131681e-01 2.531841930568e-01 2.494705141374e-01 2.456310799584e-01 2.416746752872e-01 2.375917157735e-01 2.334055832283e-01 2.291102414384e-01 2.247118980824e-01 2.202301117112e-01 2.156518604662e-01 2.110066036565e-01 2.062913561855e-01 2.015131269434e-01 1.966996926909e-01 1.918418382485e-01 1.869692697166e-01 1.820903536032e-01 1.772142901696e-01 1.723762036454e-01 1.675743840182e-01 1.628455661295e-01 1.582097972881e-01 1.536833501335e-01 1.493125570891e-01 1.451110070212e-01 1.411210346157e-01 1.373792401584e-01 1.339116295664e-01 1.307724364804e-01 1.279884794783e-01 1.256048409053e-01 1.236599342954e-01 1.221812457501e-01 1.212088599145e-01 1.207545551611e-01 1.208420056845e-01 1.214764178963e-01 1.226528112062e-01 1.243657593880e-01 1.265943521479e-01 1.293154735143e-01 1.325003592449e-01 1.361151107863e-01 1.401260683474e-01 1.444955013127e-01 1.491907412008e-01 1.541727046443e-01 1.594114694867e-01 1.648727550860e-01 1.705280051391e-01 1.763535997739e-01 1.823162461029e-01 1.884007658649e-01 1.945784633810e-01 2.008308558500e-01 2.071446997138e-01 2.134911414577e-01 2.198659383786e-01 2.262475474968e-01 2.326195442441e-01 2.389803459363e-01 2.453037475424e-01 2.515877975081e-01 2.578203531176e-01 2.639830380721e-01 2.700816995675e-01 2.760889468611e-01 2.820069435958e-01 2.878290955909e-01 2.935353789037e-01 2.991338222473e-01 3.046059180562e-01 3.099469337138e-01 3.151570089013e-01 3.202170397792e-01 3.251326620301e-01 3.298913336154e-01 3.344862474795e-01 3.389199055209e-01 3.431767162943e-01 3.472589284484e-01 3.511614234623e-01 3.548760762607e-01 3.584033023466e-01 3.617345393060e-01 3.648675643887e-01 3.677999569534e-01 3.705271842513e-01 3.730454356989e-01 3.753545580533e-01 3.774481567239e-01 3.793268193160e-01 3.809895577277e-01 3.824307760344e-01 3.836518724781e-01 3.846512245975e-01 3.854248637611e-01 3.859777909085e-01 3.863030582316e-01 3.864029518943e-01 3.862830144183e-01 3.859334400425e-01 3.853675610954e-01 3.845778116988e-01 3.835663003242e-01 3.823429560796e-01 3.808972793092e-01 3.792441736807e-01 3.773814158307e-01 3.753074769239e-01 3.730401828166e-01 3.705717671312e-01 3.679140453211e-01 3.650744843942e-01 3.620487388665e-01 3.588584070782e-01 3.554983966345e-01 3.519822955087e-01 3.483231428774e-01 3.445192984592e-01 3.405926338722e-01 3.365504806230e-01 3.324013827324e-01 3.281666155649e-01 3.238504866716e-01 3.194757546835e-01 3.150544215549e-01 3.106022850951e-01 3.061425995611e-01 3.016897343341e-01 2.972680248511e-01 2.928978853207e-01 2.886027756621e-01 2.844074406581e-01 2.803348400190e-01 2.764135724516e-01 2.726667377125e-01 2.691259659107e-01 2.658166962357e-01 2.627656532697e-01 2.600069974174e-01 2.575582098992e-01 2.554546288629e-01 2.537137341571e-01 2.523592143264e-01 2.514154382047e-01 2.508891014094e-01 2.508015713110e-01 2.511595255893e-01 2.519646926391e-01 2.532277522828e-01 2.549339254701e-01 2.570854224176e-01 2.596676275416e-01 2.626623581475e-01 2.660588322282e-01 2.698295868339e-01 2.739555986329e-01 2.784113713458e-01 2.831683762845e-01 2.882048974494e-01 2.934868655116e-01 2.989898159332e-01 3.046834584196e-01 3.105377794400e-01 3.165272901973e-01 3.226204982018e-01 3.287951591388e-01 3.350194676771e-01 3.412717407867e-01 3.475268940177e-01 3.537560884625e-01 3.599424099083e-01 3.660573196229e-01 3.720799175279e-01 3.779910221047e-01 3.837647124838e-01 3.893884745757e-01 3.948379480990e-01 4.000956300262e-01 4.051478279516e-01 4.099712453939e-01 4.145554285001e-01 4.188805273903e-01 4.229329698885e-01 4.267011952933e-01 4.301659128431e-01 4.333195436594e-01 4.361489333907e-01 4.386407735501e-01 4.407905275199e-01 4.425825093735e-01 4.440115360830e-01 4.450706571844e-01 4.457489360210e-01 4.460457383001e-01 4.459513864739e-01 4.454652151403e-01 4.445840387832e-01 4.433063185996e-01 4.416322840131e-01 4.395639855496e-01 4.371020946962e-01 4.342515158184e-01 4.310185858923e-01 4.274070361087e-01 4.234290194976e-01 4.190946752029e-01 4.144120550043e-01 4.094032059512e-01 4.040794604333e-01 3.984608344709e-01 3.925739264663e-01 3.864339167560e-01 3.800751285380e-01 3.735245375177e-01 3.668123328229e-01 3.599831715409e-01 3.530671615038e-01 3.461139726272e-01 3.391733613860e-01 3.322877521869e-01 3.255226304122e-01 3.189296806567e-01 3.125709142558e-01 3.065161834923e-01 3.008249213939e-01 2.955701653025e-01 2.908191154456e-01 2.866366707375e-01 2.830858915954e-01 2.802246105123e-01 2.781019979203e-01 2.767554647670e-01 2.762163514803e-01 2.764949251425e-01 2.775959477302e-01 2.795073381559e-01 2.822001540832e-01 2.856420116955e-01 2.897783056905e-01 2.945530979425e-01 2.999051126915e-01 3.057552157089e-01 3.120414371650e-01 3.186799918268e-01 3.255993111965e-01 3.327276243246e-01 3.399856897658e-01 3.473123082115e-01 3.546346512934e-01 3.618875169208e-01 3.690162272870e-01 3.759526279911e-01 3.826504509233e-01 3.890542136594e-01 3.951175118733e-01 4.007960761337e-01 4.060459476139e-01 4.108326559683e-01 4.151182708880e-01 4.188702403342e-01 4.220654127998e-01 4.246688729043e-01 4.266660030711e-01 4.280332523658e-01 4.287537624315e-01 4.288197253724e-01 4.282153140107e-01 4.269399902047e-01 4.249885809860e-01 4.223620084109e-01 4.190680672207e-01 4.151095115914e-01 4.105070352029e-01 4.052706280815e-01 3.994226092547e-01 3.929962647298e-01 3.860104416437e-01 3.785108060262e-01 3.705351989608e-01 3.621298732840e-01 3.533524875862e-01 3.442556284499e-01 3.349132319182e-01 3.253963420993e-01 3.157862329518e-01 3.061794858687e-01 2.966679651534e-01 2.873694161302e-01 2.783918445232e-01 2.698632492951e-01 2.619162237016e-01 2.546737283535e-01 2.482770688161e-01 2.428419996068e-01 2.384824057285e-01 2.352935351100e-01 2.333297138112e-01 2.326363255338e-01 2.332024701090e-01 2.349908178124e-01 2.379376894983e-01 2.419351368011e-01 2.468747401704e-01 2.526173180578e-01 2.590281206816e-01 2.659671102675e-01 2.732945192920e-01 2.808890011664e-01 2.886180294550e-01 2.963777134120e-01 3.040656780480e-01 3.115824180177e-01 3.188589404852e-01 3.258092328377e-01 3.323773669029e-01 3.385123768980e-01 3.441545386374e-01 3.492777408061e-01 3.538428626379e-01 3.578239885424e-01 3.612056380476e-01 3.639693598253e-01 3.661145704212e-01 3.676330573676e-01 3.685301464226e-01 3.688175874102e-01 3.685004058372e-01 3.676045576050e-01 3.661448360195e-01 3.641477165313e-01 3.616464553958e-01 3.586646742703e-01 3.552443948421e-01 3.514200346165e-01 3.472293898136e-01 3.427184572604e-01 3.379258733899e-01 3.328994378401e-01 3.276827441128e-01 3.223231665270e-01 3.168669439072e-01 3.113583054875e-01 3.058501079263e-01 3.003812935230e-01 2.950013599284e-01 2.897571651327e-01 2.846850007937e-01 2.798360229165e-01 2.752433911732e-01 2.709521857803e-01 2.670002559981e-01 2.634184827900e-01 2.602458960070e-01 2.575103418766e-01 2.552394973722e-01 2.534600296301e-01 2.521887570618e-01 2.514437472042e-01 2.512326852817e-01 2.515625247319e-01 2.524310985362e-01 2.538294130886e-01 2.557451463463e-01 2.581549209231e-01 2.610336897089e-01 2.643428811232e-01 2.680467776525e-01 2.720994310167e-01 2.764471983469e-01 2.810462617775e-01 2.858316873429e-01 2.907483007119e-01 2.957407598106e-01 3.007389600088e-01 3.056940557806e-01 3.105404042182e-01 3.152221201046e-01 3.196914442152e-01 3.238885445476e-01 3.277750766100e-01 3.313078510190e-01 3.344487459709e-01 3.371712018420e-01 3.394497254651e-01 3.412707786104e-01 3.426210176210e-01 3.435051446723e-01 3.439291221058e-01 3.439049715062e-01 3.434652649611e-01 3.426355973590e-01 3.414605321163e-01 3.399888240231e-01 3.382702425036e-01 3.363761120935e-01 3.343613358651e-01 3.323034252900e-01 3.302756887649e-01 3.283440940923e-01 3.265899092178e-01 3.250737113181e-01 3.238596992595e-01 3.230074548198e-01 3.225546473628e-01 3.225470590625e-01 3.229994641024e-01 3.239301473188e-01 3.253422964884e-01 3.272207067259e-01 3.295581670033e-01 3.323215481565e-01 3.354822314034e-01 3.390084644658e-01 3.428566364178e-01 3.469965089010e-01 3.513846591779e-01 3.559905328189e-01 3.607832485122e-01 3.657274363108e-01 3.708065659631e-01 3.759880198087e-01 3.812525276265e-01 3.865823481912e-01 3.919484711657e-01 3.973343568945e-01 4.027096775009e-01 4.080522158726e-01 4.133271471556e-01 4.184983498821e-01 4.235313732098e-01 4.283742967207e-01 4.329838129206e-01 4.373047863046e-01 4.412807962305e-01 4.448585618115e-01 4.479758684449e-01 4.505813690009e-01 4.526187346500e-01 4.540392904512e-01 4.548057548503e-01 4.548775305026e-01 4.542359148719e-01 4.528635665561e-01 4.507578516648e-01 4.479412688339e-01 4.444326982259e-01 4.402872810281e-01 4.355692872986e-01 4.303560771360e-01 4.247590359186e-01 4.188912905145e-01 4.128925609019e-01 4.069164131624e-01 4.011224965802e-01 3.956887502629e-01 3.907833082331e-01 3.865785155397e-01 3.832305348892e-01 3.808700469971e-01 3.796042023920e-01 3.794946515735e-01 3.805621733857e-01 3.827823619885e-01 3.860764296435e-01 3.903326461210e-01 3.953925152527e-01 4.010749952748e-01 4.071754923467e-01 4.134760683976e-01 4.197566092934e-01 4.258009641892e-01 4.314012672237e-01 4.363629460979e-01 4.405176298779e-01 4.437141605778e-01 4.458326194103e-01 4.467858468999e-01 4.465140408953e-01 4.449990478213e-01 4.422557549785e-01 4.383331688545e-01 4.333290991774e-01 4.273654049052e-01 4.206092341937e-01 4.132585598790e-01 4.055337125133e-01 3.976858451760e-01 3.899638961094e-01 3.826263662817e-01 3.759085960558e-01 3.700148978934e-01 3.651081206348e-01 3.612811645221e-01 3.585754758688e-01 3.569524774991e-01 3.563168659334e-01 3.565301878336e-01 3.574069396176e-01 3.587676331795e-01 3.604193180691e-01 3.622015540953e-01 3.639929564122e-01 3.656950183034e-01 3.672853818632e-01 3.687672448974e-01 3.701910988698e-01 3.716512733933e-01 3.732352952773e-01 3.750601434416e-01 3.772070115611e-01 3.797352412121e-01 3.826654917309e-01 3.859472913995e-01 3.895019953389e-01 3.931806113122e-01 3.968045939591e-01 4.001791732107e-01 4.030802801376e-01 4.053270531757e-01 4.067419274106e-01 4.072046835414e-01 4.066620137480e-01 4.051019613776e-01 4.026169073574e-01 3.993423146585e-01 3.954848466456e-01 3.913172837196e-01 3.871109399749e-01 3.831764092753e-01 3.797823741904e-01 3.771447969656e-01 3.754346035332e-01 3.746977940362e-01 3.749286729087e-01 3.760279864111e-01 3.778383700144e-01 3.802008422241e-01 3.829364895253e-01 3.859297332793e-01 3.891021908451e-01 3.924445912574e-01 3.960268255390e-01 3.999329154802e-01 4.043052750906e-01 4.092502941142e-01 4.148315594243e-01 4.210514433636e-01 4.277891873969e-01 4.348475164413e-01 4.419215913483e-01 4.486410081249e-01 4.546200451231e-01 4.594573128555e-01 4.628354335919e-01 4.645077680919e-01 4.643616738659e-01 4.624509001210e-01 4.589701144387e-01 4.543097668847e-01 4.489924945241e-01 4.436532719552e-01 4.389951687294e-01 4.356626576738e-01 4.342052589875e-01 4.349456760087e-01 4.379532580082e-01 4.430408334376e-01 4.497765135527e-01 4.576035499951e-01 4.659002253760e-01 4.740925498939e-01 4.817234533423e-01 4.884776402985e-01 4.942374988439e-01 4.990308650573e-01 5.030363071313e-01 5.065150012763e-01 5.097440966010e-01 5.129843610737e-01 5.163830518057e-01 5.199848917100e-01 5.237059061892e-01 5.273467311187e-01 5.306808690525e-01 5.334601348477e-01 5.355222667617e-01 5.368183638106e-01 5.374231869497e-01 5.375849366875e-01 5.376254568387e-01 5.379317855195e-01 5.388628371406e-01 5.406373558766e-01 5.433279327705e-01 5.467621366179e-01 5.505841917192e-01 5.543037156459e-01 5.573540859856e-01 5.592449928158e-01 5.596080224001e-01 5.583015606708e-01 5.554525495663e-01 5.514278262887e-01 5.468457172194e-01 5.424318310776e-01 5.389274237017e-01 5.349180690960e-01 5.294830588700e-01 5.272775788268e-01 5.309032028100e-01 5.382231766173e-01 5.442918957147e-01 5.457399420155e-01 5.433928927337e-01 5.410895954640e-01 5.417764163734e-01 5.443566289440e-01 5.445063024543e-01 5.385813014978e-01 5.268032955848e-01 5.131834357364e-01 5.022021806997e-01 4.949278657886e-01 4.883705624710e-01 4.789287613659e-01 4.664001053101e-01 4.548378635920e-01 4.493495879321e-01 4.513965747556e-01 4.574638188453e-01 4.626808017361e-01 4.653463722574e-01 4.679941859235e-01 4.743671591581e-01 4.851397110729e-01 4.966915172014e-01 5.041553479657e-01 5.054598804839e-01 5.027752099494e-01 5.003921619759e-01 5.007868531953e-01 5.024523469630e-01 5.017285520269e-01 4.967384047568e-01 4.896680651605e-01 4.853380543691e-01 4.870974574961e-01 4.938173726777e-01 5.012114296242e-01 5.059806120468e-01 5.085757815215e-01 5.122390253385e-01 5.193532378632e-01 5.286275864215e-01 5.359625176880e-01 5.380255510285e-01 5.350902446444e-01 5.308032107333e-01 5.290454806334e-01 5.305837220403e-01 5.327743208823e-01 5.325789575944e-01 5.297978700518e-01 5.275134038160e-01 5.292621400687e-01 5.354423411782e-01 5.426258237936e-01 5.464815780752e-01 5.452544418233e-01 5.408081214936e-01 5.365550199541e-01 5.340447627838e-01 5.314427541650e-01 5.254390648534e-01 5.146169032928e-01 5.011572404322e-01 4.894031485380e-01 4.822833888224e-01 4.788336597385e-01 4.755758238450e-01 4.703125049964e-01 4.645195651347e-01 4.622136997331e-01 4.662515241064e-01 4.755993460859e-01 4.865645675477e-01 4.965138717623e-01 5.060710541074e-01 5.178460021067e-01 5.330696819821e-01 5.494269552531e-01 5.622904221148e-01 5.680261537999e-01 5.663523686063e-01 5.600415894810e-01 5.524404015980e-01 5.449552801941e-01 5.368047329005e-01 5.273240211032e-01 5.185113285479e-01 5.149187828919e-01 5.203328117830e-01 5.341448523648e-01 5.513807653663e-01 5.663665724697e-01 5.762776957134e-01 5.818382707339e-01 5.851812804572e-01 5.870919993549e-01 5.861503014646e-01 5.804728310384e-01 5.702923331553e-01 5.588852857193e-01 5.506815667736e-01 5.478198051685e-01 5.484841865661e-01 5.488832905408e-01 5.468862491052e-01 5.439449840028e-01 5.436708945158e-01 5.482944826433e-01 5.563337208082e-01 5.638274685857e-01 5.676690762459e-01 5.677820181868e-01 5.665755460966e-01 5.664235845143e-01 5.676941425063e-01 5.689943239516e-01 5.707528123936e-01 5.208575323971e-01 4.732793320879e-01 4.908533377429e-01 5.390932000416e-01 5.505801434740e-01 5.165817004916e-01 4.905941743006e-01 5.193678168667e-01 5.675719229725e-01 5.762448216007e-01 5.367846691297e-01 4.969568060170e-01 5.061756039322e-01 5.424598273894e-01 5.541293141334e-01 5.352551081332e-01 5.277751471829e-01 5.565352956366e-01 5.816365496854e-01 5.535525411327e-01 4.778151921973e-01 4.365703340247e-01 5.008088329195e-01 5.981536319718e-01 6.324214146314e-01 5.744283568610e-01 4.667389537564e-01 4.137101102242e-01 4.687681058371e-01 5.449008521586e-01 5.699834016734e-01 5.419347952205e-01 4.998944096606e-01 4.802239445000e-01 4.823829279384e-01 4.898572954785e-01 5.026245684493e-01 5.249281826687e-01 5.418911406042e-01 5.320811819929e-01 4.981386684104e-01 4.768787957578e-01 5.014266955198e-01 5.498788345500e-01 5.754253406614e-01 5.597465132533e-01 5.250119667078e-01 5.117720535521e-01 5.331452647197e-01 5.635536326898e-01 5.788047202613e-01 5.770373727499e-01 5.662719780187e-01 5.489672138802e-01 5.269113796790e-01 5.154252747170e-01 5.328428765632e-01 5.675462658837e-01 5.813300272706e-01 5.495355176928e-01 4.910021043074e-01 4.673086634252e-01 5.117990281676e-01 5.706222764976e-01 5.801087682409e-01 5.283684800979e-01 4.651375987155e-01 4.677038901614e-01 5.330070469968e-01 5.836117688897e-01 5.736092028343e-01 5.167459691330e-01 4.768873653495e-01
 5.874590388127e-01 5.853029205792e-01 5.838645120631e-01 5.829955149865e-01 5.817296909627e-01 5.795805044904e-01 5.772531737800e-01 5.757008921607e-01 5.747979385447e-01 5.735298409123e-01 5.714010011399e-01 5.690584211711e-01 5.673745611076e-01 5.663051018886e-01 5.649956684804e-01 5.629154035066e-01 5.605417616636e-01 5.587240174749e-01 5.575197611157e-01 5.560927190013e-01 5.538838606226e-01 5.514093373963e-01 5.495198258214e-01 5.481743248973e-01 5.465185908869e-01 5.441143339586e-01 5.415427506806e-01 5.395813032496e-01 5.381144993460e-01 5.362906295393e-01 5.337019355264e-01 5.309808411889e-01 5.289417937495e-01 5.274141192971e-01 5.254481010132e-01 5.226599217713e-01 5.197932789049e-01 5.176834154904e-01 5.160771367101e-01 5.139910551024e-01 5.110786663669e-01 5.081033851667e-01 5.058956539072e-01 5.042082831499e-01 5.020522094791e-01 4.990513876415e-01 4.959677501841e-01 4.936545728391e-01 4.918766491447e-01 4.896466257960e-01 4.865963098863e-01 4.834546878836e-01 4.810288924478e-01 4.791159201908e-01 4.768208492781e-01 4.737789576817e-01 4.706133816484e-01 4.680635888956e-01 4.659925294898e-01 4.636120705383e-01 4.605690132950e-01 4.573938198632e-01 4.547298270270e-01 4.524696649024e-01 4.499600463572e-01 4.469087064653e-01 4.437286824684e-01 4.409425722330e-01 4.384937188243e-01 4.358620184917e-01 4.327796837041e-01 4.295643076559e-01 4.266599852012e-01 4.240366134918e-01 4.212789460265e-01 4.181671626444e-01 4.149315434774e-01 4.119086434155e-01 4.091147330231e-01 4.062624882079e-01 4.031457319671e-01 3.998896751695e-01 3.967606437826e-01 3.938128588819e-01 3.908573438483e-01 3.877355948414e-01 3.844924699410e-01 3.812832677225e-01 3.781845951106e-01 3.751357338821e-01 3.720200631382e-01 3.687994519766e-01 3.655414248844e-01 3.623241908092e-01 3.591654899482e-01 3.560270903281e-01 3.528456019980e-01 3.495812318576e-01 3.462732726817e-01 3.430117591337e-01 3.398306015962e-01 3.366625988719e-01 3.334177515385e-01 3.300798375353e-01 3.267315964379e-01 3.234697944814e-01 3.202859969906e-01 3.170716816586e-01 3.137509723872e-01 3.103668794414e-01 3.070264758391e-01 3.037806780784e-01 3.005768564559e-01 2.973137666644e-01 2.939496106926e-01 2.905548609719e-01 2.872370757783e-01 2.840169295797e-01 2.808085959633e-01 2.775192014574e-01 2.741462609617e-01 2.707841571179e-01 2.675259657169e-01 2.643516111197e-01 2.611523347864e-01 2.578663208143e-01 2.545447281238e-01 2.512807738426e-01 2.481123653860e-01 2.449878294856e-01 2.418278333168e-01 2.386165738520e-01 2.354125200273e-01 2.322747629856e-01 2.292027428851e-01 2.261564142542e-01 2.231011664468e-01 2.200339505133e-01 2.169908758624e-01 2.140081295483e-01 2.110812468734e-01 2.081844210929e-01 2.053036021060e-01 2.024437472932e-01 1.996255901234e-01 1.968754799932e-01 1.941854343900e-01 1.915347993003e-01 1.889223666376e-01 1.863640579159e-01 1.838736157741e-01 1.814551061605e-01 1.791006704696e-01 1.767998354114e-01 1.745683871558e-01 1.724273714031e-01 1.703733436144e-01 1.683903024058e-01 1.664779918975e-01 1.646473823436e-01 1.629192441626e-01 1.613033978922e-01 1.597823356970e-01 1.583396294840e-01 1.569895123653e-01 1.557549724421e-01 1.546455323437e-01 1.536533947540e-01 1.527629830596e-01 1.519676129331e-01 1.512895507710e-01 1.507499498537e-01 1.503427153042e-01 1.500492465839e-01 1.498613637673e-01 1.497849951214e-01 1.498429840398e-01 1.500449779973e-01 1.503736995693e-01 1.508030172435e-01 1.513346166148e-01 1.519872959232e-01 1.527732510097e-01 1.536895398572e-01 1.547095285970e-01 1.558143902794e-01 1.570202285032e-01 1.583453700517e-01 1.597871795529e-01 1.613259569664e-01 1.629397068322e-01 1.646272986342e-01 1.664125136791e-01 1.683035089193e-01 1.702781447746e-01 1.723111441622e-01 1.743987285144e-01 1.765609661368e-01 1.788140258116e-01 1.811422904854e-01 1.835098971789e-01 1.859079197422e-01 1.883625657298e-01 1.908934099170e-01 1.934877582456e-01 1.961082319777e-01 1.987419921813e-01 2.014139321338e-01 2.041522466640e-01 2.069410890852e-01 2.097420142289e-01 2.125440168007e-01 2.153715756163e-01 2.182502073797e-01 2.211710974844e-01 2.240935669056e-01 2.270040376994e-01 2.299325524706e-01 2.329046643800e-01 2.359033009598e-01 2.388966678412e-01 2.418697128039e-01 2.448497362832e-01 2.478657578004e-01 2.508992596165e-01 2.539130412978e-01 2.569075993075e-01 2.599055600655e-01 2.629234439362e-01 2.659503825964e-01 2.689544186246e-01 2.719321350390e-01 2.749142509151e-01 2.779040289536e-01 2.808859923968e-01 2.838456419205e-01 2.867818345306e-01 2.897150581747e-01 2.926515222035e-01 2.955662878125e-01 2.984524903393e-01 3.013238201511e-01 3.041845189009e-01 3.070352777681e-01 3.098633879257e-01 3.126582407809e-01 3.154372375289e-01 3.182060897354e-01 3.209513052354e-01 3.236689389350e-01 3.263615139515e-01 3.290287429078e-01 3.316815661781e-01 3.343073505264e-01 3.368981924837e-01 3.394651198290e-01 3.420085690131e-01 3.445236892996e-01 3.470136229151e-01 3.494689083840e-01 3.518936449196e-01 3.542933894839e-01 3.566602371463e-01 3.589933850631e-01 3.612964017090e-01 3.635636506765e-01 3.658000432416e-01 3.680048150694e-01 3.701705127091e-01 3.723012794015e-01 3.743988937680e-01 3.764593617578e-01 3.784849109650e-01 3.804717717469e-01 3.824162316383e-01 3.843275187059e-01 3.862014234549e-01 3.880332605024e-01 3.898268755650e-01 3.915791797030e-01 3.932900081135e-01 3.949634970692e-01 3.965922906157e-01 3.981781351173e-01 3.997259064189e-01 4.012269527254e-01 4.026846288470e-01 4.040995286162e-01 4.054689938533e-01 4.067978813450e-01 4.080809341634e-01 4.093151574317e-01 4.105043826543e-01 4.116476372926e-01 4.127436454430e-01 4.137954229212e-01 4.147987390339e-01 4.157523764448e-01 4.166580972199e-01 4.175141578071e-01 4.183224670355e-01 4.190856676452e-01 4.197963681396e-01 4.204550116439e-01 4.210647842694e-01 4.216241570753e-01 4.221344573698e-01 4.225949607230e-01 4.230019399960e-01 4.233610816253e-01 4.236679119925e-01 4.239196831730e-01 4.241213826362e-01 4.242724400399e-01 4.243713683124e-01 4.244200299936e-01 4.244114658147e-01 4.243489840832e-01 4.242366509767e-01 4.240692203992e-01 4.238511735055e-01 4.235801000122e-01 4.232502993870e-01 4.228681482473e-01 4.224317579778e-01 4.219412840105e-01 4.214002328661e-01 4.208009793512e-01 4.201457854629e-01 4.194388534120e-01 4.186746460564e-01 4.178591180520e-01 4.169891759351e-01 4.160610772095e-01 4.150820320541e-01 4.140459508100e-01 4.129543590497e-01 4.118126459236e-01 4.106135145706e-01 4.093609497365e-01 4.080561483877e-01 4.066921225695e-01 4.052787982968e-01 4.038101852574e-01 4.022865626942e-01 4.007132863799e-01 3.990829544408e-01 3.973990581054e-01 3.956650644707e-01 3.938750738476e-01 3.920349760575e-01 3.901433307101e-01 3.881954458410e-01 3.861998100289e-01 3.841491671255e-01 3.820484811788e-01 3.798997749020e-01 3.776964661308e-01 3.754452766910e-01 3.731441170952e-01 3.707909678337e-01 3.683932799993e-01 3.659458952795e-01 3.634475151020e-01 3.609063408052e-01 3.583138031601e-01 3.556771187808e-01 3.529967050236e-01 3.502670452778e-01 3.474973844421e-01 3.446806429597e-01 3.418206255779e-01 3.389219239678e-01 3.359770966579e-01 3.329947120564e-01 3.299721047300e-01 3.269073068239e-01 3.238085951444e-01 3.206689060034e-01 3.174937603588e-01 3.142866828811e-01 3.110395068313e-01 3.077634409928e-01 3.044538270450e-01 3.011114232712e-01 2.977448302040e-01 2.943450607865e-01 2.909189037988e-01 2.874701222311e-01 2.839918179251e-01 2.804972977590e-01 2.769788212194e-01 2.734380570952e-01 2.698853971384e-01 2.663116660271e-01 2.627288180116e-01 2.591344950459e-01 2.555249484180e-01 2.519129732743e-01 2.482930381005e-01 2.446709924349e-01 2.410524083104e-01 2.374298789711e-01 2.338164394265e-01 2.302118777352e-01 2.266149473882e-01 2.230386744278e-01 2.194748865309e-01 2.159336043902e-01 2.124208358013e-01 2.089324030379e-01 2.054821188374e-01 2.020667494915e-01 1.986915414147e-01 1.953686598512e-01 1.920937986916e-01 1.888791907345e-01 1.857269215149e-01 1.826392730111e-01 1.796319744101e-01 1.767010475192e-01 1.738569025399e-01 1.711089563630e-01 1.684563527539e-01 1.659142643355e-01 1.634862241809e-01 1.611746390465e-01 1.589963964093e-01 1.569484606763e-01 1.550425780750e-01 1.532881227873e-01 1.516821249929e-01 1.502412226270e-01 1.489642389168e-01 1.478567483969e-01 1.469300123991e-01 1.461772475538e-01 1.456088865570e-01 1.452277322405e-01 1.450273936873e-01 1.450192833743e-01 1.451948856932e-01 1.455534339712e-01 1.461002296667e-01 1.468209030560e-01 1.477218269618e-01 1.487961227495e-01 1.500311045524e-01 1.514347055675e-01 1.529884208772e-01 1.546911967914e-01 1.565388074241e-01 1.585140036768e-01 1.606222266860e-01 1.628482762399e-01 1.651836180705e-01 1.676308569474e-01 1.701697983377e-01 1.728012717928e-01 1.755197444419e-01 1.783068640343e-01 1.811722766521e-01 1.840962463923e-01 1.870751034600e-01 1.901131227942e-01 1.931852838744e-01 1.963054597364e-01 1.994584888317e-01 2.026341629269e-01 2.058455616506e-01 2.090656112872e-01 2.123038841217e-01 2.155573111767e-01 2.188036340985e-01 2.220660743905e-01 2.253169983973e-01 2.285624372809e-01 2.318068514198e-01 2.350252883574e-01 2.382402862580e-01 2.414300839269e-01 2.445930121313e-01 2.477431962427e-01 2.508488886513e-01 2.539336894449e-01 2.569840336345e-01 2.599880770104e-01 2.629693962816e-01 2.658936838930e-01 2.687821990319e-01 2.716283873838e-01 2.744115572056e-01 2.771628923993e-01 2.798468718684e-01 2.824794560646e-01 2.850645164993e-01 2.875726398781e-01 2.900396797799e-01 2.924333683210e-01 2.947613557506e-01 2.970371254674e-01 2.992250347145e-01 3.013618434512e-01 3.034217663598e-01 3.053997643947e-01 3.073227915566e-01 3.091495352706e-01 3.109142538976e-01 3.125999603747e-01 3.141933726534e-01 3.157265608808e-01 3.171585820500e-01 3.185162301972e-01 3.197956853788e-01 3.209701268476e-01 3.220802911298e-01 3.230862664855e-01 3.240064490472e-01 3.248483726282e-01 3.255783611220e-01 3.262373859859e-01 3.267923883209e-01 3.272503547905e-01 3.276308072558e-01 3.278934861842e-01 3.280773156343e-01 3.281589665823e-01 3.281339433393e-01 3.280308818704e-01 3.278082732360e-01 3.275001545243e-01 3.270928929701e-01 3.265710656245e-01 3.259685071123e-01 3.252485075755e-01 3.244324738768e-01 3.235232346610e-01 3.224935561912e-01 3.213808663220e-01 3.201549366204e-01 3.188251267160e-01 3.174070658770e-01 3.158659611823e-01 3.142380416582e-01 3.125033417459e-01 3.106566365996e-01 3.087255112337e-01 3.066730218524e-01 3.045305923411e-01 3.022886464284e-01 2.999299904268e-01 2.974918494603e-01 2.949362678130e-01 2.922864716623e-01 2.895438357401e-01 2.866846317884e-01 2.837469919207e-01 2.806992665971e-01 2.775555557076e-01 2.743286784594e-01 2.709865876834e-01 2.675684981275e-01 2.640502772779e-01 2.604331894451e-01 2.567419935617e-01 2.529425207570e-01 2.490665879830e-01 2.451038650564e-01 2.410443516281e-01 2.369183579721e-01 2.326949992194e-01 2.283977967807e-01 2.240267794867e-01 2.195649070689e-01 2.150444122037e-01 2.104413442714e-01 2.057672237307e-01 2.010356897512e-01 1.962235580601e-01 1.913624710482e-01 1.864369628865e-01 1.814502089918e-01 1.764237745734e-01 1.713336817987e-01 1.662072266729e-01 1.610404744433e-01 1.558289416265e-01 1.505998928695e-01 1.453351232342e-01 1.400560633610e-01 1.347712468833e-01 1.294731075454e-01 1.241927105258e-01 1.189225319139e-01 1.136807692177e-01 1.084916354571e-01 1.033501291279e-01 9.829746378539e-02 9.334566817077e-02 8.851898241578e-02 8.386360807745e-02 7.939974033604e-02 7.518710199028e-02 7.127185334860e-02 6.770919438506e-02 6.458064086952e-02 6.194322074775e-02 5.987890648179e-02 5.845178196027e-02 5.770834010236e-02 5.768717084857e-02 5.837995199217e-02 5.977169657583e-02 6.180875434033e-02 6.442688383696e-02 6.756438858135e-02 7.113480386334e-02 7.508653363713e-02 7.934753653164e-02 8.386462233157e-02 8.860174358403e-02 9.350128525287e-02 9.854748959051e-02 1.037048282260e-01 1.089425299185e-01 1.142580988049e-01 1.196114803379e-01 1.250042284737e-01 1.304210434325e-01 1.358363120013e-01 1.412625249631e-01 1.466673239584e-01 1.520547801442e-01 1.574224765936e-01 1.627430089134e-01 1.680348135506e-01 1.732754048759e-01 1.784576185793e-01 1.835957212069e-01 1.886564728847e-01 1.936588564074e-01 1.985893053774e-01 2.034335059503e-01 2.082114421763e-01 2.128923600942e-01 2.174885863754e-01 2.219978462701e-01 2.263984889270e-01 2.307135704704e-01 2.349171180060e-01 2.390137651277e-01 2.430097301769e-01 2.468786634826e-01 2.506429878910e-01 2.542849914088e-01 2.577991760366e-01 2.612014336729e-01 2.644633288157e-01 2.676027055604e-01 2.706100994951e-01 2.734738836828e-01 2.762116531836e-01 2.788004641959e-01 2.812498721949e-01 2.835594730210e-01 2.857132396273e-01 2.877278713694e-01 2.895878418020e-01 2.912932078280e-01 2.928526346007e-01 2.942484516447e-01 2.954923358177e-01 2.965780480865e-01 2.974999524438e-01 2.982677692781e-01 2.988675091657e-01 2.993067595031e-01 2.995849999126e-01 2.996935724643e-01 2.996419824951e-01 2.994239051818e-01 2.990373342542e-01 2.984899307706e-01 2.977717971514e-01 2.968895190833e-01 2.958431479462e-01 2.946286876435e-01 2.932516290860e-01 2.917101241892e-01 2.900022024267e-01 2.881379349054e-01 2.861079548762e-01 2.839190358373e-01 2.815772443423e-01 2.790710097124e-01 2.764177218122e-01 2.736102831530e-01 2.706498487535e-01 2.675503667783e-01 2.642986985267e-01 2.609115531918e-01 2.573900158837e-01 2.537273925149e-01 2.499470455221e-01 2.460348697672e-01 2.420047659085e-01 2.378681607219e-01 2.336122480424e-01 2.292664722470e-01 2.248211859760e-01 2.202869980491e-01 2.156845663532e-01 2.110016555949e-01 2.062689129698e-01 2.014859193348e-01 1.966613027940e-01 1.918251354941e-01 1.869687170092e-01 1.821265871784e-01 1.773089840821e-01 1.725277889438e-01 1.678208318383e-01 1.631939260352e-01 1.586825686821e-01 1.543148557167e-01 1.501073790797e-01 1.461112609986e-01 1.423437964897e-01 1.388496730827e-01 1.356675154722e-01 1.328257204938e-01 1.303763718129e-01 1.283438787137e-01 1.267675056272e-01 1.256785801533e-01 1.250939634045e-01 1.250388207605e-01 1.255160640487e-01 1.265309898489e-01 1.280758955877e-01 1.301338688996e-01 1.326887895307e-01 1.357087178495e-01 1.391685244204e-01 1.430305964552e-01 1.472636899719e-01 1.518306310929e-01 1.566994182140e-01 1.618379132601e-01 1.672100378017e-01 1.727934751842e-01 1.785522723144e-01 1.844640662734e-01 1.905073301768e-01 1.966522505641e-01 2.028860595015e-01 2.091834367928e-01 2.155268345283e-01 2.219081769521e-01 2.282977810502e-01 2.346942040035e-01 2.410773137100e-01 2.474318853132e-01 2.537572622113e-01 2.600253097370e-01 2.662394034801e-01 2.723850099487e-01 2.784461407747e-01 2.844280945401e-01 2.903074259673e-01 2.960837990967e-01 3.017516776435e-01 3.072921323728e-01 3.127115637318e-01 3.179932173175e-01 3.231325920679e-01 3.281288464284e-01 3.329645084529e-01 3.376464484247e-01 3.421620861435e-01 3.465052803518e-01 3.506771371806e-01 3.546649588243e-01 3.584685024957e-01 3.620835189447e-01 3.655024024097e-01 3.687255797690e-01 3.717468062491e-01 3.745606306696e-01 3.771694391676e-01 3.795668342473e-01 3.817500918406e-01 3.837184458461e-01 3.854679566307e-01 3.869949229691e-01 3.883035925524e-01 3.893854513701e-01 3.902438134104e-01 3.908792137887e-01 3.912844175966e-01 3.914704355579e-01 3.914270612433e-01 3.911584060017e-01 3.906710985306e-01 3.899533542665e-01 3.890199524221e-01 3.878655298558e-01 3.864895929317e-01 3.849078966170e-01 3.831089584288e-01 3.811068850804e-01 3.789037444816e-01 3.764962805220e-01 3.739041896378e-01 3.711181173348e-01 3.681533745806e-01 3.650166838124e-01 3.617081508326e-01 3.582474873031e-01 3.546353163074e-01 3.508825895397e-01 3.470058892971e-01 3.430056466019e-01 3.389048603001e-01 3.347095842302e-01 3.304340569541e-01 3.260982650737e-01 3.217122172096e-01 3.172984072565e-01 3.128724011453e-01 3.084548961565e-01 3.040671207818e-01 2.997279737828e-01 2.954640577594e-01 2.912957010552e-01 2.872490529702e-01 2.833519680619e-01 2.796285440012e-01 2.761108257362e-01 2.728199775455e-01 2.697909818302e-01 2.670460449635e-01 2.646123897886e-01 2.625215669928e-01 2.607870728554e-01 2.594395471394e-01 2.584967239136e-01 2.579708243643e-01 2.578844220609e-01 2.582376727722e-01 2.590424285473e-01 2.602987050195e-01 2.619996739191e-01 2.641458386035e-01 2.667200027446e-01 2.697116745108e-01 2.731034931182e-01 2.768725600895e-01 2.810035549927e-01 2.854635608631e-01 2.902330706773e-01 2.952822503674e-01 3.005812194353e-01 3.061054080215e-01 3.118214129078e-01 3.177055356490e-01 3.237257625308e-01 3.298567868355e-01 3.360708212202e-01 3.423383330079e-01 3.486378457430e-01 3.549388698154e-01 3.612188210456e-01 3.674538198632e-01 3.736173827188e-01 3.796920977047e-01 3.856516852538e-01 3.914770502261e-01 3.971505840124e-01 4.026468322688e-01 4.079526237367e-01 4.130451441316e-01 4.179090333002e-01 4.225295085990e-01 4.268845504936e-01 4.309653127050e-01 4.347536995775e-01 4.382363307386e-01 4.414045933868e-01 4.442387672608e-01 4.467338957480e-01 4.488777786701e-01 4.506575037206e-01 4.520691908098e-01 4.531007200941e-01 4.537474592577e-01 4.540042259450e-01 4.538630512281e-01 4.533256301473e-01 4.523851173425e-01 4.510417115754e-01 4.492963438935e-01 4.471493447644e-01 4.446013525097e-01 4.416607818072e-01 4.383305804162e-01 4.346172642187e-01 4.305355499123e-01 4.260903491283e-01 4.212982390453e-01 4.161774155023e-01 4.107373775142e-01 4.050067148102e-01 3.990021682199e-01 3.927495262644e-01 3.862818038718e-01 3.796217004572e-01 3.728120302751e-01 3.658892653098e-01 3.588885796996e-01 3.518662224439e-01 3.448609634926e-01 3.379297415912e-01 3.311325685940e-01 3.245206082642e-01 3.181656545105e-01 3.121297551322e-01 3.064810644084e-01 3.012893649091e-01 2.966209302075e-01 2.925424758241e-01 2.891138027545e-01 2.863921139308e-01 2.844211257720e-01 2.832398855174e-01 2.828722209872e-01 2.833280549116e-01 2.846100116741e-01 2.866968760609e-01 2.895618332034e-01 2.931655462675e-01 2.974491049951e-01 3.023610910603e-01 3.078276375876e-01 3.137785062698e-01 3.201447505787e-01 3.268408217033e-01 3.338020830488e-01 3.409470527232e-01 3.482026268926e-01 3.555052721473e-01 3.627767772463e-01 3.699611579920e-01 3.769922651752e-01 3.838137233340e-01 3.903733775449e-01 3.966149613561e-01 4.024963859405e-01 4.079693439197e-01 4.129939931688e-01 4.175354725682e-01 4.215521687169e-01 4.250205148801e-01 4.279064458981e-01 4.301860411036e-01 4.318433081162e-01 4.328506064505e-01 4.332027424776e-01 4.328824987286e-01 4.318825057893e-01 4.302025398735e-01 4.278346815778e-01 4.247895703473e-01 4.210682372186e-01 4.166823866812e-01 4.116534250589e-01 4.059912357540e-01 3.997283612024e-01 3.928897878552e-01 3.855085670631e-01 3.776295614218e-01 3.692885580303e-01 3.605450947594e-01 3.514532331076e-01 3.420745263087e-01 3.324868460832e-01 3.227623664573e-01 3.129973523175e-01 3.032803998073e-01 2.937204844507e-01 2.844333913560e-01 2.755321590972e-01 2.671551168426e-01 2.594252320223e-01 2.524778257990e-01 2.464477570172e-01 2.414396958182e-01 2.375711235314e-01 2.349100801510e-01 2.335048167278e-01 2.333780997647e-01 2.344954611450e-01 2.368131078965e-01 2.402357948398e-01 2.446560936154e-01 2.499500071904e-01 2.559727675369e-01 2.625932183128e-01 2.696632117140e-01 2.770539341793e-01 2.846407552646e-01 2.922979374879e-01 2.999331670522e-01 3.074354884523e-01 3.147274173822e-01 3.217348737533e-01 3.283805607432e-01 3.346189128114e-01 3.403921404502e-01 3.456600809454e-01 3.503937569649e-01 3.545558667707e-01 3.581358598201e-01 3.611122661842e-01 3.634790767337e-01 3.652362790955e-01 3.663790193475e-01 3.669229014074e-01 3.668734613292e-01 3.662495776189e-01 3.650745168915e-01 3.633649182540e-01 3.611582163582e-01 3.584794341284e-01 3.553607832829e-01 3.518458311093e-01 3.479649057240e-01 3.437640128707e-01 3.392817634881e-01 3.345624407790e-01 3.296507418845e-01 3.245875097628e-01 3.194243716515e-01 3.141990259408e-01 3.089608484816e-01 3.037546221278e-01 2.986184447130e-01 2.936026922370e-01 2.887432205036e-01 2.840856023557e-01 2.796703705974e-01 2.755316599347e-01 2.717147871201e-01 2.682500435884e-01 2.651736893743e-01 2.625198536679e-01 2.603140958314e-01 2.585874671492e-01 2.573579656047e-01 2.566481552606e-01 2.564698292057e-01 2.568286587955e-01 2.577298017825e-01 2.591653444928e-01 2.611236387868e-01 2.635853834567e-01 2.665226181195e-01 2.699048162773e-01 2.736875657250e-01 2.778333763463e-01 2.822838716010e-01 2.869910020531e-01 2.918957429726e-01 2.969329128461e-01 3.020500508848e-01 3.071785335292e-01 3.122584537526e-01 3.172344954881e-01 3.220395200724e-01 3.266287153595e-01 3.309456338904e-01 3.349434060846e-01 3.385846531272e-01 3.418283303952e-01 3.446492647152e-01 3.470205365924e-01 3.489298561855e-01 3.503693648755e-01 3.513362287141e-01 3.518463098441e-01 3.519079816812e-01 3.515536863193e-01 3.508139575832e-01 3.497260532281e-01 3.483476388452e-01 3.467223764820e-01 3.449165797418e-01 3.429973523564e-01 3.410246480279e-01 3.390794320162e-01 3.372216910964e-01 3.355248371220e-01 3.340531511122e-01 3.328590298305e-01 3.320032592138e-01 3.315200672568e-01 3.314458186043e-01 3.318065749885e-01 3.326081342815e-01 3.338631325865e-01 3.355583734605e-01 3.376819429379e-01 3.402157941692e-01 3.431286629003e-01 3.463981068582e-01 3.499888059479e-01 3.538735110216e-01 3.580233333323e-01 3.624059119694e-01 3.670030743568e-01 3.717831711420e-01 3.767279526282e-01 3.818190105284e-01 3.870283277852e-01 3.923416968692e-01 3.977317782390e-01 4.031761312415e-01 4.086461153937e-01 4.141076953587e-01 4.195286241812e-01 4.248594605076e-01 4.300601228023e-01 4.350743506916e-01 4.398441953587e-01 4.443153227421e-01 4.484197925455e-01 4.520983743182e-01 4.552874864053e-01 4.579260800850e-01 4.599622382311e-01 4.613391940117e-01 4.620199580166e-01 4.619658642170e-01 4.611519425577e-01 4.595738981182e-01 4.572242028222e-01 4.541295654945e-01 4.503248558817e-01 4.458544006499e-01 4.408019846680e-01 4.352489482199e-01 4.293072497298e-01 4.231058345682e-01 4.167842011223e-01 4.105083781432e-01 4.044439937372e-01 3.987734457880e-01 3.936772032643e-01 3.893258294446e-01 3.858816459199e-01 3.834751897090e-01 3.822098798587e-01 3.821460900136e-01 3.832921361965e-01 3.856183899564e-01 3.890380785299e-01 3.934224822706e-01 3.986103982573e-01 4.044065700549e-01 4.105975128030e-01 4.169589264099e-01 4.232645831049e-01 4.292912536353e-01 4.348316395396e-01 4.396916444753e-01 4.437008879157e-01 4.467195788576e-01 4.486292285192e-01 4.493532422584e-01 4.488442420502e-01 4.470892848720e-01 4.441243599294e-01 4.400087876390e-01 4.348530005369e-01 4.288008614551e-01 4.220274417572e-01 4.147472179444e-01 4.071878147500e-01 3.996032856801e-01 3.922423953186e-01 3.853480770273e-01 3.791412533929e-01 3.737941122209e-01 3.694397960030e-01 3.661365245346e-01 3.638820144474e-01 3.626153545329e-01 3.622103092169e-01 3.625184461333e-01 3.633537761440e-01 3.645382462418e-01 3.659138367975e-01 3.673339742197e-01 3.687207885124e-01 3.700231369820e-01 3.712430201088e-01 3.724417127637e-01 3.736889087458e-01 3.751073919895e-01 3.768040093908e-01 3.788801694182e-01 3.814197497759e-01 3.844368003371e-01 3.879214535796e-01 3.917802729575e-01 3.958770200686e-01 4.000332838373e-01 4.040214074196e-01 4.076272822100e-01 4.106195070349e-01 4.128018676344e-01 4.140307148135e-01 4.141906459895e-01 4.132710188081e-01 4.113013501915e-01 4.083977077200e-01 4.047584312140e-01 4.006053765295e-01 3.962391650546e-01 3.919543375698e-01 3.880370907654e-01 3.847629514811e-01 3.823102545047e-01 3.808131818402e-01 3.803043115284e-01 3.807322903212e-01 3.820089265034e-01 3.839750058092e-01 3.865021390241e-01 3.894631672036e-01 3.927792451731e-01 3.964434057234e-01 4.004764664645e-01 4.049704071639e-01 4.100171256580e-01 4.156958467350e-01 4.220572117542e-01 4.290455006713e-01 4.365409857189e-01 4.443050397641e-01 4.520121751627e-01 4.592871417700e-01 4.657018619080e-01 4.708681437480e-01 4.744295543474e-01 4.761334766453e-01 4.758689996328e-01 4.736534588671e-01 4.697083746337e-01 4.644114829350e-01 4.583038751386e-01 4.520696386916e-01 4.464324803696e-01 4.421282503543e-01 4.397577753379e-01 4.397244620226e-01 4.421694702940e-01 4.469241382508e-01 4.535932660525e-01 4.615890895660e-01 4.702643531773e-01 4.790009004919e-01 4.872728341850e-01 4.947343182481e-01 5.011980253538e-01 5.066647979001e-01 5.112798733030e-01 5.152730178293e-01 5.189339741494e-01 5.224980128140e-01 5.261458678595e-01 5.299350115859e-01 5.337906653924e-01 5.375613979266e-01 5.410084488654e-01 5.439146013659e-01 5.461165409702e-01 5.475373660872e-01 5.482671613634e-01 5.484876198920e-01 5.485072537476e-01 5.486731672636e-01 5.492833656527e-01 5.505635633266e-01 5.525370767469e-01 5.550548738682e-01 5.577953197741e-01 5.602926492991e-01 5.620825023298e-01 5.627317501905e-01 5.619820782504e-01 5.598000927346e-01 5.563888364482e-01 5.522319130688e-01 5.479798577222e-01 5.443819563235e-01 5.401329136588e-01 5.343948036419e-01 5.319864493759e-01 5.356443593977e-01 5.432595147999e-01 5.498588484516e-01 5.520650855909e-01 5.507454891669e-01 5.497670067254e-01 5.519999214555e-01 5.561677239086e-01 5.577694296913e-01 5.530588419698e-01 5.422166699979e-01 5.292193768723e-01 5.184760742465e-01 5.109802563724e-01 5.037121312851e-01 4.930809545241e-01 4.789267164289e-01 4.654015815507e-01 4.578159687080e-01 4.578887543854e-01 4.622677491818e-01 4.661281964513e-01 4.677898802846e-01 4.698862693312e-01 4.762737611809e-01 4.876280498389e-01 5.001786083287e-01 5.088954155746e-01 5.116200285245e-01 5.105139412547e-01 5.098222980095e-01 5.118828507991e-01 5.150090812867e-01 5.154091210944e-01 5.111608229520e-01 5.044515305838e-01 5.001129117638e-01 5.015290722041e-01 5.076523766603e-01 5.143087647669e-01 5.183138179046e-01 5.202342271950e-01 5.234249593809e-01 5.303324487962e-01 5.396364387032e-01 5.471428440085e-01 5.494194760170e-01 5.466722272936e-01 5.424928324572e-01 5.406889900982e-01 5.419383723419e-01 5.435315654466e-01 5.424358451542e-01 5.385457786212e-01 5.351300011473e-01 5.359480568746e-01 5.415506482000e-01 5.485516152614e-01 5.526104009227e-01 5.520204642368e-01 5.487427405511e-01 5.462392552776e-01 5.459572356869e-01 5.458488106897e-01 5.424079684739e-01 5.341071869951e-01 5.230442915556e-01 5.133924382905e-01 5.078138543535e-01 5.051054829880e-01 5.016548943086e-01 4.951827561203e-01 4.871106902636e-01 4.815124436992e-01 4.815535862667e-01 4.867004657842e-01 4.937517572795e-01 5.004723062627e-01 5.078880101142e-01 5.189962173980e-01 5.351995021623e-01 5.539987754502e-01 5.703493512510e-01 5.801876462014e-01 5.828315989014e-01 5.806050402107e-01 5.762996554588e-01 5.707677129836e-01 5.628531240599e-01 5.517785396348e-01 5.397028321294e-01 5.316793069002e-01 5.323789713810e-01 5.421788554788e-01 5.567409604436e-01 5.705351054162e-01 5.806101124401e-01 5.874402028259e-01 5.928007741590e-01 5.969886024396e-01 5.980822133296e-01 5.938155689982e-01 5.842401759631e-01 5.726525730296e-01 5.636669051168e-01 5.597223792470e-01 5.593213456612e-01 5.589100560662e-01 5.565259459850e-01 5.537556441767e-01 5.542951512284e-01 5.603256197150e-01 5.701791443776e-01 5.796638559617e-01 5.854694597967e-01 5.873397128972e-01 5.874976338411e-01 5.881421315438e-01 5.895381348512e-01 5.899870336824e-01 5.904997396173e-01 5.396310052027e-01 4.905511184165e-01 5.061795009002e-01 5.529469534430e-01 5.632036646592e-01 5.279820765277e-01 5.013509163425e-01 5.303193059891e-01 5.789769720580e-01 5.880086993323e-01 5.494340983253e-01 5.116124695845e-01 5.222247175636e-01 5.572579738034e-01 5.654947669915e-01 5.434577000357e-01 5.370210446168e-01 5.719160815078e-01 6.040677249680e-01 5.801133588745e-01 5.029295478933e-01 4.526322848205e-01 5.080385219374e-01 6.060066941761e-01 6.478086636483e-01 6.005480310163e-01 5.017322016757e-01 4.439732135718e-01 4.815363811976e-01 5.477196756032e-01 5.753248607432e-01 5.582676825774e-01 5.260005842148e-01 5.038156765699e-01 4.928833429156e-01 4.907147644699e-01 5.074330695757e-01 5.422450489480e-01 5.671489878471e-01 5.543899717017e-01 5.099855243213e-01 4.814528738325e-01 5.105093139918e-01 5.687905735031e-01 5.999570316448e-01 5.829213124611e-01 5.421973076542e-01 5.238027585191e-01 5.449526473099e-01 5.788817405437e-01 5.988437027793e-01 6.014850479067e-01 5.930193794204e-01 5.737032012136e-01 5.452398040271e-01 5.275687472172e-01 5.460168709798e-01 5.888187250908e-01 6.100148535389e-01 5.778273810128e-01 5.087374896350e-01 4.723535989828e-01 5.181047578105e-01 5.897299986895e-01 6.103214597639e-01 5.585834383482e-01 4.805684342060e-01 4.664656107937e-01 5.342680423249e-01 6.003843461172e-01 6.045041600043e-01 5.500161143853e-01 4.961942743127e-01
 5.972882326116e-01 5.952241502674e-01 5.938862192254e-01 5.931195404950e-01 5.919397726701e-01 5.898687742148e-01 5.876393506623e-01 5.862011415585e-01 5.854017377059e-01 5.842188858234e-01 5.821731953179e-01 5.799214500318e-01 5.783365041124e-01 5.773715344827e-01 5.761620532843e-01 5.741651049582e-01 5.718669888513e-01 5.701389802590e-01 5.690371950644e-01 5.677055792806e-01 5.655793875727e-01 5.631851729796e-01 5.613785748258e-01 5.601180271589e-01 5.585535683062e-01 5.562424968506e-01 5.537556328415e-01 5.518686277646e-01 5.504811725481e-01 5.487461551690e-01 5.462482600187e-01 5.436141197138e-01 5.416566428141e-01 5.402047616943e-01 5.383165054345e-01 5.356152747587e-01 5.328423428892e-01 5.308189290041e-01 5.292859431901e-01 5.272729025226e-01 5.244443831237e-01 5.215625981090e-01 5.194448806012e-01 5.178353492214e-01 5.157467325112e-01 5.128199197074e-01 5.098278520297e-01 5.076121917413e-01 5.059129907754e-01 5.037445143174e-01 5.007621488579e-01 4.977092186123e-01 4.953788669582e-01 4.935455396735e-01 4.913125215306e-01 4.883329681527e-01 4.852473939368e-01 4.827873399031e-01 4.807948524730e-01 4.784731894803e-01 4.754897020390e-01 4.723892429770e-01 4.698054234968e-01 4.676129962279e-01 4.651610757024e-01 4.621701743327e-01 4.590589341650e-01 4.563420832208e-01 4.539525025125e-01 4.513731455102e-01 4.483470672791e-01 4.451977192653e-01 4.423560702775e-01 4.397806948143e-01 4.370669481265e-01 4.340092840549e-01 4.308350174479e-01 4.278658015550e-01 4.251129387843e-01 4.222981489373e-01 4.192271447983e-01 4.160248563006e-01 4.129437951326e-01 4.100283463840e-01 4.071019395517e-01 4.040191725000e-01 4.008208931423e-01 3.976485693069e-01 3.945756400293e-01 3.915502411449e-01 3.884634136517e-01 3.852756964751e-01 3.820446276871e-01 3.788432987702e-01 3.756987501298e-01 3.725811975651e-01 3.694209212756e-01 3.661689072022e-01 3.628661503634e-01 3.596099719913e-01 3.564380534549e-01 3.532782249603e-01 3.500332300385e-01 3.466860463627e-01 3.433297396075e-01 3.400640432918e-01 3.368755020101e-01 3.336476741226e-01 3.303031765821e-01 3.268940886356e-01 3.235321014487e-01 3.202658348632e-01 3.170361857059e-01 3.137350079350e-01 3.103249037968e-01 3.068860011701e-01 3.035291216768e-01 3.002671846004e-01 2.970053647069e-01 2.936494550664e-01 2.902056132894e-01 2.867780340150e-01 2.834573899495e-01 2.802109813702e-01 2.769223045458e-01 2.735389099629e-01 2.701205263826e-01 2.667619683424e-01 2.634933874642e-01 2.602556871082e-01 2.569694659428e-01 2.536245746950e-01 2.502864607475e-01 2.470103347795e-01 2.437901481088e-01 2.405848392109e-01 2.373583753306e-01 2.341110832160e-01 2.308832420983e-01 2.277085700393e-01 2.245785424779e-01 2.214663936860e-01 2.183599182913e-01 2.152616774731e-01 2.121977737223e-01 2.091923141442e-01 2.062326539090e-01 2.032987412035e-01 2.003917732352e-01 1.975265708372e-01 1.947164059075e-01 1.919641957054e-01 1.892589656394e-01 1.865946736366e-01 1.839884222499e-01 1.814586135341e-01 1.789957063009e-01 1.765866198384e-01 1.742344138127e-01 1.719523770455e-01 1.697603911746e-01 1.676629621331e-01 1.656390821181e-01 1.636799632562e-01 1.618039319868e-01 1.600346646814e-01 1.583762536647e-01 1.568196889555e-01 1.553500023113e-01 1.539679018698e-01 1.527025847823e-01 1.515697783925e-01 1.505592758846e-01 1.496545666011e-01 1.488530835859e-01 1.481681018346e-01 1.476230786612e-01 1.472244164058e-01 1.469487489860e-01 1.467788786522e-01 1.467235331964e-01 1.468040220838e-01 1.470305067458e-01 1.473956043254e-01 1.478720237355e-01 1.484514104020e-01 1.491534551973e-01 1.499935657378e-01 1.509657800055e-01 1.520483588788e-01 1.532229862510e-01 1.544962096232e-01 1.558903083436e-01 1.574081258659e-01 1.590231802997e-01 1.607140025641e-01 1.624826224197e-01 1.643494191258e-01 1.663256955748e-01 1.683885889024e-01 1.705049304701e-01 1.726727502763e-01 1.749204638438e-01 1.772612978964e-01 1.796741821966e-01 1.821247502786e-01 1.846062046742e-01 1.871457340438e-01 1.897669640203e-01 1.924451013760e-01 1.951436908716e-01 1.978582079354e-01 2.006156175052e-01 2.034365278430e-01 2.063048293365e-01 2.091793047899e-01 2.120552991336e-01 2.149651432271e-01 2.179266448941e-01 2.209193282340e-01 2.239104334615e-01 2.268910191001e-01 2.298927140633e-01 2.329378491809e-01 2.360013221735e-01 2.390495950227e-01 2.420886587402e-01 2.451399058705e-01 2.482178901772e-01 2.513076678072e-01 2.543751195900e-01 2.574272614794e-01 2.604902519648e-01 2.635652385256e-01 2.666345535297e-01 2.696850795835e-01 2.727187721456e-01 2.757564672087e-01 2.787993341322e-01 2.818225628912e-01 2.848217848267e-01 2.878118150506e-01 2.907953312345e-01 2.937713030676e-01 2.967265659606e-01 2.996530539405e-01 3.025691669457e-01 3.054768042187e-01 3.083626618804e-01 3.112257634733e-01 3.140644643761e-01 3.168839493893e-01 3.196909742365e-01 3.224716859414e-01 3.252210993496e-01 3.279502648132e-01 3.306575585627e-01 3.333403304233e-01 3.359988774510e-01 3.386251761473e-01 3.412239445402e-01 3.438008972794e-01 3.463454648620e-01 3.488595568767e-01 3.513454773048e-01 3.537972156726e-01 3.562213735289e-01 3.586158977028e-01 3.609709847169e-01 3.632960801667e-01 3.655889956767e-01 3.678458692884e-01 3.700708713902e-01 3.722574180278e-01 3.744044008213e-01 3.765200767746e-01 3.785998319376e-01 3.806383500627e-01 3.826419075622e-01 3.846034767672e-01 3.865274953556e-01 3.884141007093e-01 3.902571910371e-01 3.920605795999e-01 3.938253054376e-01 3.955457649354e-01 3.972233677253e-01 3.988599790680e-01 4.004527232147e-01 4.020055976280e-01 4.035135014955e-01 4.049738966052e-01 4.063905542663e-01 4.077621829510e-01 4.090879567668e-01 4.103698578929e-01 4.116049588350e-01 4.127899658901e-01 4.139289078381e-01 4.150184018401e-01 4.160616694976e-01 4.170605082906e-01 4.180065422501e-01 4.189016767808e-01 4.197492551911e-01 4.205458062372e-01 4.212945802910e-01 4.219936935901e-01 4.226401032009e-01 4.232390539094e-01 4.237855104085e-01 4.242774956107e-01 4.247204397007e-01 4.251118252074e-01 4.254520741624e-01 4.257412389347e-01 4.259738865481e-01 4.261528611645e-01 4.262819275400e-01 4.263552577398e-01 4.263795725170e-01 4.263482967647e-01 4.262591241167e-01 4.261174233810e-01 4.259208124072e-01 4.256707229515e-01 4.253695418756e-01 4.250086284084e-01 4.245921909722e-01 4.241230774651e-01 4.235957901417e-01 4.230177627330e-01 4.223831512336e-01 4.216903504053e-01 4.209458568163e-01 4.201434636501e-01 4.192842705911e-01 4.183743412539e-01 4.174047196967e-01 4.163822727125e-01 4.153049811181e-01 4.141679138236e-01 4.129801651511e-01 4.117357810545e-01 4.104347172366e-01 4.090832594022e-01 4.076713354760e-01 4.062062090278e-01 4.046882165412e-01 4.031122493364e-01 4.014857369995e-01 3.998034843331e-01 3.980647860245e-01 3.962752658142e-01 3.944288509873e-01 3.925305779619e-01 3.905816665119e-01 3.885749869558e-01 3.865192635609e-01 3.844093302246e-01 3.822457464720e-01 3.800350794973e-01 3.777700375091e-01 3.754542015373e-01 3.730898355136e-01 3.706711167701e-01 3.682066242910e-01 3.656930945108e-01 3.631283857838e-01 3.605193393781e-01 3.578586093879e-01 3.551521819072e-01 3.524028205680e-01 3.496017203572e-01 3.467610396066e-01 3.438741163588e-01 3.409412392338e-01 3.379692878670e-01 3.349509136984e-01 3.318942221170e-01 3.287985583231e-01 3.256577692473e-01 3.224829837452e-01 3.192680264254e-01 3.160154815637e-01 3.127319935807e-01 3.094083855916e-01 3.060532817227e-01 3.026665043017e-01 2.992455365318e-01 2.958003300737e-01 2.923220241881e-01 2.888153758398e-01 2.852872978272e-01 2.817310803892e-01 2.781563387615e-01 2.745593248096e-01 2.709389099677e-01 2.673066659788e-01 2.636542301679e-01 2.599913319175e-01 2.563184171762e-01 2.526299475194e-01 2.489401326636e-01 2.452432881338e-01 2.415439148064e-01 2.378497133598e-01 2.341520928398e-01 2.304643478203e-01 2.267868198831e-01 2.231188503873e-01 2.194709512598e-01 2.158381802435e-01 2.122296025138e-01 2.086522822194e-01 2.051017583251e-01 2.015911840488e-01 1.981192670337e-01 1.946907768521e-01 1.913173208058e-01 1.879957007871e-01 1.847363389722e-01 1.815460357202e-01 1.784247395799e-01 1.753885845115e-01 1.724362509390e-01 1.695753334330e-01 1.668189484631e-01 1.641640908807e-01 1.616272239916e-01 1.592130424922e-01 1.569236227329e-01 1.547760906809e-01 1.527682074906e-01 1.509135224732e-01 1.492201508309e-01 1.476855156291e-01 1.463273784104e-01 1.451442423322e-01 1.441399038088e-01 1.433271951812e-01 1.426995581458e-01 1.422647527302e-01 1.420272687072e-01 1.419798757304e-01 1.421325326152e-01 1.424758125938e-01 1.430088523985e-01 1.437355704425e-01 1.446423056340e-01 1.457303612768e-01 1.469943712575e-01 1.484212426251e-01 1.500159136262e-01 1.517617990922e-01 1.536535776716e-01 1.556910074692e-01 1.578531322830e-01 1.601453229446e-01 1.625529868370e-01 1.650632443482e-01 1.676828584166e-01 1.703880329993e-01 1.731809793252e-01 1.760564946975e-01 1.789938298321e-01 1.820057565928e-01 1.850704945028e-01 1.881854868241e-01 1.913542970035e-01 1.945522740048e-01 1.977926116107e-01 2.010594652670e-01 2.043430719964e-01 2.076583818834e-01 2.109751361980e-01 2.143069114839e-01 2.176489536632e-01 2.209794654020e-01 2.243220865167e-01 2.276478451897e-01 2.309637309839e-01 2.342753253823e-01 2.375533706120e-01 2.408254730186e-01 2.440670762349e-01 2.472782195062e-01 2.504731472273e-01 2.536181472431e-01 2.567422929355e-01 2.598253686090e-01 2.628587803595e-01 2.658666946636e-01 2.688121102183e-01 2.717191160653e-01 2.745789690063e-01 2.773730952051e-01 2.801322837755e-01 2.828205947095e-01 2.854557424638e-01 2.880388328665e-01 2.905424269251e-01 2.930022518558e-01 2.953836929120e-01 2.976961314931e-01 2.999540575351e-01 3.021209025561e-01 3.042337235662e-01 3.062653580506e-01 3.082149452680e-01 3.101066341555e-01 3.118977772136e-01 3.136255627470e-01 3.152695910254e-01 3.168190014382e-01 3.183055551111e-01 3.196872218779e-01 3.209936748573e-01 3.222169927978e-01 3.233357267557e-01 3.243859533861e-01 3.253299975129e-01 3.261867232201e-01 3.269608969347e-01 3.276213437166e-01 3.282088020356e-01 3.286880559844e-01 3.290691927403e-01 3.293707654611e-01 3.295519791251e-01 3.296536446121e-01 3.296503974411e-01 3.295382718872e-01 3.293453262543e-01 3.290315616392e-01 3.286287377510e-01 3.281252147266e-01 3.275054057703e-01 3.268039531798e-01 3.259820757825e-01 3.250643939900e-01 3.240506326820e-01 3.229150465865e-01 3.216950085555e-01 3.203602611890e-01 3.189185658064e-01 3.173873283565e-01 3.157316525683e-01 3.139898670320e-01 3.121378245204e-01 3.101750952076e-01 3.081261450433e-01 3.059547956372e-01 3.036934822752e-01 3.013286897719e-01 2.988484943658e-01 2.962864722208e-01 2.936071035997e-01 2.908337174062e-01 2.879671264163e-01 2.849844114798e-01 2.819228667714e-01 2.787502532223e-01 2.754819203264e-01 2.721287930383e-01 2.686628339656e-01 2.651189997217e-01 2.614758374375e-01 2.577357733219e-01 2.539212678837e-01 2.499995669577e-01 2.460033711689e-01 2.419205329576e-01 2.377421330592e-01 2.334985543032e-01 2.291596039074e-01 2.247470430368e-01 2.202643765528e-01 2.156918320746e-01 2.110640152329e-01 2.063563236321e-01 2.015807200375e-01 1.967520446699e-01 1.918458887796e-01 1.868943464502e-01 1.818833039044e-01 1.768154791108e-01 1.717133082290e-01 1.665541682401e-01 1.613665723796e-01 1.561453522010e-01 1.508894419087e-01 1.456243105057e-01 1.403347217363e-01 1.350437652157e-01 1.297593298346e-01 1.244791099251e-01 1.192339907187e-01 1.140199619300e-01 1.088608773462e-01 1.037806620532e-01 9.878238074249e-02 9.391134576188e-02 8.918378640395e-02 8.463438880960e-02 8.031458400152e-02 7.625505374793e-02 7.252505131726e-02 6.917754013262e-02 6.627649970249e-02 6.389954433319e-02 6.210030440564e-02 6.094489255187e-02 6.046859303185e-02 6.068856707980e-02 6.160742556478e-02 6.318171692377e-02 6.537663667860e-02 6.812038724849e-02 7.134857671234e-02 7.500129088236e-02 7.900043462022e-02 8.330582860136e-02 8.785626024873e-02 9.260906021845e-02 9.753753666459e-02 1.025926331288e-01 1.077635233889e-01 1.130190844375e-01 1.183343937183e-01 1.237087903015e-01 1.291050571314e-01 1.345259674458e-01 1.399590558077e-01 1.453789465369e-01 1.508001168136e-01 1.561926762423e-01 1.615577716385e-01 1.668958756073e-01 1.721804466097e-01 1.774282232310e-01 1.826179829517e-01 1.877445053802e-01 1.928182270399e-01 1.978098553219e-01 2.027368233072e-01 2.075860299831e-01 2.123433833265e-01 2.170293650081e-01 2.216124342090e-01 2.261065061108e-01 2.305067131057e-01 2.347940237421e-01 2.389883113811e-01 2.430671296154e-01 2.470327991014e-01 2.508941934558e-01 2.546244440015e-01 2.582431577268e-01 2.617353658682e-01 2.650949292999e-01 2.683366480230e-01 2.714342364166e-01 2.744039698536e-01 2.772373560714e-01 2.799230492846e-01 2.824772792272e-01 2.848785452367e-01 2.871363517627e-01 2.892498661806e-01 2.912046524741e-01 2.930148789413e-01 2.946669580530e-01 2.961612572056e-01 2.975050912576e-01 2.986823664763e-01 2.997042879462e-01 3.005650655346e-01 3.012581312258e-01 3.017945610334e-01 3.021614290473e-01 3.023644159619e-01 3.024041103140e-01 3.022730445668e-01 3.019786362062e-01 3.015157592248e-01 3.008847147243e-01 3.000895995074e-01 2.991247553057e-01 2.979931946247e-01 2.966992722281e-01 2.952341966267e-01 2.936084902283e-01 2.918197439351e-01 2.898644738109e-01 2.877536687208e-01 2.854790809641e-01 2.830470358297e-01 2.804639415486e-01 2.777202367944e-01 2.748312962556e-01 2.717931371276e-01 2.686052135104e-01 2.652842314869e-01 2.618157804310e-01 2.582173497816e-01 2.544921001629e-01 2.506316190792e-01 2.466614047115e-01 2.425683822695e-01 2.383676755117e-01 2.340704151861e-01 2.296668895080e-01 2.251860833999e-01 2.206194029176e-01 2.159807453906e-01 2.112901262506e-01 2.065381011695e-01 2.017565698396e-01 1.969480700219e-01 1.921219276935e-01 1.873115672138e-01 1.825121312848e-01 1.777586576133e-01 1.730684568045e-01 1.684518527954e-01 1.639533745437e-01 1.595797858424e-01 1.553712347644e-01 1.513588781802e-01 1.475662184451e-01 1.440423841489e-01 1.408097539965e-01 1.379129528745e-01 1.353889528841e-01 1.332652550849e-01 1.315865755388e-01 1.303723430966e-01 1.296539525564e-01 1.294480232955e-01 1.297635090959e-01 1.306108271020e-01 1.319782926588e-01 1.338603244753e-01 1.362360603503e-01 1.390832963840e-01 1.423745308665e-01 1.460775159489e-01 1.501634307485e-01 1.545936251518e-01 1.593403343507e-01 1.643668227875e-01 1.696425609226e-01 1.751400220877e-01 1.808255433949e-01 1.866798699075e-01 1.926710759081e-01 1.987794155088e-01 2.049880148089e-01 2.112657449303e-01 2.176070090350e-01 2.239855907220e-01 2.303861699659e-01 2.368017652540e-01 2.432039563464e-01 2.495936998062e-01 2.559506978773e-01 2.622610964854e-01 2.685266763671e-01 2.747198774503e-01 2.808436989884e-01 2.868853298466e-01 2.928283711677e-01 2.986780261775e-01 3.044120864164e-01 3.100299399910e-01 3.155278236659e-01 3.208851421583e-01 3.261119413383e-01 3.311898579537e-01 3.361144095972e-01 3.408871298491e-01 3.454902671170e-01 3.499280684224e-01 3.541903625467e-01 3.582700155774e-01 3.621695772167e-01 3.658772701709e-01 3.693915352922e-01 3.727107144593e-01 3.758270188729e-01 3.787403519569e-01 3.814453078449e-01 3.839386103890e-01 3.862169332066e-01 3.882805606366e-01 3.901222703471e-01 3.917457055132e-01 3.931450504236e-01 3.943189243654e-01 3.952721510760e-01 3.959952776775e-01 3.964933871987e-01 3.967676732783e-01 3.968088426266e-01 3.966294326069e-01 3.962204763191e-01 3.955859229958e-01 3.947346289542e-01 3.936552076547e-01 3.923637604668e-01 3.908555692361e-01 3.891306057469e-01 3.872047591128e-01 3.850661055430e-01 3.827303945374e-01 3.802011968014e-01 3.774776289298e-01 3.745789025232e-01 3.714981615452e-01 3.682511126101e-01 3.648477670048e-01 3.612869413137e-01 3.575905837976e-01 3.537593896344e-01 3.498086828498e-01 3.457527957712e-01 3.415978639465e-01 3.373678428160e-01 3.330701207977e-01 3.287236338353e-01 3.243478617495e-01 3.199556990034e-01 3.155721617846e-01 3.112131975595e-01 3.069032326761e-01 3.026638832348e-01 2.985198922741e-01 2.944981033854e-01 2.906202067821e-01 2.869191574677e-01 2.834170881154e-01 2.801408978101e-01 2.771255287677e-01 2.743866256660e-01 2.719620886250e-01 2.698712205592e-01 2.681375040646e-01 2.667907487301e-01 2.658411207787e-01 2.653131194476e-01 2.652176915838e-01 2.655598892125e-01 2.663548713951e-01 2.675950104538e-01 2.692854032371e-01 2.714171166976e-01 2.739786684937e-01 2.769628497880e-01 2.803464940351e-01 2.841142231048e-01 2.882434368239e-01 2.927064054583e-01 2.974833058270e-01 3.025408793559e-01 3.078565078716e-01 3.133993212064e-01 3.191409385466e-01 3.250551697021e-01 3.311089169394e-01 3.372791700112e-01 3.435338721093e-01 3.498475005987e-01 3.561931053572e-01 3.625427197759e-01 3.688747781646e-01 3.751610414497e-01 3.813806701692e-01 3.875109987792e-01 3.935244838536e-01 3.994075089889e-01 4.051315060923e-01 4.106806186414e-01 4.160356519948e-01 4.211725826237e-01 4.260814605342e-01 4.307389896843e-01 4.351306559916e-01 4.392443854223e-01 4.430581696258e-01 4.465649658597e-01 4.497475157155e-01 4.525924545300e-01 4.550921654122e-01 4.572308520799e-01 4.590022497830e-01 4.603971386733e-01 4.614047238037e-01 4.620232550340e-01 4.622418041865e-01 4.620586771816e-01 4.614692437814e-01 4.604709033521e-01 4.590622820333e-01 4.572443011489e-01 4.550166769565e-01 4.523840905542e-01 4.493530624556e-01 4.459247455153e-01 4.421126229726e-01 4.379249264731e-01 4.333697864459e-01 4.284685416177e-01 4.232291520035e-01 4.176736125470e-01 4.118260132640e-01 4.057020250076e-01 3.993373991587e-01 3.927566479335e-01 3.859898051043e-01 3.790826241249e-01 3.720625450644e-01 3.649809054940e-01 3.578825526754e-01 3.508132349850e-01 3.438357124455e-01 3.370015149616e-01 3.303749780686e-01 3.240231383190e-01 3.180081551826e-01 3.124027413571e-01 3.072723573878e-01 3.026866692660e-01 2.987094113493e-01 2.953994781423e-01 2.928129478914e-01 2.909905464965e-01 2.899707163813e-01 2.897699170308e-01 2.904002509698e-01 2.918541211056e-01 2.941084984044e-01 2.971375536326e-01 3.008888118603e-01 3.053119945893e-01 3.103473526747e-01 3.159183885433e-01 3.219624091025e-01 3.283949399057e-01 3.351428965279e-01 3.421336211882e-01 3.492823919962e-01 3.565250367490e-01 3.637861397772e-01 3.709965212173e-01 3.780987118521e-01 3.850209257978e-01 3.917157593521e-01 3.981222373746e-01 4.041916875854e-01 4.098776224470e-01 4.151320169110e-01 4.199201446426e-01 4.241984482187e-01 4.279343421151e-01 4.311030710825e-01 4.336676315310e-01 4.356141156820e-01 4.369159459907e-01 4.375569585339e-01 4.375274187065e-01 4.368106721457e-01 4.354074842728e-01 4.333093576262e-01 4.305196694814e-01 4.270463510272e-01 4.228920457670e-01 4.180781687266e-01 4.126171479929e-01 4.065315749154e-01 3.998539511706e-01 3.926054566151e-01 3.848343719314e-01 3.765778644312e-01 3.678842102887e-01 3.588121650252e-01 3.494173157731e-01 3.397771894124e-01 3.299611752127e-01 3.200558216738e-01 3.101582223182e-01 3.003598465550e-01 2.907836955279e-01 2.815377792483e-01 2.727498265978e-01 2.645580409142e-01 2.570826983426e-01 2.504691562083e-01 2.448331829879e-01 2.402855586363e-01 2.369257157656e-01 2.348022093971e-01 2.339600825639e-01 2.343848821675e-01 2.360376836221e-01 2.388518239033e-01 2.427159966764e-01 2.475199169253e-01 2.531208407798e-01 2.593831050108e-01 2.661653170657e-01 2.733238231043e-01 2.807391102559e-01 2.882769887642e-01 2.958352207179e-01 3.033115067723e-01 3.106094070816e-01 3.176593459530e-01 3.243798088273e-01 3.307166632898e-01 3.366193730697e-01 3.420330073101e-01 3.469345210400e-01 3.512850487453e-01 3.550658278546e-01 3.582633199408e-01 3.608612627507e-01 3.628653249258e-01 3.642668086586e-01 3.650775443976e-01 3.653101312719e-01 3.649728878339e-01 3.640950093734e-01 3.626926155652e-01 3.607948183430e-01 3.584347295930e-01 3.556387668557e-01 3.524476264913e-01 3.488953994294e-01 3.450220995759e-01 3.408680104205e-01 3.364736923645e-01 3.318847366960e-01 3.271378015315e-01 3.222822148209e-01 3.173587669878e-01 3.124069197004e-01 3.074748363455e-01 3.025995005439e-01 2.978252932806e-01 2.931936280493e-01 2.887400931213e-01 2.845127205232e-01 2.805421824138e-01 2.768699985027e-01 2.735334015115e-01 2.705642122239e-01 2.680008888550e-01 2.658696540625e-01 2.642035625053e-01 2.630265937482e-01 2.623573231985e-01 2.622172002676e-01 2.626114412136e-01 2.635470924053e-01 2.650212853956e-01 2.670225988652e-01 2.695343953448e-01 2.725289895626e-01 2.759792899009e-01 2.798392896723e-01 2.840696481861e-01 2.886177897044e-01 2.934239774857e-01 2.984373297918e-01 3.035886516322e-01 3.088186551724e-01 3.140680978967e-01 3.192641856238e-01 3.243576837091e-01 3.292810214988e-01 3.339820614578e-01 3.384113374514e-01 3.425154406466e-01 3.462592863620e-01 3.496024924696e-01 3.525164935287e-01 3.549818776151e-01 3.569804678099e-01 3.585110230718e-01 3.595682082490e-01 3.601680357148e-01 3.603247779348e-01 3.600622306623e-01 3.594210230691e-01 3.584334396473e-01 3.571525307157e-01 3.556325495646e-01 3.539275067600e-01 3.521089654351e-01 3.502339541731e-01 3.483745882697e-01 3.465972945951e-01 3.449587761810e-01 3.435284719792e-01 3.423532500860e-01 3.414825842243e-01 3.409599635629e-01 3.408094646198e-01 3.410624239605e-01 3.417237974591e-01 3.428031499473e-01 3.442954554801e-01 3.461861709269e-01 3.484677102113e-01 3.511119916940e-01 3.541033980859e-01 3.574188675485e-01 3.610302106491e-01 3.649242867100e-01 3.690712812389e-01 3.734562831712e-01 3.780625857913e-01 3.828641203309e-01 3.878502338353e-01 3.929990964216e-01 3.982879191097e-01 4.036963810212e-01 4.091944550023e-01 4.147524283230e-01 4.203278170337e-01 4.258829873637e-01 4.313661050799e-01 4.367188812815e-01 4.418891539452e-01 4.468046134650e-01 4.514040238603e-01 4.556191464802e-01 4.593782602183e-01 4.626193228758e-01 4.652714425101e-01 4.672829366962e-01 4.685965536468e-01 4.691683856301e-01 4.689686617134e-01 4.679672243345e-01 4.661631511803e-01 4.635622639841e-01 4.601792136467e-01 4.560676988035e-01 4.512750068942e-01 4.458825562581e-01 4.399890532517e-01 4.337034244785e-01 4.271679570764e-01 4.205296816456e-01 4.139581507944e-01 4.076327924541e-01 4.017365593341e-01 3.964591708335e-01 3.919743028557e-01 3.884467329614e-01 3.860086291090e-01 3.847558790871e-01 3.847491778204e-01 3.859906438192e-01 3.884366394801e-01 3.919948955398e-01 3.965277457024e-01 4.018576927383e-01 4.077820771919e-01 4.140786185807e-01 4.205133447455e-01 4.268548807609e-01 4.328770562075e-01 4.383684825077e-01 4.431414825041e-01 4.470232646387e-01 4.498820878652e-01 4.516083139132e-01 4.521287259686e-01 4.514133851977e-01 4.494583189887e-01 4.463113430284e-01 4.420533494011e-01 4.368039614769e-01 4.307265681697e-01 4.240064329457e-01 4.168695881355e-01 4.095504176379e-01 4.022958751649e-01 3.953539013509e-01 3.889440861419e-01 3.832670073488e-01 3.784652462628e-01 3.746276141871e-01 3.717874991583e-01 3.699006236528e-01 3.688827545031e-01 3.685905749651e-01 3.688620360984e-01 3.695306487830e-01 3.704222285463e-01 3.714142991486e-01 3.724015716652e-01 3.733322026456e-01 3.742177937948e-01 3.750904201801e-01 3.760515738554e-01 3.772093318367e-01 3.786864952002e-01 3.806138079927e-01 3.830665078636e-01 3.861061149310e-01 3.897158520983e-01 3.938217755980e-01 3.982994697265e-01 4.029462317690e-01 4.075499125151e-01 4.118554093027e-01 4.156151343016e-01 4.186123218287e-01 4.206423343747e-01 4.215924116774e-01 4.213832457844e-01 4.200236138528e-01 4.176098191648e-01 4.142810267941e-01 4.102765226285e-01 4.058615872574e-01 4.013322676729e-01 3.970126678748e-01 3.931692588430e-01 3.900554484729e-01 3.878360363285e-01 3.865958284505e-01 3.863603202329e-01 3.870522343003e-01 3.885862660403e-01 3.908347169003e-01 3.936863424022e-01 3.970760702967e-01 4.009602066980e-01 4.053704468479e-01 4.103540696740e-01 4.159796048198e-01 4.223146505245e-01 4.293497973805e-01 4.370356368737e-01 4.452055069645e-01 4.536032941226e-01 4.618971654882e-01 4.696714828651e-01 4.765096709918e-01 4.819890824156e-01 4.857456184858e-01 4.875256324486e-01 4.871809562226e-01 4.847497333427e-01 4.804319004308e-01 4.746110549036e-01 4.678578666881e-01 4.608584327446e-01 4.544025137102e-01 4.492619537567e-01 4.461085493698e-01 4.454185459040e-01 4.473678120650e-01 4.518487146290e-01 4.584570082873e-01 4.666024817547e-01 4.756074968693e-01 4.847948564814e-01 4.936115150851e-01 5.016420940359e-01 5.086725608896e-01 5.146685247884e-01 5.197401583955e-01 5.241299977612e-01 5.280991542779e-01 5.319191348006e-01 5.357768758487e-01 5.397434956746e-01 5.437915639550e-01 5.477580015998e-01 5.514345839108e-01 5.546022940080e-01 5.570679652177e-01 5.587666486617e-01 5.597158674081e-01 5.600825251362e-01 5.601231320519e-01 5.601182488237e-01 5.603622638642e-01 5.610164875630e-01 5.621241791080e-01 5.635611667737e-01 5.650266745519e-01 5.661637591487e-01 5.665633975064e-01 5.659141073969e-01 5.640680305415e-01 5.610772849202e-01 5.572735991532e-01 5.531842171421e-01 5.495047319661e-01 5.449980181626e-01 5.388798613772e-01 5.361242855310e-01 5.396062919551e-01 5.472704894184e-01 5.541387199776e-01 5.568584566006e-01 5.563743058201e-01 5.566272293151e-01 5.604406333228e-01 5.663646668587e-01 5.697016189506e-01 5.665957786072e-01 5.571883930771e-01 5.454129400121e-01 5.355744022483e-01 5.285285545428e-01 5.211606865898e-01 5.098499640879e-01 4.944501445570e-01 4.791718940600e-01 4.694775176851e-01 4.673311665376e-01 4.695916902013e-01 4.715330165890e-01 4.715389439600e-01 4.723721734382e-01 4.780625718050e-01 4.893590416003e-01 5.023912292110e-01 5.119652163193e-01 5.158303823280e-01 5.161372891987e-01 5.170973270784e-01 5.209145522586e-01 5.257089616910e-01 5.275389607203e-01 5.244220758015e-01 5.185374313892e-01 5.146977390087e-01 5.162632704767e-01 5.222005706442e-01 5.284081328265e-01 5.318134346760e-01 5.331172062382e-01 5.358097230349e-01 5.424308933190e-01 5.516636901054e-01 5.592530308198e-01 5.616930226602e-01 5.591456601474e-01 5.551667631642e-01 5.534928101836e-01 5.546858995059e-01 5.559298522271e-01 5.541429583049e-01 5.492631385930e-01 5.446954498092e-01 5.443899740892e-01 5.490560390769e-01 5.553833341629e-01 5.590545603852e-01 5.584308647456e-01 5.556026246412e-01 5.541334385573e-01 5.554446612577e-01 5.573346377517e-01 5.561427882225e-01 5.502693299383e-01 5.417718278419e-01 5.347025445849e-01 5.314727800774e-01 5.305975125667e-01 5.282534710950e-01 5.220129374178e-01 5.131429244754e-01 5.056032214670e-01 5.026132288634e-01 5.039282985524e-01 5.067589310683e-01 5.093014585695e-01 5.130855911937e-01 5.216990234269e-01 5.370066253150e-01 5.565967185762e-01 5.751747790851e-01 5.883190316460e-01 5.950067809235e-01 5.971480894880e-01 5.969846999822e-01 5.947435712591e-01 5.887391847930e-01 5.778788200895e-01 5.642272681466e-01 5.530358201005e-01 5.495721696489e-01 5.551154255911e-01 5.661370371757e-01 5.775359933002e-01 5.864838658804e-01 5.934085600322e-01 5.998880231969e-01 6.058351764444e-01 6.088501760625e-01 6.062391974059e-01 5.977812368654e-01 5.866669504476e-01 5.775453107558e-01 5.730028993935e-01 5.717470572879e-01 5.704312188658e-01 5.672898119105e-01 5.641160885030e-01 5.648132950971e-01 5.716746762642e-01 5.829955902203e-01 5.944376108611e-01 6.024938770952e-01 6.066670228783e-01 6.088467685746e-01 6.108629416748e-01 6.127373965389e-01 6.127350987758e-01 6.113310525690e-01 5.561582606420e-01 5.070546166825e-01 5.254145960986e-01 5.737154230419e-01 5.823929819827e-01 5.429434820565e-01 5.120604889773e-01 5.400602794984e-01 5.903763122047e-01 6.011118649140e-01 5.636259226767e-01 5.269148812946e-01 5.383665316853e-01 5.727545643969e-01 5.782319547446e-01 5.522174051382e-01 5.440642431342e-01 5.825219051019e-01 6.214534173598e-01 6.038502246666e-01 5.292198286750e-01 4.729472181283e-01 5.170862921938e-01 6.110114123637e-01 6.575362570917e-01 6.212918749043e-01 5.353105804487e-01 4.798829901147e-01 5.029106094749e-01 5.554716696096e-01 5.813156551762e-01 5.736657464470e-01 5.529703298316e-01 5.320491871195e-01 5.095917324864e-01 4.945438376115e-01 5.105768631482e-01 5.559063982723e-01 5.900124319674e-01 5.773387943265e-01 5.246096198967e-01 4.876511559670e-01 5.180196479665e-01 5.840636841725e-01 6.210319665634e-01 6.047794679987e-01 5.609616106093e-01 5.387917690543e-01 5.581857549097e-01 5.926513260232e-01 6.152983773018e-01 6.229484615772e-01 6.199285383544e-01 6.021722769306e-01 5.684211775590e-01 5.418230808483e-01 5.575000607399e-01 6.078222608784e-01 6.392685927528e-01 6.107025869213e-01 5.330468358989e-01 4.802261792728e-01 5.215820103793e-01 6.051203278251e-01 6.399811831756e-01 5.933122978580e-01 5.039454149832e-01 4.689147245595e-01 5.323685120526e-01 6.117150154216e-01 6.315467252729e-01 5.834474569265e-01 5.190844534345e-01
 6.066599834261e-01 6.046918118401e-01 6.034590887489e-01 6.027973533702e-01 6.017055701470e-01 5.997193584593e-01 5.975938368806e-01 5.962737350560e-01 5.955788348352e-01 5.944853824999e-01 5.925286347905e-01 5.903724045255e-01 5.888907085514e-01 5.880343682451e-01 5.869283828931e-01 5.850180722208e-01 5.828010159080e-01 5.811685753907e-01 5.801732690263e-01 5.789405989741e-01 5.769027010805e-01 5.745939599873e-01 5.728739146891e-01 5.717035923680e-01 5.702366761833e-01 5.680246225867e-01 5.656258641608e-01 5.638181579976e-01 5.625159143070e-01 5.608761394885e-01 5.584761985719e-01 5.559338768700e-01 5.540618746630e-01 5.526918904865e-01 5.508882045560e-01 5.482819745180e-01 5.456092733188e-01 5.436760251755e-01 5.422219369735e-01 5.402899624218e-01 5.375543608149e-01 5.347717519660e-01 5.327489539168e-01 5.312230734433e-01 5.292096772330e-01 5.263659676150e-01 5.234740392321e-01 5.213604048774e-01 5.197450932312e-01 5.176460042093e-01 5.147419259266e-01 5.117859652694e-01 5.095566394838e-01 5.078088282335e-01 5.056451427047e-01 5.027383133185e-01 4.997410154936e-01 4.973785910051e-01 4.954699794274e-01 4.932155438162e-01 4.903015529917e-01 4.872849653887e-01 4.847885945021e-01 4.826717790074e-01 4.802867077742e-01 4.773663041212e-01 4.743322310930e-01 4.716922121134e-01 4.693710158376e-01 4.668538763756e-01 4.638944750979e-01 4.608211792296e-01 4.580492832750e-01 4.555309736712e-01 4.528724434724e-01 4.498814572272e-01 4.467777908647e-01 4.438702830706e-01 4.411684533404e-01 4.384030946885e-01 4.353906502100e-01 4.322528266309e-01 4.292285651103e-01 4.263555518948e-01 4.234708740610e-01 4.204409207510e-01 4.172997841855e-01 4.141737774513e-01 4.111380354741e-01 4.081487662143e-01 4.051046026460e-01 4.019635982322e-01 3.987706956477e-01 3.955969044356e-01 3.924806264932e-01 3.893993828759e-01 3.862748410925e-01 3.830480230992e-01 3.797637370499e-01 3.765281704522e-01 3.733813780249e-01 3.702453407189e-01 3.670151291609e-01 3.636746514326e-01 3.603262104271e-01 3.570740095686e-01 3.538978331145e-01 3.506733019601e-01 3.473232680874e-01 3.439076130361e-01 3.405423492595e-01 3.372757219083e-01 3.340393296027e-01 3.307202090210e-01 3.272842518254e-01 3.238235542034e-01 3.204496528589e-01 3.171679318870e-01 3.138750578162e-01 3.104758990310e-01 3.069864819185e-01 3.035196323300e-01 3.001620339849e-01 2.968685023678e-01 2.935172127462e-01 2.900653005105e-01 2.865796783656e-01 2.831562783150e-01 2.798181076078e-01 2.764984828281e-01 2.731175847588e-01 2.696738198258e-01 2.662370302757e-01 2.628575911451e-01 2.595270854400e-01 2.562011025288e-01 2.528421427244e-01 2.494563306299e-01 2.460859622780e-01 2.427635536490e-01 2.394744039480e-01 2.361946816647e-01 2.329089199699e-01 2.296221024186e-01 2.263645372996e-01 2.231552641255e-01 2.199794077775e-01 2.168175588748e-01 2.136724656053e-01 2.105585269580e-01 2.074875031998e-01 2.044615888305e-01 2.014674230865e-01 1.985022720174e-01 1.955849554282e-01 1.927291599335e-01 1.899208517047e-01 1.871500311050e-01 1.844227972621e-01 1.817532789498e-01 1.791594869373e-01 1.766406979065e-01 1.741731492170e-01 1.717549255603e-01 1.694098450710e-01 1.671563816298e-01 1.649956488326e-01 1.629161829810e-01 1.609039459840e-01 1.589699521474e-01 1.571437404223e-01 1.554366632075e-01 1.538319155168e-01 1.523202283390e-01 1.509019322119e-01 1.495965560632e-01 1.484282773764e-01 1.473955622255e-01 1.464761444184e-01 1.456594403873e-01 1.449628545679e-01 1.444071703656e-01 1.440020447428e-01 1.437347884127e-01 1.435820893919e-01 1.435444092805e-01 1.436469417931e-01 1.439011509127e-01 1.442974219983e-01 1.448147453232e-01 1.454408473406e-01 1.461895870464e-01 1.470815598087e-01 1.481128650721e-01 1.492557525749e-01 1.504941360209e-01 1.518366254296e-01 1.533023640403e-01 1.548973449029e-01 1.565924899358e-01 1.583589761707e-01 1.602033478765e-01 1.621537117326e-01 1.642152148503e-01 1.663599818520e-01 1.685601258291e-01 1.708120748793e-01 1.731475065606e-01 1.755793850470e-01 1.780783183740e-01 1.806092327106e-01 1.831771222365e-01 1.858068845287e-01 1.885146614513e-01 1.912767157496e-01 1.940538323947e-01 1.968490892944e-01 1.996958317510e-01 2.026044948808e-01 2.055493623620e-01 2.084996153430e-01 2.114526522817e-01 2.144417379611e-01 2.174834191434e-01 2.205451986315e-01 2.235992121950e-01 2.266539155059e-01 2.297333742200e-01 2.328465911043e-01 2.359729993269e-01 2.390822087120e-01 2.421868450909e-01 2.453106259632e-01 2.484507166090e-01 2.515884559467e-01 2.547117103406e-01 2.578265124388e-01 2.609534351810e-01 2.640866197174e-01 2.672027990402e-01 2.703017802428e-01 2.733963855810e-01 2.764892406568e-01 2.795789493975e-01 2.826492198254e-01 2.856961550784e-01 2.887386808417e-01 2.917747394653e-01 2.947913538922e-01 2.977900789578e-01 3.007664758073e-01 3.037296787034e-01 3.066821521409e-01 3.096099498716e-01 3.125103392042e-01 3.153949383391e-01 3.182593452788e-01 3.211030213919e-01 3.239237033038e-01 3.267153334788e-01 3.294829424981e-01 3.322307983072e-01 3.349486313716e-01 3.376386199298e-01 3.403024477090e-01 3.429356048410e-01 3.455434799375e-01 3.481226855167e-01 3.506646186546e-01 3.531797619241e-01 3.556646717451e-01 3.581158054634e-01 3.605370177444e-01 3.629211031154e-01 3.652684931349e-01 3.675868529020e-01 3.698689915559e-01 3.721143070026e-01 3.743251404622e-01 3.764959393831e-01 3.786309520398e-01 3.807302531305e-01 3.827873982210e-01 3.848072202026e-01 3.867887257959e-01 3.887282673879e-01 3.906263859857e-01 3.924847123465e-01 3.943018886948e-01 3.960787318194e-01 3.978129889507e-01 3.995002801408e-01 4.011456162683e-01 4.027474283205e-01 4.043038331408e-01 4.058188221481e-01 4.072865655124e-01 4.087057068050e-01 4.100803261928e-01 4.114056502629e-01 4.126872797979e-01 4.139241414686e-01 4.151087473653e-01 4.162441753720e-01 4.173323694545e-01 4.183702841538e-01 4.193622032833e-01 4.203035996733e-01 4.211941858734e-01 4.220370481810e-01 4.228278007301e-01 4.235651368543e-01 4.242547196427e-01 4.248916846376e-01 4.254788926656e-01 4.260151865753e-01 4.264936796272e-01 4.269211193799e-01 4.272974002789e-01 4.276192597246e-01 4.278908000082e-01 4.281074883954e-01 4.282656318872e-01 4.283726217312e-01 4.284231216438e-01 4.284216097260e-01 4.283679684899e-01 4.282535994279e-01 4.280850622771e-01 4.278619001857e-01 4.275813160827e-01 4.272495723648e-01 4.268598526884e-01 4.264123792174e-01 4.259119366689e-01 4.253524263077e-01 4.247375389489e-01 4.240698335673e-01 4.233409429428e-01 4.225589999555e-01 4.217208260773e-01 4.208228942363e-01 4.198727203166e-01 4.188643343272e-01 4.177989304391e-01 4.166808423722e-01 4.155013661535e-01 4.142685086457e-01 4.129795979966e-01 4.116314637847e-01 4.102328894127e-01 4.087742591133e-01 4.072589490185e-01 4.056916520056e-01 4.040643960906e-01 4.023837697853e-01 4.006503532636e-01 3.988573874930e-01 3.970129961826e-01 3.951123514504e-01 3.931552130374e-01 3.911490660772e-01 3.890846015144e-01 3.869689903294e-01 3.848006885483e-01 3.825753527154e-01 3.803024252457e-01 3.779754176242e-01 3.755962620803e-01 3.731684689998e-01 3.706854714985e-01 3.681544553487e-01 3.655746955824e-01 3.629419568842e-01 3.602655416534e-01 3.575380190474e-01 3.547612788948e-01 3.519413896747e-01 3.490697323225e-01 3.461568394466e-01 3.431986947604e-01 3.401920069849e-01 3.371464964209e-01 3.340545790068e-01 3.309215274113e-01 3.277512133153e-01 3.245346034835e-01 3.212823723987e-01 3.179905609936e-01 3.146601238672e-01 3.112985091494e-01 3.078960745959e-01 3.044605017476e-01 3.009946202689e-01 2.974935669067e-01 2.939679251697e-01 2.904094506022e-01 2.868212137811e-01 2.832123999215e-01 2.795735551562e-01 2.759165321100e-01 2.722380990852e-01 2.685344656508e-01 2.648203087019e-01 2.610865043673e-01 2.573403561488e-01 2.535862079505e-01 2.498159178243e-01 2.460444891139e-01 2.422672369937e-01 2.384870540143e-01 2.347119617579e-01 2.309357360476e-01 2.271693643966e-01 2.234151029905e-01 2.196708402414e-01 2.159479864958e-01 2.122427437235e-01 2.085634651376e-01 2.049167400517e-01 2.012986798744e-01 1.977220500678e-01 1.941884454988e-01 1.907001649898e-01 1.872714005798e-01 1.838978120277e-01 1.805916487733e-01 1.773585623540e-01 1.741994061287e-01 1.711300982803e-01 1.681512787392e-01 1.652696214997e-01 1.624990463950e-01 1.598383148517e-01 1.573033006029e-01 1.549003048323e-01 1.526312746496e-01 1.505136895401e-01 1.485466933020e-01 1.467420524364e-01 1.451100889098e-01 1.436486813607e-01 1.423727022314e-01 1.412857941939e-01 1.403885849989e-01 1.396939114939e-01 1.391951300216e-01 1.389004560893e-01 1.388124653522e-01 1.389232675191e-01 1.392417347980e-01 1.397597788318e-01 1.404711425490e-01 1.413829520676e-01 1.424781106725e-01 1.437572152084e-01 1.452160121351e-01 1.468379415915e-01 1.486297407684e-01 1.505703513023e-01 1.526540541547e-01 1.548838590536e-01 1.572317988948e-01 1.597071300035e-01 1.622952659270e-01 1.649800561074e-01 1.677707116097e-01 1.706420620321e-01 1.735961619747e-01 1.766286835451e-01 1.797163622200e-01 1.828740522024e-01 1.860772433030e-01 1.893251168948e-01 1.926229011702e-01 1.959415443004e-01 1.992993279916e-01 2.026789224896e-01 2.060698200601e-01 2.094887626069e-01 2.129018274084e-01 2.163275060853e-01 2.197559772176e-01 2.231682327418e-01 2.265889468237e-01 2.299860848553e-01 2.333715249902e-01 2.367469112797e-01 2.400847489440e-01 2.434145584572e-01 2.467081584479e-01 2.499672340623e-01 2.532066913471e-01 2.563917541856e-01 2.595510897920e-01 2.626658455531e-01 2.657276860740e-01 2.687604452550e-01 2.717265466178e-01 2.746532550025e-01 2.775277202451e-01 2.803340738505e-01 2.831021771416e-01 2.857930938372e-01 2.884292516982e-01 2.910101116977e-01 2.935077171699e-01 2.959591796206e-01 2.983277956570e-01 3.006274741015e-01 3.028678410288e-01 3.050137114993e-01 3.071049390947e-01 3.091085798149e-01 3.110288342255e-01 3.128874132418e-01 3.146424299884e-01 3.163320986434e-01 3.179347298130e-01 3.194415321743e-01 3.208816443551e-01 3.222147776595e-01 3.234713163462e-01 3.246392247210e-01 3.257017604958e-01 3.266930706905e-01 3.275730172421e-01 3.283652078164e-01 3.290724572110e-01 3.296648744247e-01 3.301808415694e-01 3.305870623544e-01 3.308928211913e-01 3.311148379091e-01 3.312158927868e-01 3.312339133262e-01 3.311444427346e-01 3.309456565465e-01 3.306633616665e-01 3.302582878862e-01 3.297625982314e-01 3.291649261929e-01 3.284482813304e-01 3.276480029505e-01 3.267263738432e-01 3.257053688394e-01 3.245871297098e-01 3.233450389038e-01 3.220186365283e-01 3.205739126329e-01 3.190233747594e-01 3.173813205352e-01 3.156137485075e-01 3.137582108867e-01 3.117907752317e-01 3.097111943989e-01 3.075446820058e-01 3.052543418204e-01 3.028738664300e-01 3.003898803718e-01 2.977893264155e-01 2.951078634471e-01 2.923063111774e-01 2.894107656552e-01 2.864212025314e-01 2.833154995847e-01 2.801307493238e-01 2.768345105728e-01 2.734432763203e-01 2.699679255031e-01 2.663793222143e-01 2.627141181772e-01 2.589497494811e-01 2.550890995649e-01 2.511541234283e-01 2.471142856942e-01 2.429993350842e-01 2.387989859971e-01 2.345059225685e-01 2.301485595704e-01 2.256986626112e-01 2.211777472922e-01 2.165884917105e-01 2.119121332126e-01 2.071832934147e-01 2.023768290623e-01 1.975069137952e-01 1.925867562990e-01 1.875941951209e-01 1.825626813614e-01 1.774753864288e-01 1.723390791482e-01 1.671738350664e-01 1.619587494136e-01 1.567243372593e-01 1.514647045222e-01 1.461806022452e-01 1.409002598691e-01 1.356072398672e-01 1.303300484964e-01 1.250763406426e-01 1.198448090021e-01 1.146731415833e-01 1.095573913706e-01 1.045270154637e-01 9.960802967921e-02 9.481257480595e-02 9.019043674534e-02 8.576485067179e-02 8.158063619376e-02 7.769397312403e-02 7.414413780440e-02 7.100659529759e-02 6.833419391520e-02 6.619139856165e-02 6.464418566702e-02 6.372912714327e-02 6.348823958737e-02 6.392368652388e-02 6.502412641190e-02 6.676170245809e-02 6.907629564813e-02 7.192210281569e-02 7.522501704388e-02 7.892710084041e-02 8.297493223824e-02 8.730323642985e-02 9.187943224748e-02 9.665202690900e-02 1.015858431985e-01 1.066618088837e-01 1.118348671357e-01 1.170991727455e-01 1.224279734259e-01 1.277975162352e-01 1.332109388535e-01 1.386343487592e-01 1.440706145372e-01 1.495082257442e-01 1.549231058218e-01 1.603305385606e-01 1.657016314350e-01 1.710363985750e-01 1.763375604129e-01 1.815770161406e-01 1.867742246560e-01 1.919069486733e-01 1.969696510819e-01 2.019746624972e-01 2.068919933692e-01 2.117384542674e-01 2.165012103223e-01 2.211666249819e-01 2.257535730087e-01 2.302338379001e-01 2.346180763938e-01 2.389051807438e-01 2.430737066437e-01 2.471444561232e-01 2.510936305429e-01 2.549248647481e-01 2.586460982020e-01 2.622308108769e-01 2.657005833414e-01 2.690381649117e-01 2.722385357193e-01 2.753158894191e-01 2.782447099165e-01 2.810407896601e-01 2.836962479547e-01 2.862000267271e-01 2.885676206175e-01 2.907784238768e-01 2.928402191242e-01 2.947546982660e-01 2.965059337136e-01 2.981091803882e-01 2.995512666597e-01 3.008311083793e-01 3.019574311055e-01 3.029143357324e-01 3.037122749882e-01 3.043458148315e-01 3.048108913928e-01 3.051139842857e-01 3.052468549298e-01 3.052133496070e-01 3.050143578981e-01 3.046429725249e-01 3.041055374371e-01 3.034014264168e-01 3.025248438736e-01 3.014846541881e-01 3.002750924868e-01 2.988977477424e-01 2.973578122486e-01 2.956481903262e-01 2.937774445922e-01 2.917454316447e-01 2.895472373033e-01 2.871961620969e-01 2.846840006075e-01 2.820152346106e-01 2.792008277332e-01 2.762276713530e-01 2.731137501126e-01 2.698558050304e-01 2.664519307263e-01 2.629212629896e-01 2.592492298735e-01 2.554546431397e-01 2.515402897857e-01 2.475004042558e-01 2.433604211769e-01 2.391075942090e-01 2.347594242236e-01 2.303268092528e-01 2.258019904742e-01 2.212150655576e-01 2.165595036097e-01 2.118482213526e-01 2.071079107689e-01 2.023260613704e-01 1.975405851588e-01 1.927540983240e-01 1.879808176309e-01 1.832534736176e-01 1.785714624017e-01 1.739732073775e-01 1.694771087417e-01 1.651019318474e-01 1.608909546304e-01 1.568568465802e-01 1.530434879223e-01 1.494808822862e-01 1.461970525931e-01 1.432409704630e-01 1.406339571077e-01 1.384197284007e-01 1.366305435537e-01 1.352897177536e-01 1.344330189221e-01 1.340711923434e-01 1.342219813417e-01 1.348912273889e-01 1.360761851265e-01 1.377730684688e-01 1.399615387156e-01 1.426268590700e-01 1.457403822144e-01 1.492757804721e-01 1.532020038012e-01 1.574857402539e-01 1.620984928371e-01 1.670013828028e-01 1.721711834913e-01 1.775716243162e-01 1.831770313826e-01 1.889630041394e-01 1.948969001433e-01 2.009653788967e-01 2.071379799437e-01 2.133952618926e-01 2.197257449694e-01 2.260972577937e-01 2.325083151415e-01 2.389334387914e-01 2.453581964283e-01 2.517796720881e-01 2.581686139067e-01 2.645270599492e-01 2.708373505875e-01 2.770840195189e-01 2.832699816577e-01 2.893682403140e-01 2.953823631771e-01 3.013015021499e-01 3.071081929322e-01 3.128092541102e-01 3.183841042036e-01 3.238297632334e-01 3.291443962825e-01 3.343090299824e-01 3.393304676270e-01 3.441919918590e-01 3.488907563849e-01 3.534257260228e-01 3.577835497483e-01 3.619653012412e-01 3.659633982212e-01 3.697728376379e-01 3.733920629948e-01 3.768123420658e-01 3.800326943859e-01 3.830485450641e-01 3.858550395131e-01 3.884503394406e-01 3.908319329462e-01 3.929957960632e-01 3.949408069384e-01 3.966661143630e-01 3.981654662388e-01 3.994422889962e-01 4.004932329279e-01 4.013130805973e-01 4.019103119098e-01 4.022744007914e-01 4.024111194886e-01 4.023241817546e-01 4.020037423238e-01 4.014644333611e-01 4.006973446686e-01 3.997060929501e-01 3.985011767179e-01 3.970694561273e-01 3.954289945168e-01 3.935764439277e-01 3.915124938931e-01 3.892546832829e-01 3.867925974212e-01 3.841419669597e-01 3.813098208731e-01 3.782930102072e-01 3.751120237656e-01 3.717632998399e-01 3.682621756202e-01 3.646199926949e-01 3.608383759194e-01 3.569408200630e-01 3.529307373786e-01 3.488233620713e-01 3.446370614826e-01 3.403793369803e-01 3.360732494081e-01 3.317308176818e-01 3.273733094140e-01 3.230187047912e-01 3.186882136206e-01 3.144055462675e-01 3.101895194712e-01 3.060701233267e-01 3.020668806025e-01 2.982068264616e-01 2.945195300255e-01 2.910258916235e-01 2.877614549970e-01 2.847472483661e-01 2.820113401431e-01 2.795880832345e-01 2.774917045982e-01 2.757559002912e-01 2.743992348935e-01 2.734380564273e-01 2.728975872144e-01 2.727815807209e-01 2.731090238581e-01 2.738822211199e-01 2.751031533796e-01 2.767756581296e-01 2.788877530181e-01 2.814354319379e-01 2.844047761705e-01 2.877765785327e-01 2.915367983109e-01 2.956578822734e-01 3.001222170191e-01 3.049015567546e-01 3.099685436348e-01 3.153000833014e-01 3.208619435207e-01 3.266299121627e-01 3.325728391932e-01 3.386624096595e-01 3.448706931585e-01 3.511662753604e-01 3.575267896397e-01 3.639201358726e-01 3.703238194654e-01 3.767113341869e-01 3.830533627782e-01 3.893334074165e-01 3.955200938657e-01 4.015941256200e-01 4.075337574914e-01 4.133131071887e-01 4.189182544207e-01 4.243236761227e-01 4.295131058567e-01 4.344695228626e-01 4.391700852559e-01 4.436043834547e-01 4.477512050120e-01 4.515961370092e-01 4.551286177376e-01 4.583272944030e-01 4.611870986014e-01 4.636915105561e-01 4.658304944401e-01 4.675968670771e-01 4.689767573234e-01 4.699656344170e-01 4.705558668049e-01 4.707385650771e-01 4.705133279217e-01 4.698727200638e-01 4.688150758003e-01 4.673412514840e-01 4.654509516055e-01 4.631440152821e-01 4.604280295110e-01 4.573043993270e-01 4.537801752692e-01 4.498674978775e-01 4.455704900146e-01 4.409048967372e-01 4.358875841556e-01 4.305298973091e-01 4.248583734732e-01 4.188893321532e-01 4.126487151190e-01 4.061697943857e-01 3.994733490760e-01 3.926020780859e-01 3.855895164624e-01 3.784731256723e-01 3.713063901093e-01 3.641283003399e-01 3.569981249140e-01 3.499718686671e-01 3.431032133301e-01 3.364640348178e-01 3.301122810603e-01 3.241195800091e-01 3.185548967874e-01 3.134844605316e-01 3.089794969991e-01 3.051006446098e-01 3.019092702484e-01 2.994549325064e-01 2.977806693876e-01 2.969168808718e-01 2.968785073078e-01 2.976759216406e-01 2.992907608958e-01 3.017062826136e-01 3.048868700136e-01 3.087784231220e-01 3.133347319437e-01 3.184812886950e-01 3.241514818072e-01 3.302747807099e-01 3.367636520458e-01 3.435525222641e-01 3.505555092090e-01 3.576991946855e-01 3.649143889684e-01 3.721219024094e-01 3.792623998270e-01 3.862654168308e-01 3.930715391366e-01 3.996254077822e-01 4.058650097025e-01 4.117495936519e-01 4.172234803174e-01 4.222455698817e-01 4.267803371568e-01 4.307831586207e-01 4.342281709244e-01 4.370806686281e-01 4.393166130708e-01 4.409141786472e-01 4.418483758342e-01 4.421125966332e-01 4.416867623226e-01 4.405646806017e-01 4.387459318145e-01 4.362219793980e-01 4.330051256634e-01 4.290955983971e-01 4.245076938992e-01 4.192610530091e-01 4.133662084475e-01 4.068583767151e-01 3.997620489854e-01 3.921123554676e-01 3.839552559700e-01 3.753283180016e-01 3.662941179796e-01 3.569060919350e-01 3.472292701605e-01 3.373437454955e-01 3.273207338479e-01 3.172604709498e-01 3.072530771795e-01 2.974077321687e-01 2.878434403023e-01 2.786743731164e-01 2.700414030057e-01 2.620677592549e-01 2.548899018771e-01 2.486419488816e-01 2.434304399940e-01 2.393708881164e-01 2.365302532497e-01 2.349566317986e-01 2.346694254611e-01 2.356341522432e-01 2.378025084307e-01 2.410783319299e-01 2.453518936544e-01 2.504944733275e-01 2.563617202031e-01 2.628200797482e-01 2.697183279928e-01 2.769299139703e-01 2.843275106307e-01 2.917898020962e-01 2.992219995671e-01 3.065142099175e-01 3.135936183683e-01 3.203846794663e-01 3.268138691008e-01 3.328388562104e-01 3.384035757431e-01 3.434706631463e-01 3.480140947389e-01 3.520020165122e-01 3.554259301872e-01 3.582670557843e-01 3.605236419442e-01 3.621974978815e-01 3.632871321473e-01 3.638124545937e-01 3.637799263398e-01 3.632116527667e-01 3.621332553242e-01 3.605623500675e-01 3.585358189371e-01 3.560803757506e-01 3.532315737829e-01 3.500253263211e-01 3.464977399764e-01 3.426907187964e-01 3.386399437766e-01 3.343899028892e-01 3.299791518781e-01 3.254471304350e-01 3.208393307805e-01 3.161907749119e-01 3.115470197583e-01 3.069480446838e-01 3.024290431038e-01 2.980364696666e-01 2.938043693250e-01 2.897733804653e-01 2.859829412029e-01 2.824666416506e-01 2.792679047183e-01 2.764166648281e-01 2.739524667083e-01 2.719065973804e-01 2.703080076911e-01 2.691899374856e-01 2.685698961674e-01 2.684712712606e-01 2.689051339823e-01 2.698786744887e-01 2.713923242553e-01 2.734351776768e-01 2.759963787917e-01 2.790467164667e-01 2.825584664482e-01 2.864930201310e-01 2.907997796188e-01 2.954349194456e-01 3.003339618110e-01 3.054421991396e-01 3.106990294314e-01 3.160329705900e-01 3.213898908751e-01 3.266962034816e-01 3.318955250161e-01 3.369294768253e-01 3.417339495305e-01 3.462659631491e-01 3.504713720903e-01 3.543095193157e-01 3.577479644430e-01 3.607559251829e-01 3.633144273839e-01 3.654060099622e-01 3.670287657742e-01 3.681840827094e-01 3.688775216079e-01 3.691359709903e-01 3.689765017142e-01 3.684384097211e-01 3.675626128345e-01 3.663916409165e-01 3.649855775388e-01 3.633948693995e-01 3.616838811809e-01 3.599163286020e-01 3.581476460806e-01 3.564504053867e-01 3.548738000253e-01 3.534795438067e-01 3.523181058668e-01 3.514281379805e-01 3.508557090737e-01 3.506209578161e-01 3.507504010502e-01 3.512567004638e-01 3.521399335310e-01 3.534095522143e-01 3.550489562210e-01 3.570542757067e-01 3.594135621030e-01 3.621058553607e-01 3.651260786344e-01 3.684493856353e-01 3.720671900057e-01 3.759655973804e-01 3.801240658143e-01 3.845384952021e-01 3.891875137906e-01 3.940591090742e-01 3.991356886500e-01 4.043950234301e-01 4.098142439586e-01 4.153574632149e-01 4.209943978690e-01 4.266768026096e-01 4.323526475238e-01 4.379726406161e-01 4.434650859430e-01 4.487708664081e-01 4.538174768112e-01 4.585267841556e-01 4.628318568890e-01 4.666519523748e-01 4.699205928835e-01 4.725672496133e-01 4.745310442719e-01 4.757603788990e-01 4.762045171501e-01 4.758393450854e-01 4.746381658945e-01 4.725966178679e-01 4.697310060533e-01 4.660597951762e-01 4.616326956225e-01 4.565144469039e-01 4.507808277492e-01 4.445433060657e-01 4.379191793651e-01 4.310528642415e-01 4.241047464280e-01 4.172465748220e-01 4.106692255297e-01 4.045591905444e-01 3.991129598038e-01 3.945097931466e-01 3.909095487561e-01 3.884546201894e-01 3.872328335097e-01 3.873004655791e-01 3.886557921870e-01 3.912447284822e-01 3.949640519906e-01 3.996637597035e-01 4.051573095532e-01 4.112291711844e-01 4.176475236436e-01 4.241718152373e-01 4.305645530522e-01 4.365995544872e-01 4.420604785304e-01 4.467636467493e-01 4.505415452982e-01 4.532604771792e-01 4.548290136908e-01 4.551761223731e-01 4.542846316762e-01 4.521695250773e-01 4.488863130107e-01 4.445381890921e-01 4.392548915460e-01 4.332158966788e-01 4.266201228891e-01 4.196913234427e-01 4.126762265140e-01 4.058062165695e-01 3.993197363729e-01 3.934181702177e-01 3.882627456835e-01 3.839747602990e-01 3.805983984794e-01 3.781344859758e-01 3.765093670217e-01 3.756121498193e-01 3.752997721284e-01 3.754007471257e-01 3.757707396931e-01 3.762647327388e-01 3.767828384722e-01 3.772804399905e-01 3.777389291406e-01 3.782181143253e-01 3.787999246723e-01 3.796054773133e-01 3.807837735604e-01 3.824546667539e-01 3.847446771732e-01 3.877131907463e-01 3.913686486689e-01 3.956626633371e-01 4.004514688666e-01 4.055621185568e-01 4.107481767347e-01 4.157457339224e-01 4.202916314020e-01 4.241128278250e-01 4.270073061931e-01 4.287935841938e-01 4.293696693561e-01 4.287196370113e-01 4.268758512496e-01 4.239841115128e-01 4.202371463862e-01 4.158858224248e-01 4.112485882591e-01 4.066188977300e-01 4.023237216544e-01 3.986274715855e-01 3.957422737639e-01 3.938233951979e-01 3.929154049177e-01 3.930257625820e-01 3.940855021765e-01 3.959969693277e-01 3.986810250120e-01 4.020474076402e-01 4.060743701867e-01 4.107539540267e-01 4.161199215717e-01 4.222282540976e-01 4.290898562216e-01 4.367035221440e-01 4.449712667472e-01 4.537119861877e-01 4.626638099097e-01 4.714551951979e-01 4.796823464531e-01 4.868987080981e-01 4.926734104428e-01 4.966417325839e-01 4.985151755398e-01 4.981617787427e-01 4.955959706151e-01 4.910140785377e-01 4.848166910273e-01 4.775616531430e-01 4.699787908228e-01 4.628774042302e-01 4.570756019453e-01 4.533057048941e-01 4.520792513577e-01 4.536405811374e-01 4.578953294232e-01 4.644540168029e-01 4.727204509782e-01 4.819721328697e-01 4.915156720470e-01 5.007330720338e-01 5.091859374006e-01 5.166234356628e-01 5.229769386410e-01 5.283656149754e-01 5.330052447328e-01 5.371899040489e-01 5.411973638130e-01 5.452306180234e-01 5.494090513663e-01 5.536925843993e-01 5.579530738658e-01 5.619801109085e-01 5.655245361753e-01 5.684017444980e-01 5.704731418458e-01 5.717370713932e-01 5.723010675500e-01 5.723482106563e-01 5.721469780526e-01 5.719155650005e-01 5.718244387235e-01 5.719275558574e-01 5.721150039483e-01 5.721903872332e-01 5.718518366836e-01 5.708145020413e-01 5.688850098576e-01 5.660070065044e-01 5.623705893894e-01 5.583614076183e-01 5.545709472738e-01 5.497847628329e-01 5.432247079696e-01 5.399966468159e-01 5.431046678183e-01 5.505596630364e-01 5.573945223466e-01 5.603034361039e-01 5.603434793398e-01 5.615759475357e-01 5.668249470635e-01 5.744865612091e-01 5.796687397988e-01 5.784019977528e-01 5.707966189170e-01 5.607485573755e-01 5.524426928261e-01 5.465448705115e-01 5.397846133299e-01 5.284690412310e-01 5.124332075057e-01 4.959026269951e-01 4.844218401081e-01 4.801391841389e-01 4.801269678253e-01 4.797943447664e-01 4.776220599192e-01 4.765310884159e-01 4.807848416095e-01 4.912888878308e-01 5.041479437679e-01 5.140239296711e-01 5.185769245409e-01 5.199448101094e-01 5.223251450657e-01 5.278032483697e-01 5.343037473248e-01 5.377202375170e-01 5.359999764529e-01 5.313045735147e-01 5.284138040929e-01 5.306133732625e-01 5.368167035430e-01 5.429455050866e-01 5.460175389186e-01 5.468709155974e-01 5.491410622194e-01 5.554723757033e-01 5.645765409716e-01 5.721658843540e-01 5.746958659481e-01 5.723158098389e-01 5.685783035644e-01 5.671658302494e-01 5.685230623167e-01 5.696984934026e-01 5.675195119116e-01 5.619176700324e-01 5.563791806987e-01 5.549926242230e-01 5.586022587090e-01 5.639737121996e-01 5.668350991460e-01 5.656156257217e-01 5.625517757789e-01 5.613491589566e-01 5.634749382139e-01 5.666452712799e-01 5.671008545033e-01 5.632113295541e-01 5.570468917684e-01 5.526044858600e-01 5.520879684494e-01 5.537342316454e-01 5.534798009344e-01 5.487178796986e-01 5.405243271456e-01 5.326373049546e-01 5.281134698155e-01 5.267395158791e-01 5.259326361324e-01 5.242108273469e-01 5.235662625668e-01 5.282576619402e-01 5.408546587525e-01 5.593538444842e-01 5.784669463664e-01 5.935683583221e-01 6.033869544360e-01 6.095081553322e-01 6.136738095711e-01 6.154708713750e-01 6.126014327831e-01 6.035204548965e-01 5.900238315358e-01 5.773058810209e-01 5.709049209571e-01 5.727511609523e-01 5.800861997277e-01 5.883949354100e-01 5.951845598220e-01 6.010547919364e-01 6.075854400208e-01 6.144754308469e-01 6.189358039731e-01 6.178665179321e-01 6.107380745005e-01 6.005616030461e-01 5.919090723329e-01 5.873653556572e-01 5.857002877039e-01 5.836800843714e-01 5.796905728409e-01 5.757443489139e-01 5.760219367527e-01 5.830738020805e-01 5.953281469499e-01 6.084340395778e-01 6.187467614312e-01 6.254998023533e-01 6.301186083724e-01 6.338223096412e-01 6.361169185630e-01 6.353445258076e-01 6.285926999999e-01 5.685064670594e-01 5.210306416826e-01 5.471544410105e-01 6.008556491120e-01 6.085540990462e-01 5.625157772961e-01 5.237780638495e-01 5.492347631012e-01 6.022139001931e-01 6.160505040945e-01 5.799243212816e-01 5.433033343338e-01 5.548062490225e-01 5.892302680637e-01 5.932603360301e-01 5.633895616647e-01 5.510286301553e-01 5.895076626516e-01 6.334936335413e-01 6.232566344566e-01 5.547575465088e-01 4.968662291834e-01 5.294485694678e-01 6.147086364283e-01 6.618018637484e-01 6.351661321006e-01 5.644470540953e-01 5.177455604521e-01 5.315914089767e-01 5.691850648585e-01 5.890028692213e-01 5.880860503780e-01 5.797188735512e-01 5.637739560727e-01 5.331529652905e-01 5.040805012718e-01 5.147528657187e-01 5.671857638599e-01 6.102241455008e-01 5.998407823340e-01 5.415363338274e-01 4.966533818954e-01 5.258205889476e-01 5.968196622716e-01 6.383455581539e-01 6.236941763614e-01 5.793995691275e-01 5.561149916010e-01 5.738746952754e-01 6.063207593992e-01 6.286056041303e-01 6.402365196815e-01 6.447247886253e-01 6.323469943356e-01 5.960298560184e-01 5.593660291356e-01 5.681764321642e-01 6.239762812779e-01 6.673809177102e-01 6.463892523785e-01 5.637686358294e-01 4.931106912262e-01 5.238465595178e-01 6.165678936259e-01 6.674144165998e-01 6.303840537926e-01 5.348143586694e-01 4.780101293784e-01 5.301620155630e-01 6.188762146611e-01 6.545574018900e-01 6.159624805182e-01 5.453455523160e-01
 6.155256480908e-01 6.136580347283e-01 6.125342926605e-01 6.119794976542e-01 6.109782534086e-01 6.090826789616e-01 6.070682754970e-01 6.058683641405e-01 6.052792754087e-01 6.042792362179e-01 6.024165630415e-01 6.003609380242e-01 5.989862519333e-01 5.982426235729e-01 5.972436454540e-01 5.954232263418e-01 5.932926655063e-01 5.917612099651e-01 5.908762443076e-01 5.897460044854e-01 5.878010749702e-01 5.855831706376e-01 5.839533959115e-01 5.828781844594e-01 5.815149097252e-01 5.794074518519e-01 5.771006028819e-01 5.753768221700e-01 5.741651125129e-01 5.726277701310e-01 5.703312977443e-01 5.678860772429e-01 5.661036515937e-01 5.648205172216e-01 5.631091339584e-01 5.606060937773e-01 5.580393098738e-01 5.561992433543e-01 5.548295438038e-01 5.529870289500e-01 5.503527866468e-01 5.476756249218e-01 5.457525642755e-01 5.443153075885e-01 5.423848688646e-01 5.396332508833e-01 5.368492844618e-01 5.348426765596e-01 5.333156943606e-01 5.312938741942e-01 5.284782139549e-01 5.256275202299e-01 5.235045795445e-01 5.218474608097e-01 5.197611221510e-01 5.169361085052e-01 5.140365174976e-01 5.117781397609e-01 5.099594721705e-01 5.077800448520e-01 5.049451394356e-01 5.020218727985e-01 4.996191875703e-01 4.975855703097e-01 4.952767893732e-01 4.924358854357e-01 4.894876925518e-01 4.869324309686e-01 4.846880056143e-01 4.822424859624e-01 4.793610874493e-01 4.763715811652e-01 4.736771800819e-01 4.712247459732e-01 4.686332136706e-01 4.657198559268e-01 4.626956924796e-01 4.598586683771e-01 4.572166804646e-01 4.545128377152e-01 4.515701428006e-01 4.485079685219e-01 4.455490326335e-01 4.427277917708e-01 4.398974742250e-01 4.369335532268e-01 4.338603111427e-01 4.307907957662e-01 4.278021880681e-01 4.248618131387e-01 4.218744928047e-01 4.187921028459e-01 4.156484346906e-01 4.125137468411e-01 4.094393960411e-01 4.064083716121e-01 4.033322718225e-01 4.001436359237e-01 3.968907491776e-01 3.936901872116e-01 3.905829097369e-01 3.874853381797e-01 3.842837466786e-01 3.809651611153e-01 3.776396652881e-01 3.744173767389e-01 3.712695957260e-01 3.680637531818e-01 3.647249539662e-01 3.613194160357e-01 3.579688918451e-01 3.547192974602e-01 3.514947873809e-01 3.481752172729e-01 3.447327068672e-01 3.412698745249e-01 3.378997966053e-01 3.346182614414e-01 3.313143447575e-01 3.278937524151e-01 3.243809766487e-01 3.208982052150e-01 3.175274588179e-01 3.142086987328e-01 3.108202052703e-01 3.073252425719e-01 3.037988823579e-01 3.003374127193e-01 2.969567250604e-01 2.935829733227e-01 2.901365517229e-01 2.866246497851e-01 2.831202854514e-01 2.796703739079e-01 2.762621577297e-01 2.728483548942e-01 2.693937181005e-01 2.659057111711e-01 2.624315849470e-01 2.589993256803e-01 2.555927121585e-01 2.521865258814e-01 2.487646163532e-01 2.453349140327e-01 2.419292121010e-01 2.385644371768e-01 2.352211882066e-01 2.318824410206e-01 2.285526380497e-01 2.252435967754e-01 2.219680086657e-01 2.187248964254e-01 2.155014120812e-01 2.122969778656e-01 2.091316774176e-01 2.060118376308e-01 2.029229353276e-01 1.998578754287e-01 1.968236891282e-01 1.938355972992e-01 1.909105346461e-01 1.880380759983e-01 1.851978505772e-01 1.823927666029e-01 1.796494319855e-01 1.769813340700e-01 1.743856035799e-01 1.718480105689e-01 1.693596216280e-01 1.669367706287e-01 1.646088286868e-01 1.623782504306e-01 1.602292786871e-01 1.581532302844e-01 1.561565426754e-01 1.542631048676e-01 1.524936179606e-01 1.508400595542e-01 1.492821524074e-01 1.478164805066e-01 1.464668636830e-01 1.452539232422e-01 1.441835774725e-01 1.432403173480e-01 1.424054754077e-01 1.416909663935e-01 1.411242278755e-01 1.407128348697e-01 1.404440957156e-01 1.403003816813e-01 1.402780261094e-01 1.403959892332e-01 1.406746447681e-01 1.411016501494e-01 1.416533057725e-01 1.423199970176e-01 1.431154288320e-01 1.440594127256e-01 1.451493075223e-01 1.463542657229e-01 1.476523310943e-01 1.490584437230e-01 1.505973636606e-01 1.522663568982e-01 1.540354571266e-01 1.558795114104e-01 1.578031162083e-01 1.598377219088e-01 1.619868025228e-01 1.642155492402e-01 1.664951998984e-01 1.688351575082e-01 1.712613673921e-01 1.737815847882e-01 1.763658324753e-01 1.789787803631e-01 1.816318272461e-01 1.843560400626e-01 1.871543222637e-01 1.899966853934e-01 1.928548331963e-01 1.957331845549e-01 1.986655475053e-01 2.016589032321e-01 2.046772953107e-01 2.076981368587e-01 2.107335379249e-01 2.138056168337e-01 2.169209829909e-01 2.200519183111e-01 2.231731532683e-01 2.263023437427e-01 2.294612016329e-01 2.326398453855e-01 2.358214693997e-01 2.389956835657e-01 2.421692374177e-01 2.453635910648e-01 2.485677712819e-01 2.517577709669e-01 2.549390415473e-01 2.581211685229e-01 2.613076047719e-01 2.644945187938e-01 2.676645536585e-01 2.708182353327e-01 2.739733422032e-01 2.771248156036e-01 2.802600066158e-01 2.833813141701e-01 2.864854176007e-01 2.895804196784e-01 2.926686270682e-01 2.957328305094e-01 2.987753764620e-01 3.018056421317e-01 3.048198838844e-01 3.078145427784e-01 3.107900763553e-01 3.137385915087e-01 3.166685756598e-01 3.195800211070e-01 3.224644853450e-01 3.253241460637e-01 3.281597019254e-01 3.309682544172e-01 3.337546286372e-01 3.365125586015e-01 3.392379559800e-01 3.419378692672e-01 3.446099957990e-01 3.472516841220e-01 3.498649139061e-01 3.524428562073e-01 3.549870328555e-01 3.575049291080e-01 3.599870735393e-01 3.624356761017e-01 3.648509893648e-01 3.672293483290e-01 3.695730451343e-01 3.718828903011e-01 3.741527340306e-01 3.763866933920e-01 3.785853754150e-01 3.807410702795e-01 3.828600698217e-01 3.849394771552e-01 3.869793172232e-01 3.889813412338e-01 3.909413652182e-01 3.928556695203e-01 3.947304157093e-01 3.965618529235e-01 3.983504252964e-01 4.000991824024e-01 4.018001514448e-01 4.034553911209e-01 4.050666973398e-01 4.066302830063e-01 4.081519315866e-01 4.096284407687e-01 4.110537812980e-01 4.124327012632e-01 4.137636146142e-01 4.150464815912e-01 4.162845838625e-01 4.174715869780e-01 4.186090882872e-01 4.196996920843e-01 4.207389887024e-01 4.217261556222e-01 4.226659689624e-01 4.235534880954e-01 4.243928709737e-01 4.251800622272e-01 4.259103164688e-01 4.265911359407e-01 4.272204141031e-01 4.277959813423e-01 4.283218851891e-01 4.287921657639e-01 4.292042654196e-01 4.295661304399e-01 4.298714652023e-01 4.301247042494e-01 4.303259595141e-01 4.304660405888e-01 4.305525039057e-01 4.305840056765e-01 4.305585369551e-01 4.304812237977e-01 4.303447956134e-01 4.301512630750e-01 4.299045510511e-01 4.295973868608e-01 4.292361912942e-01 4.288196998324e-01 4.283427104003e-01 4.278117256319e-01 4.272228548389e-01 4.265749648617e-01 4.258742469383e-01 4.251120273619e-01 4.242946222684e-01 4.234220394935e-01 4.224870678274e-01 4.214981457655e-01 4.204512923626e-01 4.193454396416e-01 4.181860024588e-01 4.169658013231e-01 4.156880487843e-01 4.143561599436e-01 4.129622909391e-01 4.115153232923e-01 4.100111924628e-01 4.084478196389e-01 4.068307899972e-01 4.051544040906e-01 4.034206662687e-01 4.016350419806e-01 3.997891594514e-01 3.978904298691e-01 3.959356314450e-01 3.939220265286e-01 3.918588897387e-01 3.897378331322e-01 3.875627718389e-01 3.853362608573e-01 3.830508949535e-01 3.807153510746e-01 3.783271179145e-01 3.758839208759e-01 3.733927657806e-01 3.708464482079e-01 3.682491133835e-01 3.656036979688e-01 3.629035350176e-01 3.601585674056e-01 3.573626837678e-01 3.545151530990e-01 3.516251055971e-01 3.486825835104e-01 3.456967305599e-01 3.426670427861e-01 3.395861821558e-01 3.364660907487e-01 3.332996080330e-01 3.300902771005e-01 3.268437989617e-01 3.235498479787e-01 3.202187283058e-01 3.168493991972e-01 3.134386131053e-01 3.099987657415e-01 3.065163463785e-01 3.029991553985e-01 2.994524826696e-01 2.958690018763e-01 2.922606114897e-01 2.886193937493e-01 2.849472170640e-01 2.812546795597e-01 2.775320996332e-01 2.737900718694e-01 2.700275588220e-01 2.662384451111e-01 2.624398482549e-01 2.586209073033e-01 2.547887383573e-01 2.509492530330e-01 2.470939494157e-01 2.432376196053e-01 2.393761838457e-01 2.355112980907e-01 2.316529840849e-01 2.277935207283e-01 2.239451322091e-01 2.201099836055e-01 2.162844078780e-01 2.124826449433e-01 2.086991149017e-01 2.049429181999e-01 2.012220296191e-01 1.975319693903e-01 1.938865020036e-01 1.902857638919e-01 1.867343424481e-01 1.832438907033e-01 1.798132526225e-01 1.764530549684e-01 1.731715930318e-01 1.699682956100e-01 1.668611469863e-01 1.638505388332e-01 1.609436961463e-01 1.581563071372e-01 1.554869537947e-01 1.529503885499e-01 1.505556471002e-01 1.483027636919e-01 1.462130412251e-01 1.442856286972e-01 1.425303536200e-01 1.409611225345e-01 1.395740150029e-01 1.383848202882e-01 1.373969726314e-01 1.366095636503e-01 1.360381737749e-01 1.356734274403e-01 1.355220366282e-01 1.355892722167e-01 1.358633265648e-01 1.363537145980e-01 1.370508523948e-01 1.379483736428e-01 1.390518361983e-01 1.403403067590e-01 1.418166089670e-01 1.434740308345e-01 1.452932820730e-01 1.472818167483e-01 1.494197868461e-01 1.516972381037e-01 1.541184704713e-01 1.566557004774e-01 1.593158852502e-01 1.620846590480e-01 1.649446972315e-01 1.679066251025e-01 1.709420253892e-01 1.740550387579e-01 1.772412878046e-01 1.804759149994e-01 1.837771787777e-01 1.871186836111e-01 1.904992788941e-01 1.939240388886e-01 1.973639349606e-01 2.008386631482e-01 2.043282605474e-01 2.078236833295e-01 2.113420897764e-01 2.148499929960e-01 2.183659236061e-01 2.218795002294e-01 2.253734332846e-01 2.288714784777e-01 2.323403525284e-01 2.357941642314e-01 2.392333385515e-01 2.426296962634e-01 2.460145759405e-01 2.493575849299e-01 2.526639953945e-01 2.559461331263e-01 2.591689014190e-01 2.623667749957e-01 2.655122049613e-01 2.686028977035e-01 2.716617290888e-01 2.746474520656e-01 2.775915284561e-01 2.804795406321e-01 2.832957228359e-01 2.860718407187e-01 2.887664124069e-01 2.914053279132e-01 2.939824067676e-01 2.964760363441e-01 2.989194944511e-01 3.012760637361e-01 3.035611091410e-01 3.057824188440e-01 3.079069783261e-01 3.099742001362e-01 3.119506538832e-01 3.138430131013e-01 3.156691889493e-01 3.173899008769e-01 3.190422751485e-01 3.206037245379e-01 3.220677563924e-01 3.234613875506e-01 3.247446147413e-01 3.259485784423e-01 3.270621183769e-01 3.280690152978e-01 3.290021125555e-01 3.298213864934e-01 3.305500083330e-01 3.311901487983e-01 3.317128560770e-01 3.321572751580e-01 3.324885333436e-01 3.327194623845e-01 3.328624701981e-01 3.328834981448e-01 3.328196824834e-01 3.326459125391e-01 3.323601961376e-01 3.319903252374e-01 3.314940595126e-01 3.309044567288e-01 3.302119769070e-01 3.293986203251e-01 3.284996982402e-01 3.274778225596e-01 3.263553525533e-01 3.251347006358e-01 3.237881690893e-01 3.223559404753e-01 3.208026486378e-01 3.191427030339e-01 3.173889505846e-01 3.155089209278e-01 3.135412515678e-01 3.114596385081e-01 3.092651569881e-01 3.069837085922e-01 3.045762580426e-01 3.020777566646e-01 2.994746073372e-01 2.967554142607e-01 2.939533723942e-01 2.910312031345e-01 2.880155247906e-01 2.849051039058e-01 2.816791329435e-01 2.783732739216e-01 2.749570000581e-01 2.714454581093e-01 2.678488791875e-01 2.641408820612e-01 2.603560133472e-01 2.564718807171e-01 2.524935891525e-01 2.484418805113e-01 2.442869092694e-01 2.400586701924e-01 2.357467847273e-01 2.313429708946e-01 2.268775410953e-01 2.223202398380e-01 2.176952794117e-01 2.130037461671e-01 2.082298380871e-01 2.034065825415e-01 1.985104155365e-01 1.935547537873e-01 1.885529685415e-01 1.834840417913e-01 1.783811793306e-01 1.732302402300e-01 1.680358564110e-01 1.628218753875e-01 1.575667863134e-01 1.523020348067e-01 1.470238691802e-01 1.417333294731e-01 1.364611458690e-01 1.311934588465e-01 1.259579090072e-01 1.207664280193e-01 1.156222108929e-01 1.105641455658e-01 1.055948513711e-01 1.007469016784e-01 9.605329319395e-02 9.153038080737e-02 8.723518371465e-02 8.319629035893e-02 7.946695785715e-02 7.610823119038e-02 7.316465231447e-02 7.070981839215e-02 6.879334796197e-02 6.746752850549e-02 6.677730044638e-02 6.673479600889e-02 6.735513281887e-02 6.861122650121e-02 7.047157680131e-02 7.289298437761e-02 7.580791434438e-02 7.917321095802e-02 8.291707902520e-02 8.698967234073e-02 9.134783995832e-02 9.593067169397e-02 1.007176719364e-01 1.056613277493e-01 1.107343086411e-01 1.159223186496e-01 1.211852446039e-01 1.265194278262e-01 1.319021514780e-01 1.373098361981e-01 1.427496124955e-01 1.481882671219e-01 1.536272010370e-01 1.590590320351e-01 1.644589679769e-01 1.698432842185e-01 1.751841276478e-01 1.804812741668e-01 1.857391891514e-01 1.909292056429e-01 1.960684473501e-01 2.011391152765e-01 2.061319572781e-01 2.110615730842e-01 2.158978378252e-01 2.206570131734e-01 2.253284866723e-01 2.298963013051e-01 2.343811102999e-01 2.387535970395e-01 2.430237095566e-01 2.471920395962e-01 2.512357211585e-01 2.551774461806e-01 2.589925792347e-01 2.626846779147e-01 2.662609634677e-01 2.696971564096e-01 2.730115247439e-01 2.761906397877e-01 2.792280759870e-01 2.821371565433e-01 2.848934732574e-01 2.875109889613e-01 2.899853520550e-01 2.923019232136e-01 2.944790014689e-01 2.964962379580e-01 2.983595204120e-01 3.000716781265e-01 3.016175648140e-01 3.030108274968e-01 3.042396983873e-01 3.053039979292e-01 3.062101580862e-01 3.069448009191e-01 3.075166728277e-01 3.079230983166e-01 3.081572886592e-01 3.082271910281e-01 3.081264393590e-01 3.078558336084e-01 3.074180741489e-01 3.068081211734e-01 3.060295762308e-01 3.050840707000e-01 3.039654475246e-01 3.026825383938e-01 3.012306446950e-01 2.996101940756e-01 2.978285394726e-01 2.958787994525e-01 2.937675859948e-01 2.914991453028e-01 2.890645780588e-01 2.864802364128e-01 2.837380386635e-01 2.808420187131e-01 2.778041547998e-01 2.746116612109e-01 2.712835240842e-01 2.678174088907e-01 2.642114725815e-01 2.604854884036e-01 2.566267530648e-01 2.526532327614e-01 2.485698606756e-01 2.443698395434e-01 2.400820108227e-01 2.356939131463e-01 2.312219036679e-01 2.266831138396e-01 2.220663067862e-01 2.174067544146e-01 2.126983100652e-01 2.079563667634e-01 2.032070355993e-01 1.984429191013e-01 1.937020128297e-01 1.889911807367e-01 1.843266337088e-01 1.797442343825e-01 1.752479984378e-01 1.708783386278e-01 1.666548740388e-01 1.626014998376e-01 1.587634537455e-01 1.551555929555e-01 1.518233887437e-01 1.487990674413e-01 1.461105178861e-01 1.438027670463e-01 1.418982981146e-01 1.404325704106e-01 1.394295903314e-01 1.389084191235e-01 1.388901735550e-01 1.393762172971e-01 1.403740370914e-01 1.418766132827e-01 1.438730051491e-01 1.463465460510e-01 1.492725482110e-01 1.526301725259e-01 1.563859385225e-01 1.605127909515e-01 1.649774127055e-01 1.697500106750e-01 1.748008527618e-01 1.800951337195e-01 1.856138194694e-01 1.913198105772e-01 1.971915257143e-01 2.032088520725e-01 2.093377589527e-01 2.155712816017e-01 2.218789230905e-01 2.282444290527e-01 2.346589256489e-01 2.410916442535e-01 2.475419890451e-01 2.539865209092e-01 2.604109706885e-01 2.668133394889e-01 2.731655328341e-01 2.794700664981e-01 2.857112530322e-01 2.918734387887e-01 2.979606656781e-01 3.039485581373e-01 3.098377843912e-01 3.156191781928e-01 3.212762079175e-01 3.268157818697e-01 3.322155581343e-01 3.374753472929e-01 3.425918754347e-01 3.475495305163e-01 3.523520029919e-01 3.569867388059e-01 3.614494325476e-01 3.657388368038e-01 3.698417603192e-01 3.737601385715e-01 3.774860473052e-01 3.810141231110e-01 3.843433538744e-01 3.874672298177e-01 3.903842981678e-01 3.930895117267e-01 3.955817775310e-01 3.978549089836e-01 3.999104310827e-01 4.017435005417e-01 4.033505494317e-01 4.047348008357e-01 4.058878570115e-01 4.068142031993e-01 4.075143734164e-01 4.079796584750e-01 4.082223025131e-01 4.082313116125e-01 4.080117213107e-01 4.075696920204e-01 4.068928559863e-01 4.059981243468e-01 4.048781541080e-01 4.035356643066e-01 4.019837032985e-01 4.002106356743e-01 3.982332172178e-01 3.960528330215e-01 3.936673759709e-01 3.910959392204e-01 3.883289899761e-01 3.853836923984e-01 3.822675719244e-01 3.789802530512e-01 3.755427639456e-01 3.719562019143e-01 3.682326863711e-01 3.643879442471e-01 3.604265634700e-01 3.563693421490e-01 3.522235477231e-01 3.480076267883e-01 3.437391359388e-01 3.394309568276e-01 3.351070932763e-01 3.307826624227e-01 3.264810461256e-01 3.222222952759e-01 3.180289055559e-01 3.139266840745e-01 3.099373459627e-01 3.060911558900e-01 3.024110580772e-01 2.989231724630e-01 2.956621202252e-01 2.926453547939e-01 2.899103208983e-01 2.874772379498e-01 2.853719400736e-01 2.836237918633e-01 2.822470663470e-01 2.812689667366e-01 2.807038876995e-01 2.805648527848e-01 2.808693669303e-01 2.816149037383e-01 2.828127333468e-01 2.844592128790e-01 2.865476238116e-01 2.890740452518e-01 2.920199976134e-01 2.953763372409e-01 2.991225779516e-01 3.032357913896e-01 3.076973682814e-01 3.124787514073e-01 3.175552120682e-01 3.228985003810e-01 3.284798350917e-01 3.342727013572e-01 3.402428019687e-01 3.463674971277e-01 3.526134966404e-01 3.589547188926e-01 3.653635484247e-01 3.718087615184e-01 3.782687015662e-01 3.847123556700e-01 3.911159550263e-01 3.974547154277e-01 4.037018398056e-01 4.098380585097e-01 4.158363509265e-01 4.216783953868e-01 4.273422576224e-01 4.328038385344e-01 4.380502846666e-01 4.430557545339e-01 4.478053413743e-01 4.522830700827e-01 4.564652101083e-01 4.603459263145e-01 4.639030568101e-01 4.671253683220e-01 4.700022713012e-01 4.725149299793e-01 4.746588717865e-01 4.764205267507e-01 4.777881793530e-01 4.787588102441e-01 4.793202164250e-01 4.794684279263e-01 4.791999617383e-01 4.785086471429e-01 4.773944489476e-01 4.758564756548e-01 4.738933965198e-01 4.715088652475e-01 4.687071799920e-01 4.654894667793e-01 4.618671833127e-01 4.578481072264e-01 4.534400769369e-01 4.486646132143e-01 4.435280029770e-01 4.380531014464e-01 4.322624284201e-01 4.261707769698e-01 4.198137355075e-01 4.132130535859e-01 4.064005913013e-01 3.994197156694e-01 3.922980390446e-01 3.850868923460e-01 3.778323925902e-01 3.705777575443e-01 3.633864054422e-01 3.563079302953e-01 3.494077875282e-01 3.427500135915e-01 3.363988166264e-01 3.304267568359e-01 3.249006190652e-01 3.198911200251e-01 3.154659624575e-01 3.116869230458e-01 3.086122529764e-01 3.062871977418e-01 3.047569330158e-01 3.040415020304e-01 3.041607354986e-01 3.051158236196e-01 3.068863376124e-01 3.094575105628e-01 3.127803421622e-01 3.168078151975e-01 3.214841067829e-01 3.267326696008e-01 3.324931762018e-01 3.386781209384e-01 3.452167000774e-01 3.520302797829e-01 3.590361054046e-01 3.661650125794e-01 3.733383008891e-01 3.804845193790e-01 3.875409080567e-01 3.944322027361e-01 4.011081411930e-01 4.075020011674e-01 4.135645540286e-01 4.192465002478e-01 4.244948331525e-01 4.292750421298e-01 4.335394438909e-01 4.372563215514e-01 4.403948332024e-01 4.429176062210e-01 4.448108643601e-01 4.460446000066e-01 4.466013919252e-01 4.464732535934e-01 4.456407498858e-01 4.441061080055e-01 4.418601015316e-01 4.389065139798e-01 4.352546333551e-01 4.309038260678e-01 4.258794843468e-01 4.201916118872e-01 4.138659756854e-01 4.069360065039e-01 3.994238914752e-01 3.913804527848e-01 3.828433900680e-01 3.738612766292e-01 3.644979396381e-01 3.548073968383e-01 3.448685163136e-01 3.347537560582e-01 3.245516944812e-01 3.143602748220e-01 3.042739386838e-01 2.944171039447e-01 2.848977225067e-01 2.758483243838e-01 2.674044915880e-01 2.596880699718e-01 2.528464067408e-01 2.469929622296e-01 2.422405565716e-01 2.386852811686e-01 2.363790889509e-01 2.353614998523e-01 2.356196908243e-01 2.371116090895e-01 2.397673345204e-01 2.434728301133e-01 2.481176400039e-01 2.535562560973e-01 2.596500820475e-01 2.662593800446e-01 2.732392196436e-01 2.804704341068e-01 2.878175032553e-01 2.951802748779e-01 3.024590134719e-01 3.095539333384e-01 3.164023311131e-01 3.229237201420e-01 3.290638319841e-01 3.347779846325e-01 3.400148185451e-01 3.447516657716e-01 3.489552277838e-01 3.526089488146e-01 3.557013901969e-01 3.582205660807e-01 3.601751483780e-01 3.615597685005e-01 3.623880576987e-01 3.626770232547e-01 3.624347826019e-01 3.616919577272e-01 3.604669065947e-01 3.587897954622e-01 3.566932258824e-01 3.542048604805e-01 3.513627158233e-01 3.482007440538e-01 3.447577370708e-01 3.410696857718e-01 3.371743835085e-01 3.331149682949e-01 3.289237683229e-01 3.246454516070e-01 3.203181751532e-01 3.159768472619e-01 3.116659084806e-01 3.074188841482e-01 3.032771869873e-01 2.992774416314e-01 2.954546551355e-01 2.918546972838e-01 2.885061413726e-01 2.854535644840e-01 2.827319220783e-01 2.803743640285e-01 2.784224007907e-01 2.769010390508e-01 2.758466848902e-01 2.752830811396e-01 2.752297298034e-01 2.757074091898e-01 2.767192323878e-01 2.782735701672e-01 2.803596184119e-01 2.829654060107e-01 2.860700371683e-01 2.896377568952e-01 2.936366247265e-01 2.980142738708e-01 3.027235935605e-01 3.077077386430e-01 3.129012810280e-01 3.182500412204e-01 3.236794037711e-01 3.291300853467e-01 3.345381226279e-01 3.398324287633e-01 3.449639239412e-01 3.498653686672e-01 3.544878796784e-01 3.587875237964e-01 3.627183434086e-01 3.662493911834e-01 3.693489686354e-01 3.719999974183e-01 3.741886867696e-01 3.759050625190e-01 3.771611032048e-01 3.779581155226e-01 3.783213223658e-01 3.782768573743e-01 3.778523649038e-01 3.770982076301e-01 3.760509306641e-01 3.747672121978e-01 3.733017269455e-01 3.717061520083e-01 3.700492674389e-01 3.683785663013e-01 3.667600689975e-01 3.652476586048e-01 3.638875968714e-01 3.627349989658e-01 3.618217785000e-01 3.611868832771e-01 3.608571099448e-01 3.608474532624e-01 3.611803510235e-01 3.618533852034e-01 3.628760083639e-01 3.642476681081e-01 3.659571106925e-01 3.680091154259e-01 3.703873909995e-01 3.730901444594e-01 3.761094454122e-01 3.794322162778e-01 3.830625475852e-01 3.869816598243e-01 3.911890218157e-01 3.956734474565e-01 4.004188902662e-01 4.054158528826e-01 4.106348095972e-01 4.160550984311e-01 4.216375381582e-01 4.273384043768e-01 4.331135573342e-01 4.388982796959e-01 4.446365740131e-01 4.502568713867e-01 4.556802264291e-01 4.608361480160e-01 4.656388134391e-01 4.700104944487e-01 4.738720981028e-01 4.771459245152e-01 4.797655055430e-01 4.816599457593e-01 4.827840587390e-01 4.830868748456e-01 4.825390303496e-01 4.811282943043e-01 4.788422025001e-01 4.757017561622e-01 4.717370106297e-01 4.669906712996e-01 4.615409715028e-01 4.554694521501e-01 4.488895875685e-01 4.419325197145e-01 4.347415256545e-01 4.274923940738e-01 4.203578291996e-01 4.135373865911e-01 4.072286883360e-01 4.016235259757e-01 3.969158768625e-01 3.932645728951e-01 3.908084396024e-01 3.896415634098e-01 3.898090510550e-01 3.913040150426e-01 3.940623543761e-01 3.979689902092e-01 4.028611281255e-01 4.085421397957e-01 4.147837065063e-01 4.213453714772e-01 4.279821633558e-01 4.344474013815e-01 4.405153130163e-01 4.459700449436e-01 4.506206632368e-01 4.543162283773e-01 4.569218300628e-01 4.583535125464e-01 4.585586737525e-01 4.575251591413e-01 4.552890600779e-01 4.519178272676e-01 4.475308192140e-01 4.422748432191e-01 4.363332286622e-01 4.299228782248e-01 4.232617012509e-01 4.165949881662e-01 4.101499377029e-01 4.041358712839e-01 3.987364571823e-01 3.940763129641e-01 3.902427689475e-01 3.872446149593e-01 3.850444227998e-01 3.835554608668e-01 3.826401620075e-01 3.821626187834e-01 3.819646454254e-01 3.819139341652e-01 3.819175891449e-01 3.819037362123e-01 3.818805159652e-01 3.818834693759e-01 3.820043766197e-01 3.823833178700e-01 3.831555158788e-01 3.844930464637e-01 3.865169247036e-01 3.893218103167e-01 3.929456752894e-01 3.973325184557e-01 4.023816076082e-01 4.078923429551e-01 4.136229324533e-01 4.193012969701e-01 4.246131999558e-01 4.292917677895e-01 4.330689881737e-01 4.357414974775e-01 4.371791588733e-01 4.372978247210e-01 4.361339021768e-01 4.337751711068e-01 4.303924269488e-01 4.262442017973e-01 4.216005543272e-01 4.167989708781e-01 4.121572581247e-01 4.079734346854e-01 4.045177544467e-01 4.019587053411e-01 4.004271272683e-01 3.999557073226e-01 4.005155096102e-01 4.020626313578e-01 4.045001196485e-01 4.077776937530e-01 4.118428076816e-01 4.166837043669e-01 4.223251434474e-01 4.287718114811e-01 4.360447835868e-01 4.440955627643e-01 4.528127651236e-01 4.620135352112e-01 4.713927991778e-01 4.805995371842e-01 4.891994884404e-01 4.967407509334e-01 5.027946387672e-01 5.069642589858e-01 5.089784276455e-01 5.086765090119e-01 5.060687837674e-01 5.013605131554e-01 4.949280913670e-01 4.873614731225e-01 4.793881888914e-01 4.718439142238e-01 4.655882611192e-01 4.613719928123e-01 4.597704022854e-01 4.610448764503e-01 4.651285310403e-01 4.716477925474e-01 4.799785119300e-01 4.893984256180e-01 4.991606940228e-01 5.086306835856e-01 5.173388877585e-01 5.250001432227e-01 5.315545603933e-01 5.370953476273e-01 5.418672985131e-01 5.461736809201e-01 5.503084837479e-01 5.545248316889e-01 5.589288169517e-01 5.635257649632e-01 5.681804793728e-01 5.726575540043e-01 5.767138462867e-01 5.800902359192e-01 5.826263283117e-01 5.842554041912e-01 5.850096800118e-01 5.850496897407e-01 5.845600964454e-01 5.837551223376e-01 5.828022897798e-01 5.817578260446e-01 5.806055378753e-01 5.791970577167e-01 5.773540101270e-01 5.749133560074e-01 5.717762791203e-01 5.680318248748e-01 5.639333691187e-01 5.599458277576e-01 5.548421082199e-01 5.477862843233e-01 5.439838789485e-01 5.465494667844e-01 5.535560504002e-01 5.600531004415e-01 5.627894162500e-01 5.629610046854e-01 5.647941645662e-01 5.711685333223e-01 5.803630232705e-01 5.873099395938e-01 5.879266868568e-01 5.823105696515e-01 5.743349123153e-01 5.680629719275e-01 5.639374472275e-01 5.584830422553e-01 5.478952026161e-01 5.319647820993e-01 5.148954152770e-01 5.022369160796e-01 4.962340749608e-01 4.941266000297e-01 4.914657013289e-01 4.868407986265e-01 4.833461365249e-01 4.855163587641e-01 4.945013151234e-01 5.064674527389e-01 5.159827757970e-01 5.206266622746e-01 5.225346639604e-01 5.259158994849e-01 5.327664748123e-01 5.408248996641e-01 5.458106893620e-01 5.455914363703e-01 5.423086347539e-01 5.407037089699e-01 5.439494111436e-01 5.508550883958e-01 5.573050143954e-01 5.603770439582e-01 5.610383950168e-01 5.630590748758e-01 5.691880498878e-01 5.781736386457e-01 5.857150055035e-01 5.882607940459e-01 5.859855027591e-01 5.824741851824e-01 5.813912484914e-01 5.830746329731e-01 5.844311581947e-01 5.821763901048e-01 5.761966955581e-01 5.700117355897e-01 5.677909636131e-01 5.704669093074e-01 5.748582535628e-01 5.767291545621e-01 5.745698607009e-01 5.707489485958e-01 5.691331060352e-01 5.712851938222e-01 5.749161482887e-01 5.762244330444e-01 5.735961690234e-01 5.691751247889e-01 5.669796856202e-01 5.690790517934e-01 5.734691488541e-01 5.758531119936e-01 5.734478777036e-01 5.671464126415e-01 5.604205842270e-01 5.560265247665e-01 5.535596297766e-01 5.504067443280e-01 5.452110114629e-01 5.402610551077e-01 5.403881661960e-01 5.489517641182e-01 5.646272938623e-01 5.824364323775e-01 5.977777761407e-01 6.092919430798e-01 6.183792953092e-01 6.263896712962e-01 6.323117197045e-01 6.332076670031e-01 6.270035071335e-01 6.151176416336e-01 6.025139733863e-01 5.947299481798e-01 5.940347907935e-01 5.982454667818e-01 6.034205695887e-01 6.075126429776e-01 6.114572325236e-01 6.170322479259e-01 6.239228587735e-01 6.291002660424e-01 6.291396075182e-01 6.232261818189e-01 6.141795075809e-01 6.064323843326e-01 6.024568021121e-01 6.009462360552e-01 5.986479787928e-01 5.940034305417e-01 5.891856274302e-01 5.886511132370e-01 5.952972875993e-01 6.078472126976e-01 6.221016871154e-01 6.343903707235e-01 6.437034727900e-01 6.509279610132e-01 6.564715175354e-01 6.590124104342e-01 6.569097707003e-01 6.422937006794e-01 5.761384248891e-01 5.313358412725e-01 5.697105090240e-01 6.327028516303e-01 6.407391025817e-01 5.868063850160e-01 5.372999403095e-01 5.585430630819e-01 6.148906428336e-01 6.330950254847e-01 5.986553711600e-01 5.611339788862e-01 5.716898871118e-01 6.066660721296e-01 6.109252096620e-01 5.783930264549e-01 5.603714341097e-01 5.950530206997e-01 6.410428579419e-01 6.376812513432e-01 5.778566655200e-01 5.231470731760e-01 5.462666457259e-01 6.193467743967e-01 6.620035093669e-01 6.418300761071e-01 5.869446120560e-01 5.538928878245e-01 5.648060269337e-01 5.886099161963e-01 5.990440980080e-01 6.014701004140e-01 6.050022458039e-01 5.970217501319e-01 5.625632608765e-01 5.208865629355e-01 5.228438406893e-01 5.782486976962e-01 6.284917011810e-01 6.213074819798e-01 5.599436822085e-01 5.089706162018e-01 5.357934003774e-01 6.089593830837e-01 6.527397743226e-01 6.389912757436e-01 5.957775018702e-01 5.744587921426e-01 5.923443044126e-01 6.214247649707e-01 6.400111796937e-01 6.531182039014e-01 6.656718370699e-01 6.619366656617e-01 6.266861884396e-01 5.806961957661e-01 5.791528468619e-01 6.372517574599e-01 6.929767839730e-01 6.828226763707e-01 5.996104935834e-01 5.123683264657e-01 5.269749264175e-01 6.245805665193e-01 6.914675563155e-01 6.674759931283e-01 5.712353240222e-01 4.952062391130e-01 5.305656994367e-01 6.237197555125e-01 6.740020741720e-01 6.468784517115e-01 5.744269688085e-01
 6.238391867191e-01 6.220760722600e-01 6.210651766761e-01 6.206182823564e-01 6.197107039408e-01 6.179114660818e-01 6.160144017792e-01 6.149359842155e-01 6.144543962982e-01 6.135512670084e-01 6.117885887590e-01 6.098377412158e-01 6.085737980759e-01 6.079467330175e-01 6.070572872590e-01 6.053300064876e-01 6.032909466482e-01 6.018660750381e-01 6.010945835088e-01 6.000702698375e-01 5.982226878572e-01 5.960999792780e-01 5.945651793136e-01 5.935895547775e-01 5.923356835325e-01 5.903377624367e-01 5.881268657078e-01 5.864904502797e-01 5.853755828670e-01 5.839472252306e-01 5.817595786346e-01 5.794161815889e-01 5.777276843898e-01 5.765359632826e-01 5.749244209887e-01 5.725324222487e-01 5.700763566768e-01 5.683330588670e-01 5.670528668887e-01 5.653085164361e-01 5.627828969577e-01 5.602171006714e-01 5.583983903598e-01 5.570545009067e-01 5.552149331230e-01 5.525645804889e-01 5.498957045132e-01 5.480003428282e-01 5.465661795436e-01 5.446301818623e-01 5.419119832198e-01 5.391741998638e-01 5.371628757379e-01 5.356012909926e-01 5.336009148173e-01 5.308662640042e-01 5.280738536870e-01 5.259249059216e-01 5.242022917784e-01 5.221056025351e-01 5.193595919337e-01 5.165368404201e-01 5.142353482320e-01 5.122920332180e-01 5.100678521505e-01 5.073156583040e-01 5.044622229083e-01 5.019992672795e-01 4.998391639488e-01 4.974746138036e-01 4.946810373848e-01 4.917842873745e-01 4.891749903535e-01 4.867970029605e-01 4.842833580012e-01 4.814575728406e-01 4.785221538996e-01 4.757631233193e-01 4.731911403932e-01 4.705589204531e-01 4.676978981178e-01 4.647219649612e-01 4.618354144830e-01 4.590759578465e-01 4.563117347604e-01 4.534264389845e-01 4.504307950748e-01 4.474275975291e-01 4.444970308863e-01 4.416173023151e-01 4.386994365644e-01 4.356873773968e-01 4.326034895072e-01 4.295190332539e-01 4.264992165336e-01 4.235316167413e-01 4.205160080146e-01 4.173777979059e-01 4.141691069661e-01 4.110164672767e-01 4.079625416990e-01 4.049171475117e-01 4.017581252200e-01 3.984743814632e-01 3.951866359183e-01 3.920086631403e-01 3.889049170234e-01 3.857324533354e-01 3.824200044600e-01 3.790408690513e-01 3.757208259398e-01 3.725048429011e-01 3.693087212736e-01 3.660049027777e-01 3.625741202967e-01 3.591273714773e-01 3.557795263895e-01 3.525166172558e-01 3.492202724260e-01 3.457977102068e-01 3.422823080021e-01 3.388045778122e-01 3.354413504139e-01 3.321190424341e-01 3.287145123447e-01 3.251993004016e-01 3.216566028227e-01 3.181808210411e-01 3.147819557943e-01 3.113789757970e-01 3.078933141965e-01 3.043402744366e-01 3.007968128518e-01 2.973041079841e-01 2.938470510173e-01 2.903772480686e-01 2.868570062385e-01 2.832998262563e-01 2.797556905591e-01 2.762476420371e-01 2.727596631945e-01 2.692637903934e-01 2.657442362381e-01 2.622104364009e-01 2.586990137622e-01 2.552203425296e-01 2.517539048286e-01 2.482842854228e-01 2.448162471430e-01 2.413610231937e-01 2.379306841961e-01 2.345226969270e-01 2.311239306576e-01 2.277360702298e-01 2.243793504265e-01 2.210548623824e-01 2.177460136978e-01 2.144501968266e-01 2.111750688745e-01 2.079366532622e-01 2.047469541315e-01 2.015910537167e-01 1.984501552309e-01 1.953340027265e-01 1.922678063568e-01 1.892610930343e-01 1.863058737521e-01 1.833884442780e-01 1.805027937866e-01 1.776706898015e-01 1.749178975267e-01 1.722400077596e-01 1.696211602896e-01 1.670532869186e-01 1.645500847269e-01 1.621355696154e-01 1.598257895490e-01 1.576080757574e-01 1.554609553607e-01 1.533922864352e-01 1.514272361078e-01 1.495851304746e-01 1.478675729446e-01 1.462558421850e-01 1.447382762317e-01 1.433371538657e-01 1.420793987429e-01 1.409666017801e-01 1.399866291567e-01 1.391249975852e-01 1.383881118268e-01 1.377999028680e-01 1.373769362678e-01 1.371027869053e-01 1.369576845257e-01 1.369422329448e-01 1.370751677603e-01 1.373737138915e-01 1.378299253133e-01 1.384137510448e-01 1.391128403014e-01 1.399488943204e-01 1.409442112753e-01 1.420873030764e-01 1.433481116087e-01 1.447069747014e-01 1.461789590479e-01 1.477896810196e-01 1.495364416435e-01 1.513779199503e-01 1.532955196244e-01 1.553020229619e-01 1.574224724084e-01 1.596557957839e-01 1.619673345202e-01 1.643276582905e-01 1.667547203954e-01 1.692768744256e-01 1.718865998848e-01 1.745528304662e-01 1.772502971082e-01 1.799895208396e-01 1.828045025142e-01 1.856898243820e-01 1.886092723694e-01 1.915446747865e-01 1.945124340458e-01 1.975313834220e-01 2.006031647109e-01 2.036963913845e-01 2.067906834999e-01 2.099085145308e-01 2.130655101484e-01 2.162495872369e-01 2.194431303735e-01 2.226374055694e-01 2.258427342315e-01 2.290767963045e-01 2.323250138170e-01 2.355657313983e-01 2.388052951535e-01 2.420540452344e-01 2.453129019698e-01 2.485759745947e-01 2.518268879595e-01 2.550696157934e-01 2.583200668716e-01 2.615692797606e-01 2.648081123160e-01 2.680365840230e-01 2.712542763565e-01 2.744682212268e-01 2.776773874945e-01 2.808656566210e-01 2.840390837467e-01 2.872029879858e-01 2.903544699079e-01 2.934915111240e-01 2.966114888191e-01 2.997070828200e-01 3.027899059734e-01 3.058563847947e-01 3.088983678325e-01 3.119198486349e-01 3.149196649290e-01 3.178958422789e-01 3.208534929463e-01 3.237842427049e-01 3.266853086510e-01 3.295649044911e-01 3.324185251567e-01 3.352444516352e-01 3.380442948158e-01 3.408107218046e-01 3.435472402909e-01 3.462598171534e-01 3.489386186117e-01 3.515858123810e-01 3.542021315573e-01 3.567832992634e-01 3.593339739250e-01 3.618506597155e-01 3.643300102786e-01 3.667766013837e-01 3.691878686514e-01 3.715592863529e-01 3.738964691321e-01 3.761956129621e-01 3.784565128258e-01 3.806825516841e-01 3.828654261785e-01 3.850071738180e-01 3.871104007852e-01 3.891710440273e-01 3.911916295461e-01 3.931730560538e-01 3.951084841845e-01 3.970000355786e-01 3.988480329346e-01 4.006506434001e-01 4.024126646643e-01 4.041304717378e-01 4.057984856813e-01 4.074211933710e-01 4.089975166123e-01 4.105270798766e-01 4.120120627915e-01 4.134477252825e-01 4.148348055638e-01 4.161768109543e-01 4.174667750975e-01 4.187067723532e-01 4.199000048490e-01 4.210421498811e-01 4.221365694490e-01 4.231789549516e-01 4.241663916548e-01 4.251039647704e-01 4.259911617794e-01 4.268254792927e-01 4.276105834422e-01 4.283387253622e-01 4.290122342670e-01 4.296336475533e-01 4.301995120933e-01 4.307144923200e-01 4.311761372983e-01 4.315773657208e-01 4.319258798519e-01 4.322191912171e-01 4.324555280547e-01 4.326407709171e-01 4.327654959396e-01 4.328341111808e-01 4.328488356411e-01 4.328027361770e-01 4.327034323502e-01 4.325474397674e-01 4.323309700040e-01 4.320614398532e-01 4.317314313006e-01 4.313426789112e-01 4.309009140538e-01 4.303969582296e-01 4.298376674838e-01 4.292218758514e-01 4.285421632210e-01 4.278090079580e-01 4.270162704068e-01 4.261636354673e-01 4.252564629083e-01 4.242871391003e-01 4.232600855684e-01 4.221765178473e-01 4.210299496415e-01 4.198295404476e-01 4.185696630883e-01 4.172489956336e-01 4.158744630736e-01 4.144369154709e-01 4.129426191743e-01 4.113929324156e-01 4.097814958790e-01 4.081162595680e-01 4.063907384044e-01 4.046068658491e-01 4.027699131170e-01 4.008725993610e-01 3.989198794000e-01 3.969128842020e-01 3.948439184785e-01 3.927232529588e-01 3.905460856029e-01 3.883111994107e-01 3.860270652565e-01 3.836823677065e-01 3.812859150755e-01 3.788365272554e-01 3.763295873153e-01 3.737754651289e-01 3.711648990536e-01 3.685007339300e-01 3.657892903684e-01 3.630219067389e-01 3.602081279319e-01 3.573445070024e-01 3.544267911151e-01 3.514651792175e-01 3.484517217965e-01 3.453926087043e-01 3.422899036133e-01 3.391344368841e-01 3.359382348268e-01 3.326965124462e-01 3.294099836331e-01 3.260868729040e-01 3.227150934428e-01 3.193043940684e-01 3.158555937629e-01 3.123645551582e-01 3.088428969904e-01 3.052784417164e-01 3.016785506649e-01 2.980492925801e-01 2.943812803886e-01 2.906883859400e-01 2.869625293212e-01 2.832048672582e-01 2.794265522524e-01 2.756177378263e-01 2.717881829522e-01 2.679374748988e-01 2.640614282545e-01 2.601741243007e-01 2.562683090204e-01 2.523475106162e-01 2.484193897194e-01 2.444761788750e-01 2.405311192734e-01 2.365828632524e-01 2.326297058815e-01 2.286833757699e-01 2.247369264275e-01 2.208008762705e-01 2.168803149766e-01 2.129699624052e-01 2.090845201922e-01 2.052204241577e-01 2.013824141971e-01 1.975820600792e-01 1.938143666305e-01 1.900926825283e-01 1.864193566303e-01 1.827962589354e-01 1.792400116971e-01 1.757460617796e-01 1.723263849818e-01 1.689923222371e-01 1.657407778674e-01 1.625902956781e-01 1.595423177875e-01 1.566047599204e-01 1.537943235822e-01 1.511107318662e-01 1.485691761528e-01 1.461797767115e-01 1.439432493444e-01 1.418796836655e-01 1.399907620889e-01 1.382864858825e-01 1.367800855519e-01 1.354679781602e-01 1.343668848855e-01 1.334814465264e-01 1.328086660832e-01 1.323634336412e-01 1.321383401059e-01 1.321381658178e-01 1.323666331274e-01 1.328106611115e-01 1.334795457876e-01 1.343618696180e-01 1.354493543184e-01 1.367480052683e-01 1.382359561392e-01 1.399122596128e-01 1.417721909956e-01 1.437935337781e-01 1.459846816110e-01 1.483204890534e-01 1.507958514846e-01 1.534096446562e-01 1.561347644685e-01 1.589790765217e-01 1.619262632761e-01 1.649596914300e-01 1.680924910113e-01 1.712915491069e-01 1.745636838712e-01 1.779031071168e-01 1.812857618904e-01 1.847281230923e-01 1.882046009395e-01 1.917146850124e-01 1.952635436901e-01 1.988216288967e-01 2.024104515969e-01 2.060081211417e-01 2.096080420594e-01 2.132258708986e-01 2.168266097766e-01 2.204325622640e-01 2.240306236904e-01 2.276029554196e-01 2.311769724183e-01 2.347151534259e-01 2.382351860578e-01 2.417357676935e-01 2.451901000166e-01 2.486298353568e-01 2.520224108764e-01 2.553759913994e-01 2.587005951795e-01 2.619614101658e-01 2.651928492999e-01 2.683685024731e-01 2.714876221945e-01 2.745696861853e-01 2.775756961736e-01 2.805384890646e-01 2.834387270290e-01 2.862672713083e-01 2.890497626738e-01 2.917486007240e-01 2.943878709799e-01 2.969615209977e-01 2.994485837305e-01 3.018831033317e-01 3.042267418326e-01 3.064986905559e-01 3.087022173231e-01 3.108071837702e-01 3.128502297031e-01 3.148007094257e-01 3.166636346445e-01 3.184561435141e-01 3.201406502954e-01 3.217550133796e-01 3.232750588915e-01 3.246962870644e-01 3.260450778844e-01 3.272800449953e-01 3.284333420495e-01 3.294929824123e-01 3.304426015744e-01 3.313155049159e-01 3.320723946255e-01 3.327374278614e-01 3.333108533635e-01 3.337657261860e-01 3.341394484778e-01 3.343977003400e-01 3.345525877741e-01 3.346184826443e-01 3.345587510689e-01 3.344113761221e-01 3.341539097783e-01 3.337811927143e-01 3.333213075768e-01 3.327351542449e-01 3.320550343037e-01 3.312670428226e-01 3.303585728786e-01 3.293626969079e-01 3.282404880978e-01 3.270164052381e-01 3.256916440366e-01 3.242415267868e-01 3.227027394304e-01 3.210428686494e-01 3.192753655822e-01 3.174121592045e-01 3.154216536136e-01 3.133408490697e-01 3.111456750209e-01 3.088380007113e-01 3.064398785954e-01 3.039171736422e-01 3.013020182032e-01 2.985815589095e-01 2.957451872997e-01 2.928252169263e-01 2.897846207394e-01 2.866511373891e-01 2.834213706175e-01 2.800760814746e-01 2.766514701750e-01 2.731155202927e-01 2.694851429677e-01 2.657712409104e-01 2.619461906893e-01 2.580455711010e-01 2.540472676892e-01 2.499544996318e-01 2.457900558614e-01 2.415226616170e-01 2.371840442708e-01 2.327636477155e-01 2.282537678709e-01 2.236846344662e-01 2.190272660714e-01 2.143055751720e-01 2.095199476217e-01 2.046557090934e-01 1.997450146131e-01 1.947659514994e-01 1.897334726580e-01 1.846593645337e-01 1.795258899353e-01 1.743645620180e-01 1.691622076951e-01 1.639261305317e-01 1.586791456719e-01 1.534026619424e-01 1.481269749398e-01 1.428510639088e-01 1.375786070220e-01 1.323405461030e-01 1.271274613297e-01 1.219685367531e-01 1.168798405170e-01 1.118673621618e-01 1.069728036040e-01 1.022044806881e-01 9.759918696517e-02 9.319612539755e-02 8.901955301220e-02 8.513086214730e-02 8.156488226283e-02 7.837928869153e-02 7.563655430706e-02 7.337645808626e-02 7.166858373813e-02 7.054505893654e-02 7.004276856527e-02 7.018142291038e-02 7.094795878581e-02 7.233701280879e-02 7.430136884073e-02 7.679951799528e-02 7.978180671803e-02 8.318233350011e-02 8.696024176029e-02 9.105284305194e-02 9.541578646043e-02 1.000158157869e-01 1.047992802304e-01 1.097506347568e-01 1.148297827972e-01 1.200114804271e-01 1.252873676470e-01 1.306176252217e-01 1.360034520252e-01 1.414234242891e-01 1.468556830746e-01 1.523086264816e-01 1.577497133742e-01 1.631826021137e-01 1.686009489201e-01 1.739784275877e-01 1.793328247360e-01 1.846360900245e-01 1.898893738698e-01 1.950958043021e-01 2.002281612568e-01 2.053043903961e-01 2.103069811531e-01 2.152242869240e-01 2.200740456372e-01 2.248243308609e-01 2.294911228450e-01 2.340654980774e-01 2.385306108768e-01 2.429068529041e-01 2.471659600483e-01 2.513180223313e-01 2.553621654638e-01 2.592770794640e-01 2.630840536674e-01 2.667604184050e-01 2.703087117623e-01 2.737365783156e-01 2.770187420563e-01 2.801746716418e-01 2.831909284322e-01 2.860588080290e-01 2.887954265062e-01 2.913758047532e-01 2.938122568242e-01 2.961008678981e-01 2.982288035163e-01 3.002116346566e-01 3.020303836447e-01 3.036929212680e-01 3.052000877446e-01 3.065374723641e-01 3.077178484368e-01 3.087320344922e-01 3.095783725171e-01 3.102631508827e-01 3.107743399153e-01 3.111196929134e-01 3.112969945197e-01 3.113001654012e-01 3.111376440492e-01 3.108028358855e-01 3.102950277192e-01 3.096211637021e-01 3.087726402369e-01 3.077554162049e-01 3.065698488806e-01 3.052122346341e-01 3.036893390363e-01 3.019996845908e-01 3.001403613188e-01 2.981224285312e-01 2.959375531714e-01 2.935928806748e-01 2.910924120922e-01 2.884293256917e-01 2.856189775156e-01 2.826562833324e-01 2.795423160828e-01 2.762923743578e-01 2.728940358104e-01 2.693653843888e-01 2.657055547428e-01 2.619119686295e-01 2.580077960150e-01 2.539793508980e-01 2.498452262880e-01 2.456136121875e-01 2.412773418101e-01 2.368666465759e-01 2.323708220398e-01 2.278061106166e-01 2.231924681289e-01 2.185192606874e-01 2.138233000205e-01 2.091021980410e-01 2.043722177904e-01 1.996616001386e-01 1.949677151987e-01 1.903277105652e-01 1.857528499570e-01 1.812612549129e-01 1.768927622992e-01 1.726524436550e-01 1.685853921588e-01 1.647138693033e-01 1.610647050827e-01 1.576820110528e-01 1.545853275753e-01 1.518187127851e-01 1.494107094223e-01 1.473905042792e-01 1.457963211207e-01 1.446441356510e-01 1.439635719308e-01 1.437688790102e-01 1.440705716066e-01 1.448756482464e-01 1.461780994268e-01 1.479748801361e-01 1.502477280355e-01 1.529792254249e-01 1.561470365138e-01 1.597224232923e-01 1.636814153900e-01 1.679881857483e-01 1.726203877611e-01 1.775400740093e-01 1.827216346828e-01 1.881385658995e-01 1.937552608537e-01 1.995568013201e-01 2.055094866795e-01 2.115931659676e-01 2.177921559710e-01 2.240725718281e-01 2.304317232431e-01 2.368388434796e-01 2.432800629370e-01 2.497479893366e-01 2.562119257307e-01 2.626727359644e-01 2.691113457299e-01 2.755097695044e-01 2.818712831809e-01 2.881667839555e-01 2.943999332316e-01 3.005541647532e-01 3.066161404548e-01 3.125888175066e-01 3.184486163429e-01 3.241957345783e-01 3.298243163119e-01 3.353155666882e-01 3.406778594167e-01 3.458916691938e-01 3.509542905402e-01 3.558632487345e-01 3.606027695600e-01 3.651768583012e-01 3.695738636761e-01 3.737890684921e-01 3.778195584796e-01 3.816583884764e-01 3.853019037418e-01 3.887472005092e-01 3.919881725845e-01 3.950214326263e-01 3.978442421439e-01 4.004524830306e-01 4.028420562159e-01 4.050130553819e-01 4.069583059195e-01 4.086815953307e-01 4.101785827333e-01 4.114446331073e-01 4.124873462383e-01 4.132949991968e-01 4.138727953353e-01 4.142231902202e-01 4.143358600865e-01 4.142244670896e-01 4.138797702376e-01 4.133060478363e-01 4.125116164499e-01 4.114846709279e-01 4.102419608420e-01 4.087792283298e-01 4.070977733665e-01 4.052113214931e-01 4.031092577200e-01 4.008098262891e-01 3.983135285499e-01 3.956217114448e-01 3.927536871598e-01 3.897037924769e-01 3.864878114943e-01 3.831149186718e-01 3.795878942071e-01 3.759259808074e-01 3.721321979200e-01 3.682231287193e-01 3.642131875795e-01 3.601112245754e-01 3.559395223075e-01 3.517084537336e-01 3.474379926939e-01 3.431464384793e-01 3.388496358230e-01 3.345742929173e-01 3.303351126275e-01 3.261617400625e-01 3.220734041810e-01 3.180953206301e-01 3.142577732822e-01 3.105795657986e-01 3.070970779061e-01 3.038306974135e-01 3.008090772779e-01 2.980644654742e-01 2.956143923567e-01 2.934942179496e-01 2.917222853450e-01 2.903214575485e-01 2.893194196399e-01 2.887235516626e-01 2.885572725946e-01 2.888282520322e-01 2.895421056130e-01 2.907091663672e-01 2.923200788231e-01 2.943794576406e-01 2.968760989905e-01 2.997976140540e-01 3.031338509072e-01 3.068626085280e-01 3.109666267473e-01 3.154215611054e-01 3.202018559987e-01 3.252846669823e-01 3.306370889721e-01 3.362362659898e-01 3.420508323110e-01 3.480512555125e-01 3.542113487035e-01 3.604976467389e-01 3.668854219344e-01 3.733429185726e-01 3.798434656412e-01 3.863589224728e-01 3.928599316708e-01 3.993269955314e-01 4.057262787755e-01 4.120394478606e-01 4.182402295339e-01 4.243029741330e-01 4.302114197487e-01 4.359354425983e-01 4.414593855233e-01 4.467625514589e-01 4.518203031525e-01 4.566214122280e-01 4.611423971948e-01 4.653685296536e-01 4.692862760363e-01 4.728731272839e-01 4.761231871913e-01 4.790171062556e-01 4.815421177408e-01 4.836910426518e-01 4.854475752620e-01 4.868057768199e-01 4.877571515994e-01 4.882915133949e-01 4.884074808501e-01 4.880969943969e-01 4.873567406786e-01 4.861859395723e-01 4.845821498602e-01 4.825449514752e-01 4.800797276310e-01 4.771884944840e-01 4.738749326412e-01 4.701540158594e-01 4.660266792130e-01 4.615104624740e-01 4.566192178664e-01 4.513631643138e-01 4.457707698333e-01 4.398528176196e-01 4.336375891112e-01 4.271575365224e-01 4.204325408094e-01 4.135047075783e-01 4.064093039282e-01 3.991816937203e-01 3.918750986936e-01 3.845283921807e-01 3.771979050165e-01 3.699402682973e-01 3.628091681341e-01 3.558746687283e-01 3.491970839291e-01 3.428473420356e-01 3.368953989389e-01 3.314104000033e-01 3.264629179661e-01 3.221151028847e-01 3.184341115490e-01 3.154700204929e-01 3.132731922314e-01 3.118802319372e-01 3.113096056296e-01 3.115834913497e-01 3.126885639529e-01 3.146139697887e-01 3.173298907808e-01 3.207861707055e-01 3.249417430513e-01 3.297234799839e-01 3.350677490848e-01 3.409023683074e-01 3.471423138417e-01 3.537200238384e-01 3.605468163264e-01 3.675474057403e-01 3.746481833984e-01 3.817660419853e-01 3.888386949671e-01 3.957911046728e-01 4.025605048983e-01 4.090894605664e-01 4.153120127017e-01 4.211845521960e-01 4.266481255858e-01 4.316601963559e-01 4.361801124262e-01 4.401613094625e-01 4.435777800196e-01 4.463907710598e-01 4.485748460995e-01 4.501080612614e-01 4.509647546669e-01 4.511341208790e-01 4.506006257930e-01 4.493547475640e-01 4.473965750745e-01 4.447152106618e-01 4.413262047824e-01 4.372269702356e-01 4.324340494931e-01 4.269671099760e-01 4.208390649346e-01 4.140870367422e-01 4.067336003891e-01 3.988171001241e-01 3.903856968636e-01 3.814754607632e-01 3.721531088187e-01 3.624701412365e-01 3.524983619687e-01 3.423161139436e-01 3.319979986246e-01 3.216462918522e-01 3.113501191150e-01 3.012229849412e-01 2.913861686442e-01 2.819506032369e-01 2.730609015026e-01 2.648407993181e-01 2.574267178951e-01 2.509543580553e-01 2.455292134990e-01 2.412653891168e-01 2.382317034415e-01 2.364743761673e-01 2.360113735544e-01 2.368028957759e-01 2.388026447436e-01 2.419117162645e-01 2.460183548410e-01 2.509926085530e-01 2.566893772561e-01 2.629745152734e-01 2.696961112352e-01 2.767264682624e-01 2.839408042529e-01 2.912142260105e-01 2.984565747555e-01 3.055605086779e-01 3.124521421139e-01 3.190597141945e-01 3.253129248894e-01 3.311717702582e-01 3.365811006252e-01 3.415110913411e-01 3.459345824355e-01 3.498234947340e-01 3.531742368006e-01 3.559695836735e-01 3.582117444676e-01 3.599052439119e-01 3.610517741599e-01 3.616702766170e-01 3.617722781792e-01 3.613795591091e-01 3.605182764020e-01 3.592098038606e-01 3.574874891826e-01 3.553786839162e-01 3.529183380599e-01 3.501396447347e-01 3.470759514897e-01 3.437675831827e-01 3.402458878825e-01 3.365506419197e-01 3.327195885908e-01 3.287858034353e-01 3.247927119563e-01 3.207698945482e-01 3.167602141807e-01 3.127974805847e-01 3.089166332844e-01 3.051614477968e-01 3.015601815724e-01 2.981579974129e-01 2.949902707430e-01 2.920921624086e-01 2.895091059200e-01 2.872688095790e-01 2.854159234133e-01 2.839818554347e-01 2.829963333062e-01 2.824935578540e-01 2.824914473766e-01 2.830139577450e-01 2.840685920060e-01 2.856614719410e-01 2.877906627075e-01 2.904386053792e-01 2.935901394033e-01 2.972096006640e-01 3.012616511060e-01 3.057030791143e-01 3.104761363748e-01 3.155331088351e-01 3.208028915405e-01 3.262288510953e-01 3.317442471163e-01 3.372756696090e-01 3.427695259298e-01 3.481515436927e-01 3.533635507509e-01 3.583538148148e-01 3.630616611456e-01 3.674489089180e-01 3.714665267460e-01 3.750859133575e-01 3.782775730525e-01 3.810194523026e-01 3.833047993420e-01 3.851217511259e-01 3.864803948624e-01 3.873898755398e-01 3.878663213349e-01 3.879447996929e-01 3.876480291944e-01 3.870223283853e-01 3.861111833907e-01 3.849590297011e-01 3.836254773999e-01 3.821556540089e-01 3.806107172668e-01 3.790460413249e-01 3.775087651641e-01 3.760585391385e-01 3.747335165445e-01 3.735814862916e-01 3.726377706870e-01 3.719299567052e-01 3.714898426268e-01 3.713292741414e-01 3.714677782712e-01 3.719158166376e-01 3.726741963757e-01 3.737559016494e-01 3.751554460860e-01 3.768779068264e-01 3.789246131998e-01 3.812892036219e-01 3.839829017155e-01 3.869973634155e-01 3.903378690222e-01 3.940053938034e-01 3.979911084472e-01 4.022981849335e-01 4.069095820539e-01 4.118120472801e-01 4.169833709673e-01 4.223892269816e-01 4.279963485657e-01 4.337491421886e-01 4.396004668056e-01 4.454829379306e-01 4.513233466718e-01 4.570506972255e-01 4.625761345043e-01 4.678209208820e-01 4.726954605253e-01 4.771122089541e-01 4.809919066481e-01 4.842498723710e-01 4.868182713263e-01 4.886298796104e-01 4.896289649629e-01 4.897800267694e-01 4.890399676360e-01 4.874048311778e-01 4.848698967024e-01 4.814462060090e-01 4.771800231406e-01 4.721165329253e-01 4.663335809600e-01 4.599284585879e-01 4.530112298574e-01 4.457263133429e-01 4.382210153529e-01 4.306763789471e-01 4.232792327875e-01 4.162263580138e-01 4.097299636877e-01 4.039867990704e-01 3.991905334589e-01 3.955111974832e-01 3.930812291598e-01 3.919966649189e-01 3.922952418191e-01 3.939615835206e-01 3.969202545721e-01 4.010458637773e-01 4.061620407810e-01 4.120581452810e-01 4.184999358683e-01 4.252324479612e-01 4.320071923358e-01 4.385719339252e-01 4.446926592881e-01 4.501603503206e-01 4.547828384846e-01 4.584118811942e-01 4.609272621677e-01 4.622470482358e-01 4.623383072023e-01 4.611991360210e-01 4.588819903301e-01 4.554701857823e-01 4.510921696361e-01 4.459167389083e-01 4.401271999897e-01 4.339473914652e-01 4.276008397846e-01 4.213150290679e-01 4.153096531522e-01 4.097645584807e-01 4.048372605682e-01 4.006192726105e-01 3.971511823903e-01 3.944241362202e-01 3.923595395029e-01 3.908619015196e-01 3.897896104452e-01 3.890038410084e-01 3.883859514520e-01 3.878194311142e-01 3.872601472891e-01 3.866904317337e-01 3.861512093973e-01 3.857494048717e-01 3.856063227471e-01 3.859039515413e-01 3.868051433953e-01 3.884692502470e-01 3.910218546984e-01 3.945039452429e-01 3.989123890530e-01 4.041297296179e-01 4.099743179803e-01 4.162072178587e-01 4.225132209556e-01 4.285915129459e-01 4.341157049421e-01 4.387967499882e-01 4.424020607021e-01 4.447341365050e-01 4.457107093472e-01 4.453007533579e-01 4.435690539004e-01 4.406767861966e-01 4.368280730818e-01 4.323192008061e-01 4.274650842152e-01 4.225947824750e-01 4.180516457278e-01 4.141034347063e-01 4.109985104981e-01 4.088898603074e-01 4.078560480534e-01 4.079319732428e-01 4.090666726139e-01 4.112198983407e-01 4.143246328773e-01 4.183311432378e-01 4.232298931462e-01 4.290003293062e-01 4.356594692917e-01 4.431849058065e-01 4.515177060986e-01 4.605450433363e-01 4.700437400086e-01 4.797354191196e-01 4.892386936401e-01 4.981201671081e-01 5.059339851101e-01 5.122218779929e-01 5.166095969393e-01 5.187935918747e-01 5.186129662317e-01 5.160817603752e-01 5.113745907848e-01 5.048927392482e-01 4.972071969097e-01 4.890584140220e-01 4.813031316798e-01 4.747990841425e-01 4.703456063398e-01 4.685208004371e-01 4.696188407317e-01 4.735921752037e-01 4.800579465902e-01 4.884057495089e-01 4.978769259659e-01 5.077222125849e-01 5.172823404642e-01 5.260590909509e-01 5.337783840986e-01 5.403555912711e-01 5.459127543383e-01 5.507030442365e-01 5.550467619340e-01 5.592883806238e-01 5.636736492109e-01 5.683594461410e-01 5.733416736192e-01 5.784684643884e-01 5.835119992273e-01 5.881513957610e-01 5.921067208720e-01 5.951500310294e-01 5.971366436503e-01 5.980686806547e-01 5.980165417779e-01 5.971536091912e-01 5.956744710628e-01 5.937378816461e-01 5.914794799970e-01 5.889159587316e-01 5.860203717443e-01 5.827279374352e-01 5.789730738616e-01 5.748070220754e-01 5.703880078920e-01 5.660603934521e-01 5.605750763170e-01 5.529677523467e-01 5.485117534380e-01 5.504077474718e-01 5.567699710133e-01 5.626578534615e-01 5.648673105425e-01 5.647444862143e-01 5.667158528515e-01 5.737737073577e-01 5.841339476393e-01 5.925786389674e-01 5.949255595900e-01 5.912793361761e-01 5.855167633534e-01 5.815926341914e-01 5.797114582358e-01 5.761560553544e-01 5.669825750497e-01 5.519191838355e-01 5.351217653577e-01 5.220819250292e-01 5.150413823875e-01 5.113318883127e-01 5.066159260925e-01 4.995890232756e-01 4.935027482646e-01 4.931667402524e-01 5.000393315091e-01 5.104354924093e-01 5.189009471139e-01 5.229579822600e-01 5.247619177824e-01 5.285671872063e-01 5.363229493794e-01 5.456047231177e-01 5.519593006234e-01 5.531625100803e-01 5.513422930562e-01 5.512013013428e-01 5.557848419514e-01 5.637492429880e-01 5.708938115234e-01 5.743221062672e-01 5.751014965604e-01 5.771250360011e-01 5.832259177079e-01 5.921815267408e-01 5.996875835292e-01 6.022045948804e-01 5.999660807536e-01 5.966263704926e-01 5.958730874786e-01 5.979655468005e-01 5.996800296449e-01 5.976141940336e-01 5.915961962934e-01 5.851477325266e-01 5.824697551334e-01 5.845280299271e-01 5.881575352276e-01 5.891265074019e-01 5.859626573128e-01 5.811315222579e-01 5.786437398303e-01 5.801798527435e-01 5.834965394890e-01 5.848061117657e-01 5.825597399598e-01 5.790290705570e-01 5.783366923153e-01 5.825206067783e-01 5.893999378881e-01 5.944857238284e-01 5.948473119965e-01 5.912305359709e-01 5.868483762762e-01 5.840924110241e-01 5.822091968798e-01 5.783649656474e-01 5.711229755836e-01 5.628541168185e-01 5.587330544355e-01 5.627891854336e-01 5.744789899745e-01 5.893864003880e-01 6.031895849556e-01 6.146649241676e-01 6.252219403995e-01 6.359901505258e-01 6.454726160371e-01 6.501159937575e-01 6.472924975400e-01 6.379877733089e-01 6.268383522252e-01 6.191919204650e-01 6.173761361215e-01 6.195273981098e-01 6.221366432279e-01 6.235846356496e-01 6.252060252780e-01 6.291081055122e-01 6.351433292527e-01 6.402230399695e-01 6.407257365815e-01 6.356313112403e-01 6.276085706344e-01 6.209518906040e-01 6.179664891064e-01 6.171607391017e-01 6.151328206171e-01 6.102536820418e-01 6.047389291633e-01 6.032479401322e-01 6.090347283049e-01 6.212268282934e-01 6.359467604844e-01 6.496607413371e-01 6.612131142281e-01 6.709664392232e-01 6.784201589630e-01 6.811966172624e-01 6.773920125733e-01 6.559963050557e-01 5.800833154298e-01 5.377061623984e-01 5.914772627478e-01 6.668459210326e-01 6.767945226508e-01 6.148158952099e-01 5.529063983801e-01 5.685997532575e-01 6.286755123168e-01 6.521914845173e-01 6.197867543949e-01 5.806008320485e-01 5.891309549569e-01 6.247899510988e-01 6.308889800041e-01 5.977464854720e-01 5.742279997627e-01 6.019872641179e-01 6.460433077196e-01 6.474483608371e-01 5.973305054536e-01 5.502108618351e-01 5.679789059552e-01 6.274643987232e-01 6.606646120250e-01 6.422452120138e-01 6.017036238336e-01 5.853239449919e-01 5.991886978981e-01 6.123454316479e-01 6.116035069570e-01 6.138247876844e-01 6.276861442884e-01 6.294636720505e-01 5.954276487680e-01 5.446658626109e-01 5.370155236329e-01 5.916731292674e-01 6.463803274581e-01 6.418569278197e-01 5.789871970874e-01 5.243313041622e-01 5.493170706308e-01 6.227301212500e-01 6.660760365460e-01 6.511800427188e-01 6.090419924655e-01 5.922384372580e-01 6.131018062505e-01 6.391201833700e-01 6.512656205799e-01 6.623554822780e-01 6.818905330004e-01 6.889039386390e-01 6.584384502145e-01 6.054579996009e-01 5.914667910606e-01 6.481308219590e-01 7.152133888669e-01 7.180583056445e-01 6.385362604795e-01 5.381184872441e-01 5.330712335284e-01 6.303249838417e-01 7.116895433795e-01 7.026135678056e-01 6.105232101656e-01 5.200629544617e-01 5.358682552712e-01 6.283080468040e-01 6.908050730712e-01 6.758882793455e-01 6.054985947522e-01
 6.315564010820e-01 6.299017819607e-01 6.290067668028e-01 6.286684306892e-01 6.278569593012e-01 6.261603511585e-01 6.243853858416e-01 6.234300775928e-01 6.230567732997e-01 6.222549968277e-01 6.205970548337e-01 6.187541853687e-01 6.176049194741e-01 6.170976948321e-01 6.163197971802e-01 6.146887917496e-01 6.127468426250e-01 6.114330845139e-01 6.107776236623e-01 6.098621064213e-01 6.081168449708e-01 6.060940679077e-01 6.046573187669e-01 6.037853963000e-01 6.026465169128e-01 6.007627707483e-01 5.986511888619e-01 5.971064307413e-01 5.960942566170e-01 5.947801472885e-01 5.927069218944e-01 5.904698635338e-01 5.888790735883e-01 5.877835409934e-01 5.862782913432e-01 5.840057114604e-01 5.816643823960e-01 5.800208758588e-01 5.788357855306e-01 5.771973359783e-01 5.747876657692e-01 5.723384437733e-01 5.706284773049e-01 5.693830684700e-01 5.676413987791e-01 5.651017963831e-01 5.625542625879e-01 5.607733908213e-01 5.594374740249e-01 5.575947020383e-01 5.549832759501e-01 5.523654315212e-01 5.504701950117e-01 5.490104251510e-01 5.471028168995e-01 5.444681159348e-01 5.417897424048e-01 5.397567247455e-01 5.381349093643e-01 5.361292297429e-01 5.334812402245e-01 5.307671812738e-01 5.285726582256e-01 5.267266570738e-01 5.245957476662e-01 5.219414875185e-01 5.191901781465e-01 5.168263013400e-01 5.147581652189e-01 5.124838155711e-01 5.097878526032e-01 5.069924610757e-01 5.044743193588e-01 5.021793566046e-01 4.997539004402e-01 4.970262774741e-01 4.941876585722e-01 4.915142768524e-01 4.890209774103e-01 4.864710176358e-01 4.837038075575e-01 4.808215904127e-01 4.780163213725e-01 4.753276138838e-01 4.726412534619e-01 4.698457075183e-01 4.669378362973e-01 4.640095132631e-01 4.611468534545e-01 4.583395036145e-01 4.555030864683e-01 4.525723593116e-01 4.495583137993e-01 4.465343478427e-01 4.435813747767e-01 4.406901725546e-01 4.377468783483e-01 4.346695679810e-01 4.315173824310e-01 4.284247103374e-01 4.254379098446e-01 4.224573459010e-01 4.193535743696e-01 4.161165314100e-01 4.128805803283e-01 4.097618384691e-01 4.067145127919e-01 4.035898661583e-01 4.003187497004e-01 3.969798033777e-01 3.937057596657e-01 3.905396911904e-01 3.873859203196e-01 3.841139015620e-01 3.807103902191e-01 3.772976467742e-01 3.739882735676e-01 3.707614408084e-01 3.674895812286e-01 3.640820474191e-01 3.605828296685e-01 3.571303187442e-01 3.537925344653e-01 3.504853013498e-01 3.470845582724e-01 3.435708917696e-01 3.400321337548e-01 3.365646129784e-01 3.331692260896e-01 3.297581993616e-01 3.262564518052e-01 3.226877496572e-01 3.191291236866e-01 3.156191991117e-01 3.121396363220e-01 3.086401307807e-01 3.050816861214e-01 3.014848186720e-01 2.978994575679e-01 2.943473300270e-01 2.908086203024e-01 2.872556679104e-01 2.836710188684e-01 2.800694246486e-01 2.764873498930e-01 2.729315038932e-01 2.693802950035e-01 2.658199654606e-01 2.622544605934e-01 2.586956616096e-01 2.551541453114e-01 2.516273528214e-01 2.480999288406e-01 2.445785815956e-01 2.410811581186e-01 2.376034055040e-01 2.341294690438e-01 2.306602266063e-01 2.272033965244e-01 2.237753231422e-01 2.203827376385e-01 2.170080467333e-01 2.136344307434e-01 2.102775488210e-01 2.069604548265e-01 2.036883485746e-01 2.004495101233e-01 1.972301436686e-01 1.940281122821e-01 1.908696909767e-01 1.877745570474e-01 1.847341100773e-01 1.817286683577e-01 1.787579138978e-01 1.758350916958e-01 1.729869300485e-01 1.702225136549e-01 1.675219758423e-01 1.648694879658e-01 1.622781245942e-01 1.597748107249e-01 1.573746151361e-01 1.550744207769e-01 1.528524331988e-01 1.507064926153e-01 1.486642445719e-01 1.467502599137e-01 1.449599385472e-01 1.432808314153e-01 1.417050732012e-01 1.402449873675e-01 1.389303372172e-01 1.377689518188e-01 1.367444461548e-01 1.358429245546e-01 1.350739090353e-01 1.344613854074e-01 1.340194644585e-01 1.337351161240e-01 1.335824323217e-01 1.335610076374e-01 1.337006867147e-01 1.340168962091e-01 1.344933863199e-01 1.351020485622e-01 1.358337283689e-01 1.367098011474e-01 1.377539011444e-01 1.389508901721e-01 1.402629694882e-01 1.416795226569e-01 1.432198475340e-01 1.449028104400e-01 1.467204993381e-01 1.486344188835e-01 1.506247066613e-01 1.527141036972e-01 1.549252967030e-01 1.572422165018e-01 1.596326761773e-01 1.620765949657e-01 1.645901561155e-01 1.672022870113e-01 1.698995665749e-01 1.726437652233e-01 1.754233720017e-01 1.782566164102e-01 1.811597394341e-01 1.841271794696e-01 1.871249059477e-01 1.901396214144e-01 1.931961250581e-01 1.963035800638e-01 1.994478167056e-01 2.026105897994e-01 2.057842332864e-01 2.089840958951e-01 2.122221383363e-01 2.154801275169e-01 2.187384769885e-01 2.220068070080e-01 2.252928509033e-01 2.285966025363e-01 2.319100412864e-01 2.352173538585e-01 2.385255024691e-01 2.418486265561e-01 2.451743933945e-01 2.484960384382e-01 2.518136317569e-01 2.551256413962e-01 2.584411390605e-01 2.617540650173e-01 2.650512728964e-01 2.683391909088e-01 2.716237807703e-01 2.748981091719e-01 2.781640425869e-01 2.814146114379e-01 2.846463237507e-01 2.878696343429e-01 2.910799744712e-01 2.942690361911e-01 2.974413421876e-01 3.005958035408e-01 3.037306541779e-01 3.068499034782e-01 3.099444824082e-01 3.130131742321e-01 3.160647750272e-01 3.190917116023e-01 3.220953980268e-01 3.250742624027e-01 3.280225133454e-01 3.309456316301e-01 3.338463574666e-01 3.367153047495e-01 3.395568710399e-01 3.423682896313e-01 3.451478433627e-01 3.478999050433e-01 3.506190417729e-01 3.533040552960e-01 3.559594606387e-01 3.585792523602e-01 3.611640382087e-01 3.637149222043e-01 3.662304047484e-01 3.687108056949e-01 3.711564130836e-01 3.735617063761e-01 3.759281394472e-01 3.782571007094e-01 3.805464819127e-01 3.827974507116e-01 3.850097077635e-01 3.871783625314e-01 3.893054800191e-01 3.913895223786e-01 3.934306153552e-01 3.954333320023e-01 3.973922211381e-01 3.993029666122e-01 4.011697003256e-01 4.029918770969e-01 4.047690574699e-01 4.065024438804e-01 4.081875351262e-01 4.098264152445e-01 4.114211670089e-01 4.129631176966e-01 4.144580729747e-01 4.159072405688e-01 4.173063930749e-01 4.186583079858e-01 4.199591024800e-01 4.212059080723e-01 4.224050819962e-01 4.235528661354e-01 4.246502718163e-01 4.256981143057e-01 4.266891918521e-01 4.276275211267e-01 4.285136560406e-01 4.293452245759e-01 4.301271631596e-01 4.308537319161e-01 4.315221577917e-01 4.321388189205e-01 4.326994731356e-01 4.332043860274e-01 4.336575831399e-01 4.340508313633e-01 4.343890959163e-01 4.346715448901e-01 4.348946665534e-01 4.350649068745e-01 4.351769746002e-01 4.352296833898e-01 4.352292251643e-01 4.351668226849e-01 4.350471652760e-01 4.348729228327e-01 4.346370561623e-01 4.343455317730e-01 4.339952387368e-01 4.335819003880e-01 4.331151432088e-01 4.325867427133e-01 4.319982492461e-01 4.313558894886e-01 4.306474788044e-01 4.298836148292e-01 4.290601622015e-01 4.281736990113e-01 4.272319526874e-01 4.262297577286e-01 4.251652749707e-01 4.240460597694e-01 4.228620094111e-01 4.216213954739e-01 4.203220325263e-01 4.189595608513e-01 4.175429074073e-01 4.160627923928e-01 4.145239730493e-01 4.129295702204e-01 4.112718742837e-01 4.095588145084e-01 4.077872939376e-01 4.059531367115e-01 4.040653277849e-01 4.021164387091e-01 4.001105916116e-01 3.980509962734e-01 3.959280577943e-01 3.937517256507e-01 3.915185051288e-01 3.892261225448e-01 3.868832696796e-01 3.844796904722e-01 3.820215262317e-01 3.795108397871e-01 3.769415125508e-01 3.743234389461e-01 3.716493467699e-01 3.689193568018e-01 3.661419602358e-01 3.633064759915e-01 3.604238824171e-01 3.574914629260e-01 3.545025833918e-01 3.514694262124e-01 3.483842770744e-01 3.452513029155e-01 3.420755330098e-01 3.388452371735e-01 3.355733297853e-01 3.322551446418e-01 3.288904073365e-01 3.254888503220e-01 3.220374736753e-01 3.185461752603e-01 3.150175613914e-01 3.114440206597e-01 3.078388671502e-01 3.041920089619e-01 3.005073827797e-01 2.967936309333e-01 2.930408484539e-01 2.892600264398e-01 2.854473541196e-01 2.816015089765e-01 2.777350054778e-01 2.738390318817e-01 2.699190302092e-01 2.659790159658e-01 2.620131793978e-01 2.580354881353e-01 2.540391389179e-01 2.500266990020e-01 2.460072174627e-01 2.419725453027e-01 2.379348328760e-01 2.338953062788e-01 2.298500035951e-01 2.258128695542e-01 2.217769008833e-01 2.177498569483e-01 2.137384684196e-01 2.097389991120e-01 2.057642925423e-01 2.018113271472e-01 1.978868977792e-01 1.940015107609e-01 1.901508639108e-01 1.863474723332e-01 1.825966464507e-01 1.788983111596e-01 1.752689264036e-01 1.717061741830e-01 1.682213404078e-01 1.648253525507e-01 1.615190678058e-01 1.583191458951e-01 1.552299988637e-01 1.522566528151e-01 1.494203277345e-01 1.467189331511e-01 1.441689423628e-01 1.417801005899e-01 1.395558691330e-01 1.375170853118e-01 1.356654532455e-01 1.340103485086e-01 1.325684658663e-01 1.313350022050e-01 1.303256491591e-01 1.295463561426e-01 1.289927765241e-01 1.286797413810e-01 1.285994509665e-01 1.287542265852e-01 1.291509473797e-01 1.297702618891e-01 1.306236376967e-01 1.316984718147e-01 1.329836388143e-01 1.344845553130e-01 1.361763602080e-01 1.380583442898e-01 1.401251356073e-01 1.423499956314e-01 1.447437587359e-01 1.472803170681e-01 1.499517114700e-01 1.527606877099e-01 1.556745384350e-01 1.587041487823e-01 1.618313532718e-01 1.650390734075e-01 1.683398931956e-01 1.717000169025e-01 1.751284739821e-01 1.786186695803e-01 1.821445145020e-01 1.857280176357e-01 1.893373218089e-01 1.929763921104e-01 1.966484542748e-01 2.003236533271e-01 2.040253185778e-01 2.077297581560e-01 2.114306905344e-01 2.151450544254e-01 2.188364223759e-01 2.225303436929e-01 2.262096344634e-01 2.298606190124e-01 2.335084673139e-01 2.371155194456e-01 2.407022800756e-01 2.442630889826e-01 2.477735557712e-01 2.512660271961e-01 2.547052288797e-01 2.581051156455e-01 2.614701664556e-01 2.647688233564e-01 2.680354629043e-01 2.712404555400e-01 2.743873075435e-01 2.774926877522e-01 2.805179573672e-01 2.834978120138e-01 2.864102813012e-01 2.892476300959e-01 2.920365687568e-01 2.947378327907e-01 2.973790202892e-01 2.999498359848e-01 3.024314692089e-01 3.048570476426e-01 3.071886673715e-01 3.094455099564e-01 3.116296467394e-01 3.137122509452e-01 3.157318055897e-01 3.176545095629e-01 3.194885916396e-01 3.212492543587e-01 3.228997253482e-01 3.244764197344e-01 3.259545164009e-01 3.273323984019e-01 3.286340706860e-01 3.298196428062e-01 3.309208992519e-01 3.319274467695e-01 3.328203883720e-01 3.336347354353e-01 3.343310528745e-01 3.349322479008e-01 3.354392081855e-01 3.358245882140e-01 3.361267208463e-01 3.363113492644e-01 3.363896732317e-01 3.363775400559e-01 3.362381338903e-01 3.360102893030e-01 3.356672507002e-01 3.352097419365e-01 3.346612648296e-01 3.339844920480e-01 3.332114807291e-01 3.323292744642e-01 3.313249164880e-01 3.302315923441e-01 3.290098488664e-01 3.276867745877e-01 3.262601074820e-01 3.247055345721e-01 3.230623218895e-01 3.212953429437e-01 3.194195810465e-01 3.174469066884e-01 3.153462157084e-01 3.131543170470e-01 3.108470999719e-01 3.084265281511e-01 3.059155285160e-01 3.032778027447e-01 3.005483235016e-01 2.977116555801e-01 2.947591433119e-01 2.917217096850e-01 2.885640671551e-01 2.853129451348e-01 2.819662656820e-01 2.785053662402e-01 2.749639528433e-01 2.713132164639e-01 2.675670853450e-01 2.637376332530e-01 2.597983722840e-01 2.557841575958e-01 2.516731448437e-01 2.474691687866e-01 2.431963707814e-01 2.388208626281e-01 2.343785282086e-01 2.298548746304e-01 2.252460843966e-01 2.205794439963e-01 2.158258029181e-01 2.110135577558e-01 2.061406474977e-01 2.011929391121e-01 1.962057675346e-01 1.911541522170e-01 1.860550302115e-01 1.809212329992e-01 1.757354725258e-01 1.705294092082e-01 1.652898406772e-01 1.600286001141e-01 1.547660286709e-01 1.494872819021e-01 1.442247552437e-01 1.389770808453e-01 1.337524321347e-01 1.285812327008e-01 1.234567549567e-01 1.184137699111e-01 1.134693612731e-01 1.086355926308e-01 1.039592002956e-01 9.945045098442e-02 9.515648545736e-02 9.111715596783e-02 8.736297969476e-02 8.396019299715e-02 8.094486800650e-02 7.837594045508e-02 7.630889511378e-02 7.477981140040e-02 7.384069055722e-02 7.350624707554e-02 7.379226348255e-02 7.469450761222e-02 7.618303932300e-02 7.823378776119e-02 8.079349161798e-02 8.381558245844e-02 8.725302427113e-02 9.104218225002e-02 9.515142105612e-02 9.952199175632e-02 1.041176303213e-01 1.089111329136e-01 1.138527157453e-01 1.189344734612e-01 1.241199036262e-01 1.293856856368e-01 1.347271473083e-01 1.401085239754e-01 1.455306124736e-01 1.509754683548e-01 1.564213371271e-01 1.618773799585e-01 1.673121470163e-01 1.727300351042e-01 1.781247264194e-01 1.834728093256e-01 1.887891183000e-01 1.940497707093e-01 1.992515559202e-01 2.044019854511e-01 2.094712890782e-01 2.144790189322e-01 2.194057855867e-01 2.242432864279e-01 2.290063880640e-01 2.336655188119e-01 2.382350487637e-01 2.427068364569e-01 2.470638711118e-01 2.513274681281e-01 2.554677267623e-01 2.594951883317e-01 2.634120491249e-01 2.671930895057e-01 2.708611154847e-01 2.743944735743e-01 2.777924640990e-01 2.810671052526e-01 2.841917541695e-01 2.871838957181e-01 2.900334116470e-01 2.927302020940e-01 2.952897849378e-01 2.976885977099e-01 2.999403431093e-01 3.020396495117e-01 3.039757461048e-01 3.057605985620e-01 3.073804971611e-01 3.088384521151e-01 3.101376491355e-01 3.112644985733e-01 3.122306332974e-01 3.130285146892e-01 3.136541352775e-01 3.141167450676e-01 3.144033820607e-01 3.145214539580e-01 3.144702951741e-01 3.142430053960e-01 3.138471259821e-01 3.132784141093e-01 3.125367357414e-01 3.116259816604e-01 3.105425683834e-01 3.092877750764e-01 3.078671825002e-01 3.062730995671e-01 3.045148564534e-01 3.025910067488e-01 3.004979142708e-01 2.982490636265e-01 2.958353559318e-01 2.932629157921e-01 2.905406775489e-01 2.876586179994e-01 2.846332278522e-01 2.814597052346e-01 2.781401306741e-01 2.746901134041e-01 2.710975267816e-01 2.673815010074e-01 2.635441190940e-01 2.595810261433e-01 2.555191317504e-01 2.513415634488e-01 2.470706215207e-01 2.427154835420e-01 2.382683383513e-01 2.337619686558e-01 2.291885199322e-01 2.245649486221e-01 2.199112748914e-01 2.152226052790e-01 2.105333551154e-01 2.058455061768e-01 2.011761239392e-01 1.965574398918e-01 1.919877354111e-01 1.875082215335e-01 1.831333200682e-01 1.788837105517e-01 1.747996412147e-01 1.708924541569e-01 1.672061029652e-01 1.637662794312e-01 1.605999806224e-01 1.577517586899e-01 1.552405896367e-01 1.531078761815e-01 1.513789686860e-01 1.500787930095e-01 1.492368292634e-01 1.488627676633e-01 1.489781784737e-01 1.495846758205e-01 1.506837820685e-01 1.522731180171e-01 1.543378422158e-01 1.568673150736e-01 1.598352069185e-01 1.632230153738e-01 1.670016875766e-01 1.711423757082e-01 1.756196092626e-01 1.803965547568e-01 1.854548421270e-01 1.907562521899e-01 1.962779406421e-01 2.019966456840e-01 2.078771380292e-01 2.139108451641e-01 2.200619300567e-01 2.263147584554e-01 2.326552276956e-01 2.390493874309e-01 2.454973621485e-01 2.519716817325e-01 2.584571298979e-01 2.649508115655e-01 2.714207391814e-01 2.778718013784e-01 2.842814096209e-01 2.906356926310e-01 2.969357261947e-01 3.031556021448e-01 3.092972724349e-01 3.153479870575e-01 3.212906767691e-01 3.271328394592e-01 3.328505362399e-01 3.384442165233e-01 3.439065000589e-01 3.492216183150e-01 3.543943867794e-01 3.594086376818e-01 3.642612109754e-01 3.689483395083e-01 3.734582943767e-01 3.777919322866e-01 3.819418951996e-01 3.859003533171e-01 3.896672667769e-01 3.932323730819e-01 3.965962260997e-01 3.997519349868e-01 4.026969910526e-01 4.054255003902e-01 4.079388930291e-01 4.102322785367e-01 4.123002953731e-01 4.141478278563e-01 4.157643471880e-01 4.171530195713e-01 4.183125712508e-01 4.192365863241e-01 4.199342503493e-01 4.203942175826e-01 4.206229170222e-01 4.206242200954e-01 4.203855232643e-01 4.199248937873e-01 4.192320870752e-01 4.183112018897e-01 4.171713527172e-01 4.158018657156e-01 4.142204604941e-01 4.124225624409e-01 4.104099170465e-01 4.082007590979e-01 4.057845157026e-01 4.031785809579e-01 4.003876418507e-01 3.974116814441e-01 3.942699963786e-01 3.909602873711e-01 3.874990359048e-01 3.838963391276e-01 3.801579172259e-01 3.763058145965e-01 3.723436992797e-01 3.682907198763e-01 3.641619002846e-01 3.599685036737e-01 3.557345252925e-01 3.514711704056e-01 3.472036296611e-01 3.429501632117e-01 3.387311590254e-01 3.345737476612e-01 3.304954497217e-01 3.265282218900e-01 3.226931093786e-01 3.190162269268e-01 3.155299773090e-01 3.122521037131e-01 3.092206669077e-01 3.064556047056e-01 3.039861958130e-01 3.018422046359e-01 3.000410231455e-01 2.986140275965e-01 2.975764882983e-01 2.969455870962e-01 2.967433456104e-01 2.969714829959e-01 2.976485258217e-01 2.987733531875e-01 3.003466101910e-01 3.023718306872e-01 3.048332462174e-01 3.077283329222e-01 3.110379615590e-01 3.147456988232e-01 3.188350869744e-01 3.232779987939e-01 3.280556998435e-01 3.331388566056e-01 3.385016607588e-01 3.441178022306e-01 3.499541840154e-01 3.559864222589e-01 3.621802791098e-01 3.685083070039e-01 3.749413380726e-01 3.814472136051e-01 3.880034236805e-01 3.945750660812e-01 4.011401314440e-01 4.076694264091e-01 4.141354625445e-01 4.205179818931e-01 4.267844804141e-01 4.329168170302e-01 4.388905104732e-01 4.446788403459e-01 4.502666413371e-01 4.556269278874e-01 4.607442973429e-01 4.655993331222e-01 4.701681326136e-01 4.744423361193e-01 4.783971351792e-01 4.820184720148e-01 4.852958372072e-01 4.882071842562e-01 4.907471048688e-01 4.929003039989e-01 4.946547998891e-01 4.960047049992e-01 4.969389491294e-01 4.974491185501e-01 4.975320194425e-01 4.971787362449e-01 4.963886795391e-01 4.951573918646e-01 4.934860631751e-01 4.913738339431e-01 4.888258870963e-01 4.858444564980e-01 4.824375863719e-01 4.786127452038e-01 4.743773154590e-01 4.697498813806e-01 4.647370110919e-01 4.593594831785e-01 4.536408620593e-01 4.475945332259e-01 4.412560732959e-01 4.346476873137e-01 4.277997713136e-01 4.207548611435e-01 4.135409388083e-01 4.062070197107e-01 3.987980419539e-01 3.913578251036e-01 3.839496252399e-01 3.766219770551e-01 3.694404748446e-01 3.624702728485e-01 3.557750452786e-01 3.494280201739e-01 3.434954651448e-01 3.380505299690e-01 3.331591804440e-01 3.288893405988e-01 3.253028182103e-01 3.224480039102e-01 3.203774030520e-01 3.191175830894e-01 3.186936815372e-01 3.191135204121e-01 3.203639839810e-01 3.224359696697e-01 3.252848591296e-01 3.288706587455e-01 3.331407592959e-01 3.380205211572e-01 3.434527570322e-01 3.493507022322e-01 3.556399881618e-01 3.622428930717e-01 3.690699357778e-01 3.760540409423e-01 3.831077036800e-01 3.901607549326e-01 3.971440470470e-01 4.039809077748e-01 4.106171081596e-01 4.169816790817e-01 4.230220800752e-01 4.286870064414e-01 4.339177100022e-01 4.386786564867e-01 4.429195437490e-01 4.466052676661e-01 4.497045655187e-01 4.521784461159e-01 4.540097274884e-01 4.551697636358e-01 4.556396056271e-01 4.554092734738e-01 4.544584464372e-01 4.527906528078e-01 4.503938716077e-01 4.472734482663e-01 4.434388858448e-01 4.388899304697e-01 4.336541769844e-01 4.277411232532e-01 4.211778206540e-01 4.139990676956e-01 4.062269860849e-01 3.979142222325e-01 3.890981800945e-01 3.798334922780e-01 3.701807766457e-01 3.601998777630e-01 3.499699817999e-01 3.395640561129e-01 3.290737502813e-01 3.185986905006e-01 3.082326612883e-01 2.981016541350e-01 2.883174973767e-01 2.790099651772e-01 2.703189260461e-01 2.623650672218e-01 2.552961589418e-01 2.492261140486e-01 2.442671035124e-01 2.405150609274e-01 2.380180244671e-01 2.368171300610e-01 2.368950927859e-01 2.382128702490e-01 2.406945911650e-01 2.442296859343e-01 2.487047415603e-01 2.539713927637e-01 2.598932473827e-01 2.663276926915e-01 2.731298394728e-01 2.801815418139e-01 2.873500741313e-01 2.945343556324e-01 3.016354213759e-01 3.085587004351e-01 3.152417887479e-01 3.216056326377e-01 3.276021620826e-01 3.331853182454e-01 3.383094664780e-01 3.429543093804e-01 3.470884299746e-01 3.507010572210e-01 3.537835200722e-01 3.563245625987e-01 3.583348623021e-01 3.598138244535e-01 3.607758727753e-01 3.612372386653e-01 3.612118299750e-01 3.607288943182e-01 3.598068599410e-01 3.584752244825e-01 3.567637409224e-01 3.547005195885e-01 3.523221681047e-01 3.496565256327e-01 3.467416975597e-01 3.436114047029e-01 3.402975828697e-01 3.368403107145e-01 3.332677425061e-01 3.296215763120e-01 3.259312888876e-01 3.222335012808e-01 3.185673085477e-01 3.149614876524e-01 3.114581611903e-01 3.080911816477e-01 3.048968396890e-01 3.019186342021e-01 2.991871253659e-01 2.967482351230e-01 2.946361527766e-01 2.928893950588e-01 2.915471230770e-01 2.906388375503e-01 2.902002383806e-01 2.902546305813e-01 2.908231679276e-01 2.919230412047e-01 2.935548914646e-01 2.957229467952e-01 2.984104020413e-01 3.016002207630e-01 3.052648122323e-01 3.093623933231e-01 3.138560542473e-01 3.186845230275e-01 3.237984625923e-01 3.291357297435e-01 3.346233874648e-01 3.402079491889e-01 3.458119445356e-01 3.513724844951e-01 3.568301423743e-01 3.621162418239e-01 3.671827878477e-01 3.719694351944e-01 3.764338355419e-01 3.805364314160e-01 3.842383157007e-01 3.875191143310e-01 3.903536558297e-01 3.927348375948e-01 3.946576698887e-01 3.961235864045e-01 3.971527850128e-01 3.977543794258e-01 3.979612720869e-01 3.978045627958e-01 3.973176100997e-01 3.965505505649e-01 3.955411917045e-01 3.943435103426e-01 3.930095809984e-01 3.915831529034e-01 3.901251890528e-01 3.886742263869e-01 3.872823784054e-01 3.859903528394e-01 3.848315323127e-01 3.838473859996e-01 3.830575181488e-01 3.824903113496e-01 3.821664706740e-01 3.820952005856e-01 3.822989678705e-01 3.827793895631e-01 3.835514336106e-01 3.846223232473e-01 3.859956465710e-01 3.876872824171e-01 3.896993251842e-01 3.920456205814e-01 3.947356661513e-01 3.977723292554e-01 4.011707810996e-01 4.049262887491e-01 4.090398027436e-01 4.135038066915e-01 4.182991800483e-01 4.234069357974e-01 4.287863691140e-01 4.344023411647e-01 4.401972062806e-01 4.461067519402e-01 4.520692804882e-01 4.579960085052e-01 4.638105358324e-01 4.694200522291e-01 4.747300863193e-01 4.796540174483e-01 4.840946950183e-01 4.879696016971e-01 4.911935691227e-01 4.936937238759e-01 4.954067751685e-01 4.962697558145e-01 4.962505730563e-01 4.953128567728e-01 4.934412877071e-01 4.906473458945e-01 4.869416157719e-01 4.823696150726e-01 4.769897023679e-01 4.708786116942e-01 4.641424809958e-01 4.568961183378e-01 4.492880961323e-01 4.414795698535e-01 4.336492615764e-01 4.259989811417e-01 4.187310040042e-01 4.120620370482e-01 4.062020815232e-01 4.013430701792e-01 3.976634237698e-01 3.952935924235e-01 3.943255765058e-01 3.947916505308e-01 3.966665497181e-01 3.998655400497e-01 4.042459677504e-01 4.096240019876e-01 4.157719979454e-01 4.224465217973e-01 4.293832524084e-01 4.363206221639e-01 4.430083693335e-01 4.492033376453e-01 4.547004540188e-01 4.593133522013e-01 4.628936868380e-01 4.653384732130e-01 4.665724697101e-01 4.665768386599e-01 4.653662020250e-01 4.630015743730e-01 4.595914347448e-01 4.552669219155e-01 4.502109304888e-01 4.446181654408e-01 4.387054638112e-01 4.327009745596e-01 4.268100853969e-01 4.212362433807e-01 4.161354592412e-01 4.116204780171e-01 4.077616248643e-01 4.045545911031e-01 4.019668821707e-01 3.999020659460e-01 3.982465095917e-01 3.968796387978e-01 3.956649460425e-01 3.945197261061e-01 3.933733326436e-01 3.922129830872e-01 3.910923283086e-01 3.900928589751e-01 3.893745866313e-01 3.891097059987e-01 3.894890597506e-01 3.907073387404e-01 3.928930313784e-01 3.961506690948e-01 4.004691126393e-01 4.057645177566e-01 4.118724292716e-01 4.185215164433e-01 4.254226271533e-01 4.322231115974e-01 4.385791713646e-01 4.441776315639e-01 4.487196448232e-01 4.520073315752e-01 4.538873812046e-01 4.543040615288e-01 4.533030326590e-01 4.509846204136e-01 4.475685840205e-01 4.433122357808e-01 4.385280398872e-01 4.335759887699e-01 4.287775918755e-01 4.244667487799e-01 4.209039774233e-01 4.182853075693e-01 4.167517100804e-01 4.163403228533e-01 4.170666632193e-01 4.188883898530e-01 4.217481898834e-01 4.256135460857e-01 4.304350762233e-01 4.362112219122e-01 4.429193682471e-01 4.505295053465e-01 4.589832463599e-01 4.681335226006e-01 4.777832848965e-01 4.876314501652e-01 4.973016187440e-01 5.063728711017e-01 5.143753921858e-01 5.208772824385e-01 5.254760310511e-01 5.278696617315e-01 5.279021035825e-01 5.255510181308e-01 5.210124458826e-01 5.146623106037e-01 5.070701314719e-01 4.989841894116e-01 4.912416504946e-01 4.847278167457e-01 4.802302324716e-01 4.783466524361e-01 4.793816744098e-01 4.832830934412e-01 4.896923228458e-01 4.979767442497e-01 5.073911744617e-01 5.171722701888e-01 5.266448877188e-01 5.353257515129e-01 5.429214543848e-01 5.493759207482e-01 5.548204770223e-01 5.595246117776e-01 5.638611267605e-01 5.681727784892e-01 5.727563883575e-01 5.777660670713e-01 5.831878796568e-01 5.888803340830e-01 5.945379615772e-01 5.998226762214e-01 6.043854486962e-01 6.079157116909e-01 6.102386640706e-01 6.112598793658e-01 6.110351532174e-01 6.097040310668e-01 6.074422964234e-01 6.044729638133e-01 6.009487847207e-01 5.969969206614e-01 5.926916989373e-01 5.880633344488e-01 5.831955237750e-01 5.782091843057e-01 5.733632740477e-01 5.674094372887e-01 5.591898801571e-01 5.540180084348e-01 5.551560369164e-01 5.607371598569e-01 5.658066837175e-01 5.671856022009e-01 5.663610953453e-01 5.679793161178e-01 5.752001442212e-01 5.862344782359e-01 5.957513631104e-01 5.994938882357e-01 5.975885545750e-01 5.939556735792e-01 5.924651665183e-01 5.930923169933e-01 5.918540146930e-01 5.846487340824e-01 5.711333209216e-01 5.554004281093e-01 5.428388304197e-01 5.355988533795e-01 5.310113707316e-01 5.248026358349e-01 5.157489133533e-01 5.072273179032e-01 5.042882605547e-01 5.087083426657e-01 5.170251356980e-01 5.238322128505e-01 5.266390099332e-01 5.276484938804e-01 5.312012226764e-01 5.392563073565e-01 5.492663694255e-01 5.566133546513e-01 5.589788090225e-01 5.584802299564e-01 5.597929937270e-01 5.658376000580e-01 5.750884601503e-01 5.832210963481e-01 5.873267521204e-01 5.885411734732e-01 5.908612338365e-01 5.971736534179e-01 6.062654436998e-01 6.138220453907e-01 6.163227831970e-01 6.140784225872e-01 6.108481396567e-01 6.103728095900e-01 6.128785348396e-01 6.150315613377e-01 6.133256657211e-01 6.075361442507e-01 6.011779287319e-01 5.984543856035e-01 6.003181802837e-01 6.035734405224e-01 6.039590345673e-01 6.000052682645e-01 5.942247662666e-01 5.907247565121e-01 5.912821701743e-01 5.937165968173e-01 5.942873956627e-01 5.915449136434e-01 5.879302492649e-01 5.877534348233e-01 5.931321530502e-01 6.018134922182e-01 6.091845533343e-01 6.122178992731e-01 6.115665365301e-01 6.102341697756e-01 6.102412044957e-01 6.103951979343e-01 6.075131065115e-01 5.999246014319e-01 5.898931599947e-01 5.826773885751e-01 5.827159182007e-01 5.901334432687e-01 6.011733453786e-01 6.119947476221e-01 6.217283147316e-01 6.320291352648e-01 6.440404914278e-01 6.559623806072e-01 6.637180778199e-01 6.641513952533e-01 6.578048542696e-01 6.489491763749e-01 6.426401254149e-01 6.410561213798e-01 6.424110889120e-01 6.434321201405e-01 6.428160523469e-01 6.422542203279e-01 6.442150206367e-01 6.488268050598e-01 6.531009021502e-01 6.533658901346e-01 6.485158785240e-01 6.411554439528e-01 6.355024769113e-01 6.337037562401e-01 6.340259725727e-01 6.328187150752e-01 6.282501734073e-01 6.224401342133e-01 6.201103054674e-01 6.247876907596e-01 6.360390776577e-01 6.504446219468e-01 6.647940943855e-01 6.779665676783e-01 6.899186738364e-01 6.992259854583e-01 7.021628734930e-01 6.953324033418e-01 6.691550532109e-01 5.817272486448e-01 5.408161774388e-01 6.112549693249e-01 7.006157843445e-01 7.138008914443e-01 6.446011906104e-01 5.702647184980e-01 5.798321034210e-01 6.436489834161e-01 6.729090735835e-01 6.428496240784e-01 6.016725991088e-01 6.072555244777e-01 6.432336709727e-01 6.522500189987e-01 6.208752855093e-01 5.937362979964e-01 6.131320620692e-01 6.512381146451e-01 6.538493685952e-01 6.126627920180e-01 5.764513444034e-01 5.941548831336e-01 6.412660002624e-01 6.610785866368e-01 6.386809289275e-01 6.088997827476e-01 6.100946575139e-01 6.316164009036e-01 6.382972226239e-01 6.263718382799e-01 6.252908625671e-01 6.470167300209e-01 6.589306687928e-01 6.286381973542e-01 5.732773066456e-01 5.578561361146e-01 6.096780877568e-01 6.659189189313e-01 6.623094669560e-01 5.981041949430e-01 5.418395150524e-01 5.668558708295e-01 6.401187449208e-01 6.808317360578e-01 6.619404135769e-01 6.191734448774e-01 6.080916303534e-01 6.350003391633e-01 6.598130142098e-01 6.641630352612e-01 6.695479904906e-01 6.935212641025e-01 7.118821455032e-01 6.892589389729e-01 6.325410285335e-01 6.057863078479e-01 6.574711713569e-01 7.338671043650e-01 7.505931487757e-01 6.782789973055e-01 5.692354095633e-01 5.437148332217e-01 6.353962115931e-01 7.283601091073e-01 7.344924958900e-01 6.500241300136e-01 5.506080039738e-01 5.471439239047e-01 6.344691961087e-01 7.060988526272e-01 7.029785990148e-01 6.375501000549e-01
 6.386350795661e-01 6.370930911517e-01 6.363160370435e-01 6.360868897907e-01 6.353733870202e-01 6.337855454046e-01 6.321370404363e-01 6.313054860015e-01 6.310412778318e-01 6.303449199053e-01 6.287951376639e-01 6.270645547679e-01 6.260326050798e-01 6.256481812227e-01 6.249831385007e-01 6.234516604240e-01 6.216120539175e-01 6.204131557572e-01 6.198760864392e-01 6.190716825276e-01 6.174335664354e-01 6.155149705252e-01 6.141787002049e-01 6.134149152931e-01 6.123961399932e-01 6.106309369323e-01 6.086210983223e-01 6.071727471891e-01 6.062676453380e-01 6.050727409375e-01 6.031195398264e-01 6.009932629887e-01 5.995028671553e-01 5.985077231153e-01 5.971164748583e-01 5.949695142735e-01 5.927468216615e-01 5.912062185335e-01 5.901218797315e-01 5.885959335085e-01 5.863099630683e-01 5.839826669312e-01 5.823840441659e-01 5.812420046618e-01 5.796055789566e-01 5.771847261670e-01 5.747647049243e-01 5.731018732334e-01 5.718683540007e-01 5.701267267105e-01 5.676311136011e-01 5.651392364637e-01 5.633647132377e-01 5.620120789111e-01 5.602036797068e-01 5.576778721345e-01 5.551205953939e-01 5.532091524296e-01 5.516934710377e-01 5.497863042979e-01 5.472449301825e-01 5.446473690231e-01 5.425652209617e-01 5.408228964504e-01 5.387935332208e-01 5.362456915713e-01 5.336040135625e-01 5.313461742312e-01 5.293769382068e-01 5.272021686743e-01 5.246129518241e-01 5.219251177956e-01 5.195054497691e-01 5.173020209181e-01 5.149746827955e-01 5.123545197612e-01 5.096203438727e-01 5.070398169464e-01 5.046335621602e-01 5.021767961108e-01 4.995129618139e-01 4.967333231988e-01 4.940168341957e-01 4.914078426700e-01 4.888108327735e-01 4.861156322614e-01 4.833047054677e-01 4.804595432192e-01 4.776737814515e-01 4.749501618011e-01 4.722070837170e-01 4.693679215241e-01 4.664323320025e-01 4.634793788111e-01 4.606055171560e-01 4.578017823983e-01 4.549419920635e-01 4.519360437275e-01 4.488509370861e-01 4.458313103858e-01 4.429231781755e-01 4.400199465568e-01 4.369824328351e-01 4.338047717655e-01 4.306332361066e-01 4.275867954882e-01 4.246086656133e-01 4.215454468545e-01 4.183276215165e-01 4.150429024249e-01 4.118295763252e-01 4.087275824000e-01 4.056306382223e-01 4.024038666895e-01 3.990431408906e-01 3.956797950428e-01 3.924246454775e-01 3.892489965507e-01 3.860172727663e-01 3.826412613432e-01 3.791755061632e-01 3.757656768004e-01 3.724702654379e-01 3.691950275387e-01 3.658163443518e-01 3.623224657391e-01 3.588080649122e-01 3.553674918310e-01 3.519944082204e-01 3.485956133832e-01 3.450988585493e-01 3.415365112803e-01 3.379843240094e-01 3.344795679430e-01 3.310010558211e-01 3.274943018391e-01 3.239231540258e-01 3.203115748735e-01 3.167120446208e-01 3.131416630196e-01 3.095794004693e-01 3.059974499267e-01 3.023778060109e-01 2.987384767071e-01 2.951165377016e-01 2.915159986057e-01 2.879132819195e-01 2.842963160785e-01 2.806691393127e-01 2.770429761172e-01 2.734286956029e-01 2.698214632042e-01 2.662070261009e-01 2.625955695511e-01 2.590005255929e-01 2.554136665132e-01 2.518225813261e-01 2.482288655474e-01 2.446421449755e-01 2.410765565290e-01 2.375358383673e-01 2.339980114280e-01 2.304525440243e-01 2.269168879438e-01 2.234131504115e-01 2.199407718162e-01 2.164867945699e-01 2.130365269776e-01 2.095935844099e-01 2.061852410612e-01 2.028273687717e-01 1.995035898580e-01 1.961972816950e-01 1.929092321113e-01 1.896570861925e-01 1.864661657570e-01 1.833375907419e-01 1.802478455067e-01 1.771861184982e-01 1.741690103923e-01 1.712241353409e-01 1.683617960597e-01 1.655714137039e-01 1.628324682823e-01 1.601498102855e-01 1.575554135284e-01 1.550658325127e-01 1.526737615439e-01 1.503655110294e-01 1.481377275049e-01 1.460107425775e-01 1.440121447358e-01 1.421444912669e-01 1.403877780795e-01 1.387379636707e-01 1.372118102933e-01 1.358349921786e-01 1.346165508568e-01 1.335402226977e-01 1.325871666613e-01 1.317716348675e-01 1.311253946561e-01 1.306581658782e-01 1.303516085076e-01 1.301831316833e-01 1.301547393445e-01 1.302964258357e-01 1.306257998353e-01 1.311180033214e-01 1.317448722236e-01 1.325048993323e-01 1.334217494417e-01 1.345103145057e-01 1.357543711176e-01 1.371160064449e-01 1.385875683525e-01 1.401956380150e-01 1.419533357603e-01 1.438400933522e-01 1.458224453344e-01 1.478877258537e-01 1.500569924990e-01 1.523520597655e-01 1.547504366128e-01 1.572154054981e-01 1.597425877288e-01 1.623491322062e-01 1.650484441860e-01 1.678279462144e-01 1.706513456317e-01 1.735145236509e-01 1.764403226669e-01 1.794326794226e-01 1.824744162873e-01 1.855483631074e-01 1.886476260228e-01 1.917903604806e-01 1.949840616030e-01 1.982044035149e-01 2.014375934860e-01 2.046950218443e-01 2.079788569318e-01 2.112909897933e-01 2.146201140772e-01 2.179510215011e-01 2.212944447406e-01 2.246599362956e-01 2.280357589742e-01 2.314134152494e-01 2.347949268545e-01 2.381777299905e-01 2.415716238687e-01 2.449671792096e-01 2.483523930568e-01 2.517362636427e-01 2.551217290829e-01 2.585022120569e-01 2.618786998799e-01 2.652441516443e-01 2.685965996709e-01 2.719461816944e-01 2.752857274544e-01 2.786085752699e-01 2.819191465413e-01 2.852152501351e-01 2.884964743895e-01 2.917658234347e-01 2.950127763558e-01 2.982400684159e-01 3.014522306806e-01 3.046435984941e-01 3.078152148362e-01 3.109643726488e-01 3.140862404422e-01 3.171876580115e-01 3.202684401681e-01 3.233203192434e-01 3.263485038410e-01 3.293485205600e-01 3.323201865923e-01 3.352667386981e-01 3.381831192300e-01 3.410677925502e-01 3.439257004219e-01 3.467504634766e-01 3.495421578958e-01 3.523027405542e-01 3.550299945522e-01 3.577253832252e-01 3.603871658075e-01 3.630110485962e-01 3.655979863295e-01 3.681507196722e-01 3.706647808305e-01 3.731434750265e-01 3.755845287071e-01 3.779837823464e-01 3.803438225760e-01 3.826625691961e-01 3.849410725761e-01 3.871825113715e-01 3.893809700411e-01 3.915332081554e-01 3.936439310356e-01 3.957106724622e-01 3.977355499095e-01 3.997170274569e-01 4.016519187247e-01 4.035428773662e-01 4.053894706007e-01 4.071853712704e-01 4.089366605268e-01 4.106425725078e-01 4.122991549318e-01 4.139109749741e-01 4.154717424272e-01 4.169800573827e-01 4.184424192241e-01 4.198541146227e-01 4.212166639500e-01 4.225299478073e-01 4.237873618115e-01 4.249932843515e-01 4.261482755720e-01 4.272491608598e-01 4.283019145178e-01 4.292985458541e-01 4.302381573308e-01 4.311271225777e-01 4.319605083015e-01 4.327390339662e-01 4.334653127268e-01 4.341333625003e-01 4.347464454134e-01 4.353035987460e-01 4.358018287203e-01 4.362476539909e-01 4.366347773138e-01 4.369647061484e-01 4.372398257723e-01 4.374524810493e-01 4.376105328278e-01 4.377116429728e-01 4.377511445291e-01 4.377365204874e-01 4.376607918026e-01 4.375233917331e-01 4.373316231850e-01 4.370770673934e-01 4.367634742802e-01 4.363942234757e-01 4.359593762606e-01 4.354683144288e-01 4.349157270369e-01 4.343009568127e-01 4.336307064365e-01 4.328958057779e-01 4.321020728783e-01 4.312493931638e-01 4.303314077856e-01 4.293570005706e-01 4.283212278544e-01 4.272227276689e-01 4.260675359299e-01 4.248475911139e-01 4.235676476723e-01 4.222310409482e-01 4.208285341914e-01 4.193707273674e-01 4.178501741961e-01 4.162668683240e-01 4.146283926778e-01 4.129255834693e-01 4.111658560048e-01 4.093476110265e-01 4.074654463615e-01 4.055272044388e-01 4.035291674766e-01 4.014706512955e-01 3.993582490876e-01 3.971820924454e-01 3.949500003564e-01 3.926611776628e-01 3.903112211450e-01 3.879102077442e-01 3.854484771853e-01 3.829287703977e-01 3.803576007123e-01 3.777250194620e-01 3.750433705765e-01 3.723054900044e-01 3.695088560522e-01 3.666647659334e-01 3.637623299169e-01 3.608104223909e-01 3.578099425335e-01 3.547498306579e-01 3.516453292963e-01 3.484873096473e-01 3.452802053231e-01 3.420296572569e-01 3.387238877130e-01 3.353749216425e-01 3.319799770858e-01 3.285362418486e-01 3.250543749605e-01 3.215237071841e-01 3.179501603930e-01 3.143408918269e-01 3.106835257453e-01 3.069936026285e-01 3.032619632459e-01 2.994910064333e-01 2.956917142493e-01 2.918513307746e-01 2.879823592076e-01 2.840818844801e-01 2.801465218324e-01 2.761905832710e-01 2.722028727526e-01 2.681909338336e-01 2.641598816544e-01 2.601010737288e-01 2.560304692043e-01 2.519401204683e-01 2.478337321662e-01 2.437206254533e-01 2.395910575954e-01 2.354597200371e-01 2.313237536110e-01 2.271830406938e-01 2.230501512136e-01 2.189174313691e-01 2.147957937525e-01 2.106899311503e-01 2.065956884118e-01 2.025266847289e-01 1.984825016062e-01 1.944663380930e-01 1.904908753169e-01 1.865512297338e-01 1.826593006626e-01 1.788241023000e-01 1.750435825705e-01 1.713354303507e-01 1.676980256641e-01 1.641410631338e-01 1.606807986016e-01 1.573133618226e-01 1.540575544926e-01 1.509201781383e-01 1.479060104357e-01 1.450372182186e-01 1.423117616646e-01 1.397486548267e-01 1.373598780192e-01 1.351455019378e-01 1.331301861409e-01 1.313160505278e-01 1.297104065002e-01 1.283327661831e-01 1.271787917006e-01 1.262646045275e-01 1.255942610730e-01 1.251637017813e-01 1.249900267514e-01 1.250609019223e-01 1.253797165696e-01 1.259509908455e-01 1.267547018886e-01 1.277997197814e-01 1.290735878487e-01 1.305604596854e-01 1.322684745781e-01 1.341679885404e-01 1.362602998005e-01 1.385368621246e-01 1.409701415971e-01 1.435706442065e-01 1.463101355420e-01 1.491802757025e-01 1.521832333358e-01 1.552850218896e-01 1.584986688578e-01 1.618034383091e-01 1.651827913832e-01 1.686509294555e-01 1.721723285255e-01 1.757568269115e-01 1.793962018802e-01 1.830651802127e-01 1.867862645073e-01 1.905263407571e-01 1.942915482678e-01 1.980836576611e-01 2.018724001491e-01 2.056850107991e-01 2.094932206990e-01 2.132941644010e-01 2.171041764006e-01 2.208854743949e-01 2.246656313785e-01 2.284256114459e-01 2.321517280426e-01 2.358711506246e-01 2.395451018355e-01 2.431950166988e-01 2.468150161346e-01 2.503815131701e-01 2.539261070137e-01 2.574133479019e-01 2.608571301947e-01 2.642621122755e-01 2.675969464629e-01 2.708967287096e-01 2.741301358032e-01 2.773026229424e-01 2.804297545427e-01 2.834742250355e-01 2.864705734973e-01 2.893960460555e-01 2.922426379716e-01 2.950382024760e-01 2.977416481928e-01 3.003822707244e-01 3.029485427140e-01 3.054232152620e-01 3.078391085871e-01 3.101574067717e-01 3.123996824111e-01 3.145657249735e-01 3.166281571368e-01 3.186237630848e-01 3.205178122602e-01 3.223223616646e-01 3.240494050157e-01 3.256633544721e-01 3.272012333247e-01 3.286394008949e-01 3.299732599006e-01 3.312289015727e-01 3.323659612215e-01 3.334167413188e-01 3.343683229316e-01 3.352040171886e-01 3.359584938702e-01 3.365921282029e-01 3.371292291766e-01 3.375697999659e-01 3.378866642934e-01 3.381177069875e-01 3.382295123114e-01 3.382332472341e-01 3.381425940752e-01 3.379220916427e-01 3.376120885198e-01 3.371840977424e-01 3.366403730490e-01 3.360043608026e-01 3.352370278138e-01 3.343738149206e-01 3.333974891831e-01 3.322976339986e-01 3.311079292013e-01 3.297873239241e-01 3.283629975426e-01 3.268345501431e-01 3.251767881848e-01 3.234283155851e-01 3.215554277200e-01 3.195745936261e-01 3.174933897478e-01 3.152837819496e-01 3.129823336761e-01 3.105632083183e-01 3.080304167353e-01 3.054058430437e-01 3.026550572652e-01 2.998110411610e-01 2.968601376646e-01 2.937942453111e-01 2.906419781072e-01 2.873703591833e-01 2.840040236101e-01 2.805421982868e-01 2.769662173422e-01 2.733105365498e-01 2.695456673231e-01 2.656863177540e-01 2.617458387918e-01 2.576951479632e-01 2.535717240527e-01 2.493533133236e-01 2.450435226146e-01 2.406661190313e-01 2.361881426563e-01 2.316445865850e-01 2.270236082018e-01 2.223196158194e-01 2.175627407493e-01 2.127222109649e-01 2.078272621499e-01 2.028758383719e-01 1.978558531779e-01 1.927996759146e-01 1.876855862797e-01 1.825320009439e-01 1.773511617492e-01 1.721262273703e-01 1.668916865845e-01 1.616344160011e-01 1.563668591324e-01 1.511113533274e-01 1.458537817514e-01 1.406295078118e-01 1.354373020980e-01 1.302898060065e-01 1.252206940735e-01 1.202251837984e-01 1.153428124173e-01 1.105920740239e-01 1.059918979832e-01 1.015905539916e-01 9.740668996713e-02 9.348854248977e-02 8.988156350475e-02 8.662101603256e-02 8.377222983976e-02 8.137053991690e-02 7.947082057283e-02 7.811538970118e-02 7.732774470915e-02 7.714269648405e-02 7.755291172883e-02 7.855854902730e-02 8.013807962284e-02 8.224821932074e-02 8.485974823687e-02 8.791392734887e-02 9.136703648374e-02 9.517535000598e-02 9.927952605873e-02 1.036544066577e-01 1.082485267159e-01 1.130302520144e-01 1.179776484375e-01 1.230472257946e-01 1.282321373250e-01 1.335008882513e-01 1.388332497406e-01 1.442245733778e-01 1.496424018608e-01 1.550873530527e-01 1.605454490720e-01 1.659934147486e-01 1.714431925855e-01 1.768651862638e-01 1.822587682654e-01 1.876245833969e-01 1.929356378704e-01 1.982078900677e-01 2.034184144065e-01 2.085631346604e-01 2.136507593792e-01 2.186520758946e-01 2.235838991421e-01 2.284310397386e-01 2.331826570221e-01 2.378547568589e-01 2.424164717307e-01 2.468829824778e-01 2.512480096581e-01 2.554916849613e-01 2.596360825810e-01 2.636539126093e-01 2.675527683237e-01 2.713354974955e-01 2.749782124408e-01 2.785021441650e-01 2.818874790455e-01 2.851332918022e-01 2.882496042381e-01 2.912114130724e-01 2.940365865494e-01 2.967144292726e-01 2.992355136303e-01 3.016143494882e-01 3.038308636797e-01 3.058936645178e-01 3.078013024276e-01 3.095404957887e-01 3.111258645437e-01 3.125429469236e-01 3.137940670946e-01 3.148833057894e-01 3.157979885246e-01 3.165490320143e-01 3.171280418792e-01 3.175333958704e-01 3.177720440779e-01 3.178339776013e-01 3.177247693420e-01 3.174443948502e-01 3.169872692323e-01 3.163601537780e-01 3.155603038991e-01 3.145846857969e-01 3.134411369571e-01 3.121247411471e-01 3.106355411040e-01 3.089827029481e-01 3.071569644041e-01 3.051678603063e-01 3.030154903760e-01 3.006966345229e-01 2.982238806809e-01 2.955892421598e-01 2.927990910866e-01 2.898627784142e-01 2.867699936642e-01 2.835389585330e-01 2.801678068285e-01 2.766546940596e-01 2.730214800233e-01 2.692508658661e-01 2.653662014760e-01 2.613693041243e-01 2.572567223777e-01 2.530551135539e-01 2.487529791110e-01 2.443699557320e-01 2.399178722129e-01 2.353916466389e-01 2.308229543486e-01 2.262066871422e-01 2.215605742918e-01 2.169078617718e-01 2.122446877035e-01 2.076080820541e-01 2.030031051908e-01 1.984493786956e-01 1.939790461293e-01 1.895961744624e-01 1.853428558442e-01 1.812351965812e-01 1.772980317009e-01 1.735718393045e-01 1.700711410562e-01 1.668398593343e-01 1.639055255353e-01 1.612941467526e-01 1.590470727452e-01 1.571833173067e-01 1.557371182188e-01 1.547288522906e-01 1.541784093644e-01 1.541016293104e-01 1.545059291427e-01 1.553991913623e-01 1.567746867109e-01 1.586273937517e-01 1.609442432608e-01 1.637065241922e-01 1.668961495723e-01 1.704815608575e-01 1.744462630198e-01 1.787549597835e-01 1.833822376736e-01 1.883020598908e-01 1.934785633730e-01 1.988970637005e-01 2.045178435336e-01 2.103231698477e-01 2.162912154187e-01 2.223872439703e-01 2.286059995160e-01 2.349129792476e-01 2.412953464164e-01 2.477407566567e-01 2.542171047590e-01 2.607265571856e-01 2.672408283497e-01 2.737468186588e-01 2.802416389549e-01 2.866956001899e-01 2.931126005099e-01 2.994728290093e-01 3.057621926643e-01 3.119839860880e-01 3.181111174328e-01 3.241465265050e-01 3.300780883392e-01 3.358897695763e-01 3.415870068608e-01 3.471481694667e-01 3.525723170032e-01 3.578550084227e-01 3.629786628323e-01 3.679503147675e-01 3.727538177204e-01 3.773854449330e-01 3.818431689300e-01 3.861146840771e-01 3.902003326062e-01 3.940912553053e-01 3.977843057365e-01 4.012748518521e-01 4.045586261785e-01 4.076329828949e-01 4.104927967082e-01 4.131369963534e-01 4.155583885400e-01 4.177584322765e-01 4.197324045036e-01 4.214750731054e-01 4.229925546259e-01 4.242751183453e-01 4.253261321479e-01 4.261469054690e-01 4.267265893252e-01 4.270803673033e-01 4.271953947082e-01 4.270774670623e-01 4.267324614830e-01 4.261469175086e-01 4.253399895075e-01 4.243028097005e-01 4.230374514802e-01 4.215596325056e-01 4.198571613204e-01 4.179459313044e-01 4.158268869369e-01 4.134999570080e-01 4.109829602270e-01 4.082682337193e-01 4.053740419637e-01 4.023053594758e-01 3.990644529857e-01 3.956746370888e-01 3.921327471631e-01 3.884568821247e-01 3.846601774467e-01 3.807490318214e-01 3.767446005838e-01 3.726562038795e-01 3.685030289139e-01 3.643028431075e-01 3.600697672256e-01 3.558298709682e-01 3.515957256192e-01 3.473968506860e-01 3.432512669077e-01 3.391830448348e-01 3.352211489242e-01 3.313825251446e-01 3.277027540044e-01 3.242037302864e-01 3.209129515525e-01 3.178632914757e-01 3.150737077108e-01 3.125819185746e-01 3.104060096891e-01 3.085715837491e-01 3.071076939485e-01 3.060264015743e-01 3.053547566834e-01 3.051046630084e-01 3.052879968393e-01 3.059200880450e-01 3.069978900474e-01 3.085310668403e-01 3.105123947646e-01 3.129359297992e-01 3.157964465309e-01 3.190727593725e-01 3.227566046283e-01 3.268234731697e-01 3.312535183537e-01 3.360262763599e-01 3.411095840343e-01 3.464823930108e-01 3.521117404761e-01 3.579704131643e-01 3.640301371505e-01 3.702572138007e-01 3.766258635703e-01 3.831038617996e-01 3.896626233348e-01 3.962735518853e-01 4.029056638626e-01 4.095359629532e-01 4.161299221083e-01 4.226663699040e-01 4.291164123996e-01 4.354521965259e-01 4.416548828379e-01 4.476939887325e-01 4.535529384129e-01 4.592061273947e-01 4.646291042599e-01 4.698094259309e-01 4.747184373884e-01 4.793412806072e-01 4.836614563883e-01 4.876541674725e-01 4.913131408949e-01 4.946161893100e-01 4.975499127556e-01 5.001054878089e-01 5.022653102011e-01 5.040210791775e-01 5.053628461428e-01 5.062784440062e-01 5.067641905943e-01 5.068107997742e-01 5.064146105531e-01 5.055718500928e-01 5.042807191271e-01 5.025411153271e-01 5.003540511482e-01 4.977219646305e-01 4.946485508637e-01 4.911442331742e-01 4.872112479776e-01 4.828644701387e-01 4.781181665196e-01 4.729818102197e-01 4.674822537605e-01 4.616332170319e-01 4.554600195050e-01 4.489934091334e-01 4.422525686443e-01 4.352820453086e-01 4.281110612388e-01 4.207777137830e-01 4.133341022848e-01 4.058178055728e-01 3.982867332822e-01 3.907968244206e-01 3.834017662488e-01 3.761703951008e-01 3.691629430122e-01 3.624501399879e-01 3.561007150779e-01 3.501860822348e-01 3.447795491821e-01 3.399455419856e-01 3.357536609073e-01 3.322592102963e-01 3.295164122595e-01 3.275677480831e-01 3.264383662252e-01 3.261556031872e-01 3.267124921345e-01 3.281059097720e-01 3.303133339388e-01 3.332908610369e-01 3.370005123511e-01 3.413740417345e-01 3.463490393001e-01 3.518561256873e-01 3.578064262655e-01 3.641333375228e-01 3.707445399120e-01 3.775653049441e-01 3.845158530622e-01 3.915125729602e-01 3.984902925626e-01 4.053663999389e-01 4.120780348828e-01 4.185626591867e-01 4.247496068410e-01 4.305931418987e-01 4.360309858484e-01 4.410157803612e-01 4.455082942752e-01 4.494551753031e-01 4.528327479955e-01 4.555970685038e-01 4.577225630410e-01 4.591860840047e-01 4.599578474123e-01 4.600317125779e-01 4.593832088396e-01 4.580088698334e-01 4.559062556568e-01 4.530644375103e-01 4.495006052640e-01 4.452124204095e-01 4.402154480273e-01 4.345323113539e-01 4.281742424960e-01 4.211788085450e-01 4.135724381356e-01 4.053939978705e-01 3.966907421128e-01 3.875047458110e-01 3.779018220185e-01 3.679356180462e-01 3.576793202429e-01 3.472131290896e-01 3.366117783665e-01 3.259799445054e-01 3.154098702374e-01 3.050138917033e-01 2.949143895405e-01 2.852253635616e-01 2.760930356623e-01 2.676388515610e-01 2.600005181548e-01 2.533135530526e-01 2.476823354856e-01 2.432208150468e-01 2.399946141714e-01 2.380514777419e-01 2.374071874987e-01 2.380222359486e-01 2.398502664889e-01 2.427865380603e-01 2.467230207422e-01 2.515273356029e-01 2.570516280684e-01 2.631650631733e-01 2.697145060385e-01 2.765732316471e-01 2.836169904484e-01 2.907226939191e-01 2.978016476201e-01 3.047493495890e-01 3.114924546621e-01 3.179631671526e-01 3.240936790977e-01 3.298465901545e-01 3.351692378401e-01 3.400356091328e-01 3.444225155458e-01 3.483031567783e-01 3.516773615797e-01 3.545293279888e-01 3.568660580718e-01 3.586919013020e-01 3.600107042393e-01 3.608455257932e-01 3.612046913232e-01 3.611130712064e-01 3.605941115021e-01 3.596683192828e-01 3.583705681696e-01 3.567223685708e-01 3.547584156429e-01 3.525092336973e-01 3.500051950083e-01 3.472805210094e-01 3.443643716922e-01 3.412946372874e-01 3.380976042121e-01 3.348089672849e-01 3.314653919718e-01 3.280928132078e-01 3.247318994342e-01 3.214139273469e-01 3.181728212713e-01 3.150503659245e-01 3.120751400168e-01 3.092936185614e-01 3.067389542393e-01 3.044515556909e-01 3.024753818375e-01 3.008418627052e-01 2.995970214269e-01 2.987730951484e-01 2.984022773670e-01 2.985177678855e-01 2.991357634940e-01 3.002781989953e-01 3.019491312350e-01 3.041502931851e-01 3.068729663718e-01 3.100950435309e-01 3.137965453425e-01 3.179319281567e-01 3.224629941661e-01 3.273392284312e-01 3.324954003650e-01 3.378815853016e-01 3.434214561730e-01 3.490553477746e-01 3.547178857686e-01 3.603349498177e-01 3.658536586446e-01 3.712048436295e-01 3.763331971038e-01 3.811919224557e-01 3.857264767665e-01 3.899041583982e-01 3.936872835022e-01 3.970524403529e-01 3.999809791810e-01 4.024594766703e-01 4.044914690060e-01 4.060746143238e-01 4.072264388798e-01 4.079640328656e-01 4.083076370707e-01 4.082989985635e-01 4.079615900197e-01 4.073441313986e-01 4.064889236292e-01 4.054359094442e-01 4.042420248878e-01 4.029421339842e-01 4.015905797465e-01 4.002286065046e-01 3.988915052063e-01 3.976264307596e-01 3.964565561803e-01 3.954181382260e-01 3.945374947896e-01 3.938302809176e-01 3.933277989274e-01 3.930341512808e-01 3.929761639862e-01 3.931618086981e-01 3.936041556243e-01 3.943261262664e-01 3.953328986772e-01 3.966505888492e-01 3.982931235186e-01 4.002751429477e-01 4.026237953083e-01 4.053447684967e-01 4.084574990628e-01 4.119678989640e-01 4.158735290949e-01 4.201750003652e-01 4.248496614075e-01 4.298783876590e-01 4.352209753084e-01 4.408274479274e-01 4.466483568923e-01 4.526045638393e-01 4.586254863234e-01 4.646233081496e-01 4.705008565387e-01 4.761714732125e-01 4.815266675638e-01 4.864764080256e-01 4.909222253435e-01 4.947736222960e-01 4.979484314323e-01 5.003634596206e-01 5.019600748641e-01 5.026772830088e-01 5.024736612822e-01 5.013270469626e-01 4.992162811994e-01 4.961563922724e-01 4.921680349942e-01 4.872917025148e-01 4.815981685180e-01 4.751641673815e-01 4.681004606862e-01 4.605341858566e-01 4.526116469034e-01 4.445078964004e-01 4.364057609740e-01 4.285155644997e-01 4.210517852027e-01 4.142337768704e-01 4.082825084542e-01 4.033944652679e-01 3.997489945062e-01 3.974782938159e-01 3.966682455232e-01 3.973463543337e-01 3.994747055558e-01 4.029586121339e-01 4.076408067838e-01 4.133220544747e-01 4.197647774932e-01 4.267045369955e-01 4.338747598556e-01 4.410010359359e-01 4.478287884350e-01 4.541174628168e-01 4.596577897104e-01 4.642757662721e-01 4.678250607593e-01 4.702147763073e-01 4.713849293445e-01 4.713227402142e-01 4.700672675592e-01 4.676865589681e-01 4.643053695131e-01 4.600706212427e-01 4.551661677989e-01 4.498006645261e-01 4.441779930673e-01 4.385211805981e-01 4.330210275042e-01 4.278467498648e-01 4.231345892763e-01 4.189548049962e-01 4.153477042461e-01 4.122811297227e-01 4.096925102400e-01 4.074881413631e-01 4.055399213331e-01 4.037497033242e-01 4.020086645245e-01 4.002587480634e-01 3.984947885182e-01 3.967423108685e-01 3.951170546397e-01 3.937618008232e-01 3.928662422578e-01 3.926559640447e-01 3.933226970930e-01 3.950613428166e-01 3.979755444014e-01 4.021004575523e-01 4.073814052937e-01 4.136379135782e-01 4.206404461041e-01 4.280576629980e-01 4.355302362442e-01 4.426976890236e-01 4.491836488509e-01 4.546888048011e-01 4.589450935307e-01 4.617743818141e-01 4.630942635619e-01 4.628843696126e-01 4.612555502410e-01 4.583731466579e-01 4.544869824881e-01 4.499216714111e-01 4.450007085835e-01 4.400972493451e-01 4.355415746635e-01 4.316268672483e-01 4.286049537520e-01 4.266159327380e-01 4.257710377077e-01 4.260880728051e-01 4.275449877089e-01 4.301137309199e-01 4.337291119399e-01 4.383698280425e-01 4.439987850652e-01 4.505890496690e-01 4.581161677073e-01 4.664883160771e-01 4.755898261433e-01 4.852054030081e-01 4.950432792123e-01 5.047503402811e-01 5.138877046039e-01 5.220171305819e-01 5.286869488126e-01 5.335001017661e-01 5.361610161813e-01 5.364774432564e-01 5.344490706917e-01 5.302397290957e-01 5.242157204912e-01 5.169481798958e-01 5.091507865558e-01 5.016712643651e-01 4.953680810014e-01 4.910276346582e-01 4.892429176949e-01 4.903040739709e-01 4.941838017458e-01 5.005033276555e-01 5.086553948505e-01 5.178952387895e-01 5.274558329188e-01 5.366908389144e-01 5.451008220094e-01 5.524271771785e-01 5.586233150118e-01 5.638398463042e-01 5.683994418834e-01 5.726730782356e-01 5.770588979218e-01 5.818582583046e-01 5.872216392842e-01 5.931492749512e-01 5.994279049344e-01 6.057393085128e-01 6.116748741988e-01 6.168043703159e-01 6.207850496911e-01 6.233440542559e-01 6.243678708890e-01 6.238718245705e-01 6.219680717393e-01 6.188833938443e-01 6.148429363968e-01 6.100945488636e-01 6.048527021940e-01 5.992775113039e-01 5.935405043232e-01 5.877907282769e-01 5.822555145356e-01 5.757406054868e-01 5.668456628009e-01 5.609102121354e-01 5.612403176193e-01 5.659651864393e-01 5.700855412153e-01 5.704140135821e-01 5.685480271760e-01 5.693542993696e-01 5.761991670932e-01 5.873494482922e-01 5.974039213228e-01 6.020571093772e-01 6.014787283107e-01 5.996715193096e-01 6.004625842264e-01 6.036201508929e-01 6.048978234931e-01 6.000175428289e-01 5.885683316819e-01 5.745767481216e-01 5.632994434838e-01 5.567252508040e-01 5.520975887983e-01 5.451501519359e-01 5.347051738779e-01 5.242258744400e-01 5.189400731112e-01 5.209018533147e-01 5.269014487840e-01 5.316389902940e-01 5.326583219713e-01 5.322401368478e-01 5.348556381611e-01 5.425388546646e-01 5.526726408636e-01 5.604954938974e-01 5.635975310895e-01 5.640921179894e-01 5.666474680589e-01 5.740831308518e-01 5.846848572800e-01 5.939712725454e-01 5.989846387163e-01 6.009074366281e-01 6.038072945608e-01 6.106010345640e-01 6.200511278270e-01 6.278133495421e-01 6.303804540177e-01 6.281430663077e-01 6.249835490313e-01 6.247219567440e-01 6.275866285752e-01 6.301660861027e-01 6.288798413060e-01 6.234721390092e-01 6.174612261776e-01 6.150464047144e-01 6.171388381783e-01 6.204778851122e-01 6.207382810457e-01 6.164215030987e-01 6.100395162100e-01 6.057293576354e-01 6.053042831192e-01 6.066229752243e-01 6.059907396867e-01 6.020549416344e-01 5.974483722627e-01 5.967255317525e-01 6.021950557056e-01 6.116601309317e-01 6.204760078124e-01 6.255958996419e-01 6.276557562538e-01 6.295290596312e-01 6.329023301702e-01 6.361183924889e-01 6.355661247166e-01 6.292497763300e-01 6.191984324582e-01 6.105464445487e-01 6.078442090576e-01 6.116289027219e-01 6.187117249171e-01 6.257931261193e-01 6.324990160754e-01 6.409405035846e-01 6.525346260227e-01 6.654190249888e-01 6.751614605814e-01 6.781542057828e-01 6.745333101934e-01 6.682176054928e-01 6.639368845165e-01 6.636045298037e-01 6.653219288706e-01 6.658667713966e-01 6.640963040941e-01 6.619438775765e-01 6.621788933974e-01 6.652138777952e-01 6.682513710270e-01 6.676943637975e-01 6.624764536233e-01 6.552573119628e-01 6.502868189346e-01 6.496207355200e-01 6.512965487265e-01 6.513542057573e-01 6.476618577462e-01 6.421017359049e-01 6.392807806392e-01 6.428362348151e-01 6.527106831642e-01 6.660083660876e-01 6.800208458968e-01 6.939044162870e-01 7.074544735204e-01 7.184644198299e-01 7.217472365894e-01 7.112376814663e-01 6.810693026069e-01 5.829356019461e-01 5.422141947938e-01 6.284051404296e-01 7.315359056891e-01 7.486484858978e-01 6.737145391345e-01 5.885587695478e-01 5.924768728805e-01 6.597024156939e-01 6.944676851859e-01 6.669476821020e-01 6.240585867858e-01 6.262544003978e-01 6.617318326041e-01 6.738279208295e-01 6.462551977466e-01 6.186205405022e-01 6.304962145304e-01 6.596184740482e-01 6.589728166320e-01 6.240902122811e-01 6.005120995879e-01 6.235880075462e-01 6.619766237291e-01 6.666239017964e-01 6.344793241763e-01 6.100624016601e-01 6.275516351508e-01 6.597857049719e-01 6.642474651826e-01 6.426784697796e-01 6.361778937010e-01 6.628322628691e-01 6.838739045767e-01 6.591644485896e-01 6.034053195681e-01 5.840356246521e-01 6.332979233341e-01 6.889661550881e-01 6.839471141491e-01 6.171968466703e-01 5.603198779110e-01 5.878402115291e-01 6.622385337351e-01 6.994374697375e-01 6.738014656733e-01 6.273225344585e-01 6.213198439754e-01 6.566111625267e-01 6.830333588473e-01 6.800231258234e-01 6.767859548990e-01 7.017214814652e-01 7.304424159896e-01 7.175141671911e-01 6.603991822654e-01 6.222137816369e-01 6.662764303814e-01 7.493069778020e-01 7.795594094544e-01 7.168071630169e-01 6.037477671938e-01 5.594985690188e-01 6.414429069561e-01 7.423630215410e-01 7.626103023729e-01 6.876684738488e-01 5.841814144751e-01 5.640544032791e-01 6.433906182337e-01 7.209454435038e-01 7.283148525675e-01 6.695140722831e-01
 6.450364350642e-01 6.436108036727e-01 6.429530578792e-01 6.428326019007e-01 6.422192706344e-01 6.407460947314e-01 6.392270343133e-01 6.385193013784e-01 6.383656166645e-01 6.377769493569e-01 6.363395135526e-01 6.347241268841e-01 6.338126017938e-01 6.335524479811e-01 6.330017252268e-01 6.315728781089e-01 6.298394779228e-01 6.287592873463e-01 6.283419003373e-01 6.276512799222e-01 6.261243631375e-01 6.243127207468e-01 6.230803199188e-01 6.224280627307e-01 6.215342830738e-01 6.198909014068e-01 6.179855507871e-01 6.166365963369e-01 6.158434063104e-01 6.147729865128e-01 6.129441130141e-01 6.109320926579e-01 6.095452714804e-01 6.086545599392e-01 6.073839009102e-01 6.053682706024e-01 6.032680683795e-01 6.018329049353e-01 6.008539369419e-01 5.994480018733e-01 5.972921101201e-01 5.950908107250e-01 5.936068412376e-01 5.925720517804e-01 5.910483974835e-01 5.887534959456e-01 5.864668217699e-01 5.849247687763e-01 5.837978423873e-01 5.821654416559e-01 5.797929215205e-01 5.774332152486e-01 5.757831542778e-01 5.745416167588e-01 5.728403379958e-01 5.704308670074e-01 5.680027264420e-01 5.662169640564e-01 5.648125309741e-01 5.630104991001e-01 5.605844432762e-01 5.581096125321e-01 5.561461176830e-01 5.545132265878e-01 5.525930923808e-01 5.501597191979e-01 5.476346909235e-01 5.454890923624e-01 5.436260818858e-01 5.415585293291e-01 5.390844458462e-01 5.365118782431e-01 5.341967900312e-01 5.320924147282e-01 5.298733347797e-01 5.273688884225e-01 5.247458235205e-01 5.222660268831e-01 5.199549439668e-01 5.176006717960e-01 5.150501556027e-01 5.123812770995e-01 5.097596504143e-01 5.072398904883e-01 5.047425445343e-01 5.021579132941e-01 4.994519496572e-01 4.966984230729e-01 4.939986162656e-01 4.913693440708e-01 4.887301687425e-01 4.859921393057e-01 4.831429371689e-01 4.802711492076e-01 4.774877182097e-01 4.747825806615e-01 4.720163608537e-01 4.690920702845e-01 4.660845567040e-01 4.631485868928e-01 4.603310982905e-01 4.575166681301e-01 4.545557728809e-01 4.514494934361e-01 4.483541854667e-01 4.453917505696e-01 4.424959845109e-01 4.395049353025e-01 4.363532883887e-01 4.331356841914e-01 4.299963670056e-01 4.269711949773e-01 4.239440143440e-01 4.207756330126e-01 4.174724343139e-01 4.141718580090e-01 4.109864773111e-01 4.078752358454e-01 4.046983538342e-01 4.013684470918e-01 3.979525829958e-01 3.946009645409e-01 3.913635242517e-01 3.881357438958e-01 3.847955219628e-01 3.813383025604e-01 3.778663438648e-01 3.744697189491e-01 3.711370305167e-01 3.677678785169e-01 3.642954529380e-01 3.607585525524e-01 3.572330941550e-01 3.537529710183e-01 3.502961260730e-01 3.468040640630e-01 3.432405544595e-01 3.396375135705e-01 3.360459383814e-01 3.324804414774e-01 3.289196705950e-01 3.253335645027e-01 3.217042964232e-01 3.180535694760e-01 3.144193689096e-01 3.108011424066e-01 3.071763223272e-01 3.035322194968e-01 2.998736745303e-01 2.962114214616e-01 2.925572126982e-01 2.889031847092e-01 2.852375680376e-01 2.815715426555e-01 2.779158008893e-01 2.742583695086e-01 2.705897585129e-01 2.669146212457e-01 2.632405965944e-01 2.595828404961e-01 2.559402470487e-01 2.522881423106e-01 2.486215803812e-01 2.449608877250e-01 2.413245060115e-01 2.377078125027e-01 2.340975953449e-01 2.304786357900e-01 2.268594130835e-01 2.232691068897e-01 2.197167597176e-01 2.161814679814e-01 2.126497127335e-01 2.091227584230e-01 2.056236132811e-01 2.021731748944e-01 1.987663401798e-01 1.953770317004e-01 1.919986285588e-01 1.886534529789e-01 1.853649600991e-01 1.821395431961e-01 1.789607591385e-01 1.758092923650e-01 1.726974980948e-01 1.696571345425e-01 1.666981560421e-01 1.638088168637e-01 1.609759585674e-01 1.581997168219e-01 1.555067052968e-01 1.529188500760e-01 1.504313974249e-01 1.480257524721e-01 1.457024679301e-01 1.434857569694e-01 1.413981637674e-01 1.394433342749e-01 1.376025701074e-01 1.358651670440e-01 1.342572255399e-01 1.328090322799e-01 1.315242504321e-01 1.303831363419e-01 1.293720567097e-01 1.285053873379e-01 1.278179309639e-01 1.273183887130e-01 1.269815711005e-01 1.267860790948e-01 1.267459723361e-01 1.268870803042e-01 1.272195057757e-01 1.277206116851e-01 1.283603859612e-01 1.291433497689e-01 1.300987857491e-01 1.312321178936e-01 1.325175359448e-01 1.339248095249e-01 1.354510455945e-01 1.371205232898e-01 1.389470492318e-01 1.408985874698e-01 1.429443717866e-01 1.450860678446e-01 1.473398951382e-01 1.497141491033e-01 1.521890889122e-01 1.547301686395e-01 1.573401407613e-01 1.600384758217e-01 1.628245446612e-01 1.656773276753e-01 1.685804715179e-01 1.715310919802e-01 1.745459568338e-01 1.776263480960e-01 1.807454061353e-01 1.838950939681e-01 1.870839842845e-01 1.903140380607e-01 1.935843690196e-01 1.968820583818e-01 2.001930323853e-01 2.035309166927e-01 2.068999039863e-01 2.102869573523e-01 2.136868853141e-01 2.170979442134e-01 2.205220454052e-01 2.239633341572e-01 2.274135140432e-01 2.308603628259e-01 2.343151089315e-01 2.377762602495e-01 2.412403980645e-01 2.447058719103e-01 2.481652636501e-01 2.516191335820e-01 2.550761812594e-01 2.585259759585e-01 2.619656720595e-01 2.653987208297e-01 2.688201657109e-01 2.722331728125e-01 2.756380633089e-01 2.790239215212e-01 2.823956828868e-01 2.857559261111e-01 2.890997301365e-01 2.924273354848e-01 2.957360391785e-01 2.990209812860e-01 3.022900768768e-01 3.055409240089e-01 3.087661351487e-01 3.119717798402e-01 3.151517777141e-01 3.183067152727e-01 3.214402791463e-01 3.245454272393e-01 3.276226282740e-01 3.306760916493e-01 3.336987019137e-01 3.366904075053e-01 3.396552373495e-01 3.425882268942e-01 3.454925868304e-01 3.483657080190e-01 3.512015107911e-01 3.540056082059e-01 3.567769234745e-01 3.595111837322e-01 3.622133166698e-01 3.648790586954e-01 3.675057422220e-01 3.700949867250e-01 3.726450763924e-01 3.751578895102e-01 3.776354820578e-01 3.800704621899e-01 3.824623169284e-01 3.848150486772e-01 3.871248213310e-01 3.893944977122e-01 3.916235018604e-01 3.938072439854e-01 3.959483640310e-01 3.980467230222e-01 4.000960585025e-01 4.021031117773e-01 4.040651831876e-01 4.059803006115e-01 4.078515887647e-01 4.096727893419e-01 4.114440330793e-01 4.131703354919e-01 4.148468736332e-01 4.164757147381e-01 4.180560119838e-01 4.195821058350e-01 4.210581933242e-01 4.224835836752e-01 4.238568901325e-01 4.251827725000e-01 4.264527445372e-01 4.276673907674e-01 4.288321578968e-01 4.299410579022e-01 4.309974155936e-01 4.320020578684e-01 4.329477279503e-01 4.338408886069e-01 4.346776837617e-01 4.354559925234e-01 4.361830950080e-01 4.368513036406e-01 4.374636901186e-01 4.380205144617e-01 4.385154996357e-01 4.389565966858e-01 4.393402361629e-01 4.396630940095e-01 4.399316814210e-01 4.401387088895e-01 4.402850439735e-01 4.403759874030e-01 4.404041576797e-01 4.403748998368e-01 4.402866144254e-01 4.401351614499e-01 4.399259067927e-01 4.396548019523e-01 4.393213009145e-01 4.389322515324e-01 4.384764516913e-01 4.379631429839e-01 4.373888408050e-01 4.367482960246e-01 4.360516021153e-01 4.352920470861e-01 4.344693375502e-01 4.335889833192e-01 4.326417757675e-01 4.316351431356e-01 4.305682382854e-01 4.294365744036e-01 4.282467084199e-01 4.269925147410e-01 4.256751804135e-01 4.243010420759e-01 4.228601807080e-01 4.213615221902e-01 4.198020929832e-01 4.181765152067e-01 4.164944833405e-01 4.147482224370e-01 4.129407397730e-01 4.110775058561e-01 4.091477318122e-01 4.071597747255e-01 4.051124580505e-01 4.030018840379e-01 4.008375037494e-01 3.986086399539e-01 3.963212728572e-01 3.939769574510e-01 3.915701576251e-01 3.891109790040e-01 3.865909012617e-01 3.840103106173e-01 3.813779005327e-01 3.786838809724e-01 3.759382523657e-01 3.731369374935e-01 3.702743765657e-01 3.673633270773e-01 3.643938174400e-01 3.613721606830e-01 3.583013875677e-01 3.551704388109e-01 3.519930499372e-01 3.487635994825e-01 3.454810617714e-01 3.421554593343e-01 3.387736283829e-01 3.353466486945e-01 3.318744431824e-01 3.283508040202e-01 3.247885394226e-01 3.211760631427e-01 3.175198646486e-01 3.138273800096e-01 3.100864640930e-01 3.063108541414e-01 3.024938069765e-01 2.986365721852e-01 2.947494128542e-01 2.908209364978e-01 2.868608927401e-01 2.828709786416e-01 2.788441474679e-01 2.747961871623e-01 2.707158541940e-01 2.666110904123e-01 2.624860938036e-01 2.583326365797e-01 2.541658180817e-01 2.499801815088e-01 2.457755618747e-01 2.415642910827e-01 2.373372574054e-01 2.331063585097e-01 2.288731121733e-01 2.246328962906e-01 2.204005368023e-01 2.161696446139e-01 2.119480804799e-01 2.077438494989e-01 2.035490194362e-01 1.993812635359e-01 1.952390842177e-01 1.911254848122e-01 1.870542265353e-01 1.830202762094e-01 1.790366622724e-01 1.751108647322e-01 1.712427419045e-01 1.674489394571e-01 1.637299672149e-01 1.600954464457e-01 1.565611189145e-01 1.531256662511e-01 1.498092560993e-01 1.466175711354e-01 1.435572242957e-01 1.406511210741e-01 1.378990521813e-01 1.353172647093e-01 1.329225300089e-01 1.307152232200e-01 1.287204232944e-01 1.269406030772e-01 1.253857955451e-01 1.240757525702e-01 1.230036144586e-01 1.221884274486e-01 1.216341296864e-01 1.213324863511e-01 1.213048014458e-01 1.215323779629e-01 1.220219193845e-01 1.227746495731e-01 1.237679943460e-01 1.250132202692e-01 1.264926581324e-01 1.281891351087e-01 1.301116804155e-01 1.322251745510e-01 1.345318919905e-01 1.370214393943e-01 1.396647812632e-01 1.424730943968e-01 1.454150386884e-01 1.484843611768e-01 1.516821168003e-01 1.549727692697e-01 1.583711301149e-01 1.618533115984e-01 1.654035614187e-01 1.690372132182e-01 1.727164909584e-01 1.764538235882e-01 1.802387439374e-01 1.840481341372e-01 1.879048308114e-01 1.917737643016e-01 1.956623056154e-01 1.995729498006e-01 2.034761316409e-01 2.073962551509e-01 2.113062249771e-01 2.152048288010e-01 2.191063961279e-01 2.229754345187e-01 2.268384688853e-01 2.306763456812e-01 2.344781627226e-01 2.382682693194e-01 2.420082806812e-01 2.457213811366e-01 2.493977716601e-01 2.530186728850e-01 2.566128906686e-01 2.601453646664e-01 2.636320453078e-01 2.670753290974e-01 2.704457937107e-01 2.737781016195e-01 2.770401710487e-01 2.802377592268e-01 2.833865611546e-01 2.864494996432e-01 2.894597871499e-01 2.923951264918e-01 2.952504598729e-01 2.980513288124e-01 3.007562333059e-01 3.033971850767e-01 3.059601522194e-01 3.084271752109e-01 3.108333531251e-01 3.131384418169e-01 3.153642415081e-01 3.175103217740e-01 3.195495861182e-01 3.215210247286e-01 3.233873676493e-01 3.251616366314e-01 3.268560738458e-01 3.284345149018e-01 3.299340022459e-01 3.313305166922e-01 3.326199053042e-01 3.338274998349e-01 3.349144210960e-01 3.359135107355e-01 3.368096947129e-01 3.375895246434e-01 3.382849741169e-01 3.388574511747e-01 3.393306373997e-01 3.397034667522e-01 3.399506466819e-01 3.401108772464e-01 3.401473714861e-01 3.400764373766e-01 3.399070243684e-01 3.396075732118e-01 3.392152278371e-01 3.387036539353e-01 3.380748975138e-01 3.373501303591e-01 3.364930813117e-01 3.355377635327e-01 3.344676724143e-01 3.332732932595e-01 3.319852011504e-01 3.305669990092e-01 3.290447250765e-01 3.274145880351e-01 3.256545023944e-01 3.238029838175e-01 3.218245356007e-01 3.197355356196e-01 3.175475782228e-01 3.152292959419e-01 3.128183895578e-01 3.102895264854e-01 3.076466355032e-01 3.049112707856e-01 3.020484824538e-01 2.990925609567e-01 2.960281727587e-01 2.928485142486e-01 2.895833354780e-01 2.861984691839e-01 2.827193251455e-01 2.791452436341e-01 2.754576838001e-01 2.716908002668e-01 2.678155605137e-01 2.638479723095e-01 2.597984174362e-01 2.556405868843e-01 2.514109620139e-01 2.470872133716e-01 2.426766997771e-01 2.381986596536e-01 2.336246699804e-01 2.289879399302e-01 2.242760748202e-01 2.194853243217e-01 2.146434920941e-01 2.097242975406e-01 2.047540538447e-01 1.997334023100e-01 1.946504256093e-01 1.895384822599e-01 1.843754879526e-01 1.791811134636e-01 1.739676171246e-01 1.687200463240e-01 1.634742700161e-01 1.582172169299e-01 1.529643966096e-01 1.477387214484e-01 1.425294806764e-01 1.373714695572e-01 1.322691713727e-01 1.272362716351e-01 1.223076765910e-01 1.174836673140e-01 1.128082028121e-01 1.083025529174e-01 1.039903253690e-01 9.992491466670e-02 9.612696452221e-02 9.265215293119e-02 8.954209647005e-02 8.683612393706e-02 8.459386504126e-02 8.284404230905e-02 8.163339645252e-02 8.098953728659e-02 8.092111425377e-02 8.144400020662e-02 8.253631311682e-02 8.418144285808e-02 8.634830988675e-02 8.898695308384e-02 9.206685162832e-02 9.552920062218e-02 9.933512267008e-02 1.034456589121e-01 1.078070256826e-01 1.123977084313e-01 1.171738778719e-01 1.221070408610e-01 1.271795681053e-01 1.323513914518e-01 1.376175602282e-01 1.429518339483e-01 1.483311917565e-01 1.537598584726e-01 1.592029451423e-01 1.646598448632e-01 1.701215854729e-01 1.755638024620e-01 1.809991265261e-01 1.863989482326e-01 1.917628683304e-01 1.970919454388e-01 2.023588847896e-01 2.075809319920e-01 2.127343961628e-01 2.178173369151e-01 2.228365303154e-01 2.277632390990e-01 2.326151835200e-01 2.373765774765e-01 2.420363542725e-01 2.466108477878e-01 2.510712535358e-01 2.554299450355e-01 2.596818581484e-01 2.638076105727e-01 2.678290894592e-01 2.717191252207e-01 2.754841230247e-01 2.791287746102e-01 2.826281481702e-01 2.860039325385e-01 2.892369902924e-01 2.923247222270e-01 2.952786608172e-01 2.980746569515e-01 3.007291521978e-01 3.032319178282e-01 3.055729104562e-01 3.077684595671e-01 3.097970254822e-01 3.116686793731e-01 3.133819206638e-01 3.149222617140e-01 3.163061516397e-01 3.175178033208e-01 3.185602236554e-01 3.194380737423e-01 3.201391568955e-01 3.206720836915e-01 3.210329986292e-01 3.212168799793e-01 3.212321777469e-01 3.210702262136e-01 3.207338600228e-01 3.202264434260e-01 3.195403530953e-01 3.186824740611e-01 3.176527447095e-01 3.164470770802e-01 3.150730750967e-01 3.135271298658e-01 3.118096595044e-01 3.099291477820e-01 3.078780924859e-01 3.056635266640e-01 3.032897752073e-01 3.007503111492e-01 2.980611316560e-01 2.952145458289e-01 2.922160452344e-01 2.890778933543e-01 2.857878693062e-01 2.823655173009e-01 2.788091604276e-01 2.751182626154e-01 2.713152226208e-01 2.673854169407e-01 2.633498954251e-01 2.592149182836e-01 2.549755327385e-01 2.506604198902e-01 2.462607149251e-01 2.417935868156e-01 2.372758782659e-01 2.327015081196e-01 2.281056903035e-01 2.234838994648e-01 2.188579877348e-01 2.142506686908e-01 2.096614335006e-01 2.051298743364e-01 2.006619254153e-01 1.962808429397e-01 1.920200364159e-01 1.878875192419e-01 1.839248068410e-01 1.801535302024e-01 1.765992972920e-01 1.733015796345e-01 1.702793738991e-01 1.675732006953e-01 1.652078530517e-01 1.632122812700e-01 1.616184752282e-01 1.604434564912e-01 1.597151339524e-01 1.594452277655e-01 1.596476383095e-01 1.603292051948e-01 1.614879243199e-01 1.631231764598e-01 1.652199797492e-01 1.677684922354e-01 1.707468057862e-01 1.741341960422e-01 1.779095542426e-01 1.820387529533e-01 1.865058208741e-01 1.912739268126e-01 1.963186975487e-01 2.016161401203e-01 2.071310389119e-01 2.128502026828e-01 2.187372025034e-01 2.247755461586e-01 2.309461246270e-01 2.372160158892e-01 2.435823907162e-01 2.500121493504e-01 2.564925375496e-01 2.630129706546e-01 2.695429463222e-01 2.760853718558e-01 2.826142682857e-01 2.891165263546e-01 2.955919204989e-01 3.020101330011e-01 3.083748538709e-01 3.146691448806e-01 3.208775984060e-01 3.270041668786e-01 3.330217569342e-01 3.389348533721e-01 3.447317601147e-01 3.503962078296e-01 3.559342527598e-01 3.613258043814e-01 3.665702126886e-01 3.716612993894e-01 3.765856335453e-01 3.813446632194e-01 3.859262329730e-01 3.903255276780e-01 3.945412822193e-01 3.985635258705e-01 4.023903498287e-01 4.060147768654e-01 4.094350370494e-01 4.126447172700e-01 4.156414453254e-01 4.184205311689e-01 4.209772937996e-01 4.233127129305e-01 4.254195091281e-01 4.272995131140e-01 4.289501339243e-01 4.303639063781e-01 4.315508400214e-01 4.324976415414e-01 4.332108297610e-01 4.336913805588e-01 4.339288362912e-01 4.339379092867e-01 4.337075711749e-01 4.332429801721e-01 4.325529043105e-01 4.316251989212e-01 4.304780102866e-01 4.291037553797e-01 4.275061923936e-01 4.256988045716e-01 4.236715407446e-01 4.214428329512e-01 4.190133892727e-01 4.163842363091e-01 4.135756705299e-01 4.105816561407e-01 4.074208053959e-01 4.040997943171e-01 4.006234831744e-01 3.970126034193e-01 3.932694156663e-01 3.894127982560e-01 3.854560096658e-01 3.814100300279e-01 3.772985080233e-01 3.731295955531e-01 3.689294632405e-01 3.647129643809e-01 3.605008824142e-01 3.563185339849e-01 3.521807448110e-01 3.481192027683e-01 3.441551672099e-01 3.403120116964e-01 3.366245393628e-01 3.331081562006e-01 3.298028676337e-01 3.267271125965e-01 3.239110910546e-01 3.213868938143e-01 3.191705589003e-01 3.172967829567e-01 3.157852882348e-01 3.146575166294e-01 3.139378576730e-01 3.136340552525e-01 3.137687637831e-01 3.143466750418e-01 3.153731118982e-01 3.168570418866e-01 3.187874008188e-01 3.211677525694e-01 3.239851696859e-01 3.272259227857e-01 3.308817552769e-01 3.349250761426e-01 3.393403012141e-01 3.441019812935e-01 3.491838502681e-01 3.545612156958e-01 3.602016218046e-01 3.660808860466e-01 3.721652934382e-01 3.784273596814e-01 3.848368843873e-01 3.913602242675e-01 3.979737531372e-01 4.046404489320e-01 4.113353742353e-01 4.180284599774e-01 4.246895982272e-01 4.312949804538e-01 4.378134143950e-01 4.442236195266e-01 4.504975418468e-01 4.566086058082e-01 4.625396858612e-01 4.682588045286e-01 4.737504072591e-01 4.789913105500e-01 4.839562702004e-01 4.886342380105e-01 4.929991948184e-01 4.970371809047e-01 5.007327270822e-01 5.040645202381e-01 5.070252404017e-01 5.095952850635e-01 5.117620164423e-01 5.135179243606e-01 5.148486627853e-01 5.157467048101e-01 5.162054048566e-01 5.162163789210e-01 5.157764843062e-01 5.148817240592e-01 5.135296039893e-01 5.117191083368e-01 5.094543716310e-01 5.067330665543e-01 5.035658775757e-01 4.999561411619e-01 4.959134506156e-01 4.914540919014e-01 4.865846704747e-01 4.813261843656e-01 4.756990899627e-01 4.697161144942e-01 4.634134037444e-01 4.568103034379e-01 4.499372716868e-01 4.428367735216e-01 4.355355695027e-01 4.280840801053e-01 4.205255523596e-01 4.129046628900e-01 4.052827017038e-01 3.977074746521e-01 3.902449507158e-01 3.829578282266e-01 3.759109911626e-01 3.691793264060e-01 3.628282884787e-01 3.569347079806e-01 3.515652110443e-01 3.467900318143e-01 3.426746268861e-01 3.392719166110e-01 3.366377282364e-01 3.348049098189e-01 3.338060033929e-01 3.336548802052e-01 3.343478748796e-01 3.358813981588e-01 3.382159945285e-01 3.413187656689e-01 3.451415876671e-01 3.496112867384e-01 3.546711183223e-01 3.602374702767e-01 3.662345986123e-01 3.725838401891e-01 3.791957159167e-01 3.859982529164e-01 3.929011312446e-01 3.998312417428e-01 4.067151406006e-01 4.134721228519e-01 4.200446494623e-01 4.263575265705e-01 4.323551581676e-01 4.379829121083e-01 4.431784301832e-01 4.479053307335e-01 4.521102103141e-01 4.557543106846e-01 4.588045134646e-01 4.612195807785e-01 4.629832219367e-01 4.640600877160e-01 4.644360732120e-01 4.640966782581e-01 4.630218567300e-01 4.612167319402e-01 4.586675469355e-01 4.553798043123e-01 4.513631531787e-01 4.466187689995e-01 4.411732947906e-01 4.350377673508e-01 4.282399236742e-01 4.208157637239e-01 4.127894712413e-01 4.042163299418e-01 3.951327978514e-01 3.855959231320e-01 3.756696890997e-01 3.654110419010e-01 3.549045288106e-01 3.442237715579e-01 3.334616035147e-01 3.227184256714e-01 3.120906621759e-01 3.017082485965e-01 2.916783877019e-01 2.821355172619e-01 2.732177337730e-01 2.650459925035e-01 2.577681416177e-01 2.514964959232e-01 2.463440397572e-01 2.424054293111e-01 2.397271701929e-01 2.383506788558e-01 2.382563908711e-01 2.394034714065e-01 2.417169013998e-01 2.450833076279e-01 2.493904878610e-01 2.544894198504e-01 2.602449777515e-01 2.665137365022e-01 2.731519393999e-01 2.800434761765e-01 2.870562844783e-01 2.940903020938e-01 3.010514744898e-01 3.078445642877e-01 3.144105533909e-01 3.206746890472e-01 3.265896776190e-01 3.321136172293e-01 3.372040844265e-01 3.418434371296e-01 3.460019569530e-01 3.496723032932e-01 3.528477934528e-01 3.555206199713e-01 3.577034074618e-01 3.593949530674e-01 3.606129180574e-01 3.613725438285e-01 3.616858897240e-01 3.615840887924e-01 3.610835721100e-01 3.602111942973e-01 3.589961249976e-01 3.574641450386e-01 3.556461075044e-01 3.535678300472e-01 3.512634391107e-01 3.487596716130e-01 3.460876279668e-01 3.432814675188e-01 3.403641392665e-01 3.373754778278e-01 3.343426176404e-01 3.312971346479e-01 3.282779773300e-01 3.253105412044e-01 3.224391481268e-01 3.196951669993e-01 3.171166641435e-01 3.147478199062e-01 3.126203272380e-01 3.107842705472e-01 3.092743040908e-01 3.081314217114e-01 3.073978828115e-01 3.071008408057e-01 3.072765403328e-01 3.079467627570e-01 3.091296890646e-01 3.108380977026e-01 3.130686738933e-01 3.158213927010e-01 3.190709934394e-01 3.227958413946e-01 3.269617951021e-01 3.315182882833e-01 3.364239927459e-01 3.416118787028e-01 3.470276040795e-01 3.526072280362e-01 3.582755260603e-01 3.639803408372e-01 3.696431685997e-01 3.752051844649e-01 3.806095091922e-01 3.857904544091e-01 3.907062627919e-01 3.953053172637e-01 3.995507118029e-01 4.034106704734e-01 4.068578249043e-01 4.098801360055e-01 4.124607325789e-01 4.146034958441e-01 4.163108288525e-01 4.175897182244e-01 4.184692474142e-01 4.189613915170e-01 4.191036458546e-01 4.189291817599e-01 4.184694965670e-01 4.177755324140e-01 4.168770953762e-01 4.158247460770e-01 4.146588920483e-01 4.134135624480e-01 4.121367185761e-01 4.108553946500e-01 4.096065908443e-01 4.084203037397e-01 4.073189575838e-01 4.063343082845e-01 4.054786349262e-01 4.047799096642e-01 4.042527329246e-01 4.039120424002e-01 4.037862184414e-01 4.038834263142e-01 4.042355642968e-01 4.048628596528e-01 4.057866541250e-01 4.070436138436e-01 4.086498223414e-01 4.106378978472e-01 4.130305617313e-01 4.158404202638e-01 4.190899209997e-01 4.227751722380e-01 4.268983383046e-01 4.314400927245e-01 4.363736756447e-01 4.416639872727e-01 4.472505193242e-01 4.530769193784e-01 4.590639504195e-01 4.651225440882e-01 4.711674260220e-01 4.770909705340e-01 4.827967855802e-01 4.881800167250e-01 4.931350736470e-01 4.975688858298e-01 5.013775486267e-01 5.044833905257e-01 5.068015558128e-01 5.082646341589e-01 5.088242291356e-01 5.084287920146e-01 5.070622033280e-01 5.047129094849e-01 5.013842455700e-01 4.971131705259e-01 4.919375967181e-01 4.859315872009e-01 4.791822511310e-01 4.717977596585e-01 4.639184868512e-01 4.556928327763e-01 4.473043314591e-01 4.389483897021e-01 4.308382197920e-01 4.232026003206e-01 4.162657790112e-01 4.102559099436e-01 4.053783736304e-01 4.018080036091e-01 3.996825137656e-01 3.990796947288e-01 4.000227405671e-01 4.024596192997e-01 4.062799823563e-01 4.113161020237e-01 4.173464867231e-01 4.241193698135e-01 4.313597032306e-01 4.387873268472e-01 4.461235439314e-01 4.531074785335e-01 4.595029340680e-01 4.650976540200e-01 4.697280543540e-01 4.732585938002e-01 4.756006345643e-01 4.767178178021e-01 4.766065278808e-01 4.753202549803e-01 4.729462287996e-01 4.696150217872e-01 4.654946609908e-01 4.607636909879e-01 4.556368385864e-01 4.503118219507e-01 4.449884352523e-01 4.398493768113e-01 4.350235970024e-01 4.306214530241e-01 4.266807423957e-01 4.232050236258e-01 4.201522220274e-01 4.174287135046e-01 4.149478711895e-01 4.125905352543e-01 4.102684123380e-01 4.079293611561e-01 4.055399609365e-01 4.031582312995e-01 4.008740298979e-01 3.988410178440e-01 3.972759988381e-01 3.963936116776e-01 3.964449028537e-01 3.976291609706e-01 4.000974411873e-01 4.039267297597e-01 4.090622647766e-01 4.153800767143e-01 4.226251391134e-01 4.304734608577e-01 4.385624261377e-01 4.464733883591e-01 4.538348801257e-01 4.602822423398e-01 4.655201891922e-01 4.693406144850e-01 4.715949153005e-01 4.722665556597e-01 4.714045624016e-01 4.691585621334e-01 4.657786074769e-01 4.615401291775e-01 4.568056781722e-01 4.519286433837e-01 4.472577966268e-01 4.431315087631e-01 4.397904662576e-01 4.374487770085e-01 4.362164878649e-01 4.361400734552e-01 4.372331732728e-01 4.394428563234e-01 4.427394735169e-01 4.470736572894e-01 4.524063570912e-01 4.587213436899e-01 4.659612679939e-01 4.740706549287e-01 4.829174782603e-01 4.923038737277e-01 5.019703926253e-01 5.115502317970e-01 5.206499176199e-01 5.288195375702e-01 5.356191237164e-01 5.406633052246e-01 5.436262052274e-01 5.443372687660e-01 5.427610524218e-01 5.390498353280e-01 5.335654178752e-01 5.268354733125e-01 5.195725721088e-01 5.125847445681e-01 5.067119467298e-01 5.027168120058e-01 5.011621836815e-01 5.023480440404e-01 5.062206108333e-01 5.124271571537e-01 5.203700445580e-01 5.293127399144e-01 5.385296084189e-01 5.473680395934e-01 5.553735586593e-01 5.622999281614e-01 5.681239342984e-01 5.730480670528e-01 5.773949050753e-01 5.815948649826e-01 5.860530213410e-01 5.910748858183e-01 5.968312635759e-01 6.032597073327e-01 6.101382014430e-01 6.170794885644e-01 6.236012431180e-01 6.292367302838e-01 6.335481982295e-01 6.362408352372e-01 6.371561510788e-01 6.362789333991e-01 6.337608202748e-01 6.298184736179e-01 6.247593092475e-01 6.189002904836e-01 6.125292019750e-01 6.059348789516e-01 5.993461996119e-01 5.930150849510e-01 5.858664231849e-01 5.762455955658e-01 5.695201274648e-01 5.690302873645e-01 5.728825365339e-01 5.760053353577e-01 5.751652013834e-01 5.720228956320e-01 5.716463444573e-01 5.776266752176e-01 5.883375052712e-01 5.983487049132e-01 6.033323103796e-01 6.035240464587e-01 6.030456829489e-01 6.057415074453e-01 6.112094757790e-01 6.149551859573e-01 6.125248068488e-01 6.034416351119e-01 5.916773206897e-01 5.823404967441e-01 5.772108250398e-01 5.733713952156e-01 5.665087097447e-01 5.554606055772e-01 5.437335463386e-01 5.366634274506e-01 5.365048393862e-01 5.402758838950e-01 5.428161280378e-01 5.417385169313e-01 5.394301323279e-01 5.405273223981e-01 5.472002163418e-01 5.568255849267e-01 5.645308225990e-01 5.678231039181e-01 5.688244664532e-01 5.722268934832e-01 5.807874671315e-01 5.926156314022e-01 6.030588033996e-01 6.090788615313e-01 6.118819826021e-01 6.155854672125e-01 6.231099232379e-01 6.331600566678e-01 6.413325901688e-01 6.441159848407e-01 6.419704131787e-01 6.388956402627e-01 6.388079249411e-01 6.419551097865e-01 6.448871661262e-01 6.439802033865e-01 6.389802261888e-01 6.334383027012e-01 6.315633515600e-01 6.342180612545e-01 6.380580674610e-01 6.386788130190e-01 6.345271126896e-01 6.280851389267e-01 6.234497879025e-01 6.223961077843e-01 6.227550642624e-01 6.208388188585e-01 6.153591569422e-01 6.091174940871e-01 6.069263298910e-01 6.113699978278e-01 6.204302168096e-01 6.295494589588e-01 6.357572902938e-01 6.397710941695e-01 6.444426773861e-01 6.512043271596e-01 6.579590791050e-01 6.606348275692e-01 6.568658966713e-01 6.483786841339e-01 6.400566581751e-01 6.363154427528e-01 6.378146045063e-01 6.417101119147e-01 6.451536511759e-01 6.482756543418e-01 6.537499635761e-01 6.634769097483e-01 6.757917953862e-01 6.861297159713e-01 6.905615773467e-01 6.889063628933e-01 6.847894209788e-01 6.826402514728e-01 6.840784742943e-01 6.869789882365e-01 6.880226300832e-01 6.860815781468e-01 6.831937384048e-01 6.823066112764e-01 6.840387398624e-01 6.857794741843e-01 6.840735179471e-01 6.779879936149e-01 6.703572125483e-01 6.655928551560e-01 6.657851340968e-01 6.688121919018e-01 6.704083428174e-01 6.680872556428e-01 6.633731811278e-01 6.605837748224e-01 6.632543750766e-01 6.715368096746e-01 6.830291551776e-01 6.956438261704e-01 7.090844471202e-01 7.233487646471e-01 7.358501123672e-01 7.404814506244e-01 7.302136938868e-01 6.945698710093e-01 5.863455177714e-01 5.441115163757e-01 6.429494794430e-01 7.577421819091e-01 7.786173072617e-01 6.997679832786e-01 6.068030172901e-01 6.066660615750e-01 6.766189102444e-01 7.158633280522e-01 6.908635163090e-01 6.472234822264e-01 6.463817200890e-01 6.802781294388e-01 6.944995407311e-01 6.718175157336e-01 6.472470477498e-01 6.546300832056e-01 6.736761270013e-01 6.653407950717e-01 6.325854455856e-01 6.215071049795e-01 6.545901632628e-01 6.894385160555e-01 6.798383023506e-01 6.334680845001e-01 6.079671783583e-01 6.384385015856e-01 6.825574483853e-01 6.883672521371e-01 6.596739460216e-01 6.469324251223e-01 6.756593762651e-01 7.037015451198e-01 6.847203347862e-01 6.315011674735e-01 6.126741623498e-01 6.618782156970e-01 7.165004654803e-01 7.080595471923e-01 6.366402458861e-01 5.787102793718e-01 6.108857373594e-01 6.889497416306e-01 7.235038193175e-01 6.894913619123e-01 6.356704354007e-01 6.321837099858e-01 6.766883896494e-01 7.076019979268e-01 6.992862697694e-01 6.861320594419e-01 7.084627823971e-01 7.452055710526e-01 7.423251471694e-01 6.874820202998e-01 6.402687261306e-01 6.754313626877e-01 7.623575190962e-01 8.047892516000e-01 7.526562803066e-01 6.394210776667e-01 5.798856614659e-01 6.497366310892e-01 7.549158713659e-01 7.872141582498e-01 7.222485091748e-01 6.182829605213e-01 5.851589933245e-01 6.553905166904e-01 7.360822185701e-01 7.521220147918e-01 7.004063232275e-01
 6.507249584782e-01 6.494185830458e-01 6.488807514751e-01 6.488676168014e-01 6.483571699374e-01 6.470031230058e-01 6.456162023576e-01 6.450320562897e-01 6.449884316898e-01 6.445106343418e-01 6.431886512159e-01 6.416904209740e-01 6.409021323698e-01 6.407671322615e-01 6.403316743010e-01 6.390078089649e-01 6.373849522174e-01 6.364258103371e-01 6.361283994597e-01 6.355545105324e-01 6.341422233009e-01 6.324403038325e-01 6.313136505790e-01 6.307765562074e-01 6.300115655585e-01 6.284921576107e-01 6.266943064318e-01 6.254479940806e-01 6.247706570936e-01 6.238286902459e-01 6.221284063786e-01 6.202340885523e-01 6.189527598353e-01 6.181707647426e-01 6.170263014224e-01 6.151481272608e-01 6.131726032921e-01 6.118454305674e-01 6.109761463191e-01 6.096969517372e-01 6.076767254368e-01 6.056052386309e-01 6.042387117942e-01 6.033152412213e-01 6.019101800096e-01 5.997496231975e-01 5.975998545442e-01 5.961814384536e-01 5.951651675979e-01 5.936484539067e-01 5.914074182113e-01 5.891847248273e-01 5.876626182109e-01 5.865363628028e-01 5.849485822032e-01 5.826631674212e-01 5.803705685923e-01 5.787141113721e-01 5.774248575083e-01 5.757354571953e-01 5.734320728004e-01 5.710868270657e-01 5.692463727931e-01 5.677293840854e-01 5.659259939861e-01 5.636139006486e-01 5.612115758512e-01 5.591841626267e-01 5.574336137322e-01 5.554810430378e-01 5.531307260099e-01 5.506800718026e-01 5.484745228014e-01 5.464772099934e-01 5.443751070971e-01 5.419945744495e-01 5.394895437980e-01 5.371166337875e-01 5.349079189562e-01 5.326660522403e-01 5.302379753390e-01 5.276864971191e-01 5.251666892735e-01 5.227442546528e-01 5.203567045820e-01 5.178922326581e-01 5.152988653658e-01 5.126442804010e-01 5.100394640781e-01 5.075143092866e-01 5.049891070748e-01 5.023614167353e-01 4.996066706632e-01 4.968246918620e-01 4.941419805809e-01 4.915468823170e-01 4.888830946032e-01 4.860499685987e-01 4.831297164894e-01 4.802877162238e-01 4.775732578225e-01 4.748570670004e-01 4.719832022366e-01 4.689578844273e-01 4.659515463198e-01 4.630839346292e-01 4.602814647584e-01 4.573742973100e-01 4.543002381533e-01 4.511612515625e-01 4.481085425914e-01 4.451726361028e-01 4.422265680184e-01 4.391298391088e-01 4.358960834659e-01 4.326727366175e-01 4.295696527602e-01 4.265361940753e-01 4.234266423222e-01 4.201567607744e-01 4.168052942558e-01 4.135271662801e-01 4.103616225470e-01 4.071950541059e-01 4.039084229959e-01 4.005043186786e-01 3.970894213902e-01 3.937537540869e-01 3.904766913254e-01 3.871531853613e-01 3.837226343738e-01 3.802286929988e-01 3.767471770022e-01 3.733107226729e-01 3.698934821828e-01 3.664335944058e-01 3.628980024866e-01 3.593233944960e-01 3.557602803467e-01 3.522209158974e-01 3.486831264992e-01 3.451146933477e-01 3.414974528209e-01 3.378597219489e-01 3.342362617121e-01 3.306249231371e-01 3.270022382608e-01 3.233575521521e-01 3.196935290987e-01 3.160224147300e-01 3.123562919165e-01 3.086842922190e-01 3.049973429267e-01 3.013080140233e-01 2.976224178456e-01 2.939274637004e-01 2.902162898610e-01 2.864945192647e-01 2.827703952796e-01 2.790587190754e-01 2.753522128741e-01 2.716270818693e-01 2.678820233069e-01 2.641417042878e-01 2.604171372568e-01 2.567044399880e-01 2.529867258573e-01 2.492512956172e-01 2.455108648432e-01 2.417954855733e-01 2.381054464217e-01 2.344198884300e-01 2.307256882699e-01 2.270280391447e-01 2.233513982189e-01 2.197138304656e-01 2.161024474292e-01 2.124915044084e-01 2.088798189637e-01 2.052924328735e-01 2.017488758952e-01 1.982509748645e-01 1.947778857456e-01 1.913132015052e-01 1.878762397128e-01 1.844946385869e-01 1.811737166187e-01 1.778974035162e-01 1.746531051645e-01 1.714463415822e-01 1.683045056648e-01 1.652445062067e-01 1.622538487535e-01 1.593164395630e-01 1.564373429783e-01 1.536437909731e-01 1.509536736404e-01 1.483643968487e-01 1.458546236265e-01 1.434234737042e-01 1.411034328420e-01 1.389192846473e-01 1.368686815799e-01 1.349317447196e-01 1.331023519397e-01 1.314068664908e-01 1.298793714744e-01 1.285199848815e-01 1.273026803654e-01 1.262209573368e-01 1.252984070340e-01 1.245624161112e-01 1.240183912750e-01 1.236411331825e-01 1.234118739935e-01 1.233503692269e-01 1.234866566512e-01 1.238181751129e-01 1.243180314341e-01 1.249655254169e-01 1.257675712293e-01 1.267526919498e-01 1.279222950853e-01 1.292427366786e-01 1.306902757866e-01 1.322724918549e-01 1.340060927149e-01 1.358923714046e-01 1.379056414481e-01 1.400155722877e-01 1.422308375282e-01 1.445678814167e-01 1.470194048639e-01 1.495625444750e-01 1.521809665409e-01 1.548754040971e-01 1.576620061506e-01 1.605333839905e-01 1.634631071025e-01 1.664453409545e-01 1.694866356031e-01 1.725890173028e-01 1.757484584477e-01 1.789489731944e-01 1.821796963862e-01 1.854543402240e-01 1.887732801340e-01 1.921203848582e-01 1.954949839343e-01 1.988917157227e-01 2.023134804976e-01 2.057636886925e-01 2.092299335329e-01 2.127034529698e-01 2.161947529034e-01 2.197015409425e-01 2.232182607452e-01 2.267440449783e-01 2.302702828002e-01 2.337998074929e-01 2.373395022042e-01 2.408774155409e-01 2.444117297739e-01 2.479452305715e-01 2.514726403066e-01 2.549985981606e-01 2.585207285777e-01 2.620280013110e-01 2.655270030384e-01 2.690200434112e-01 2.725001445551e-01 2.759700069768e-01 2.794230963844e-01 2.828583292975e-01 2.862827271970e-01 2.896902319391e-01 2.930772940772e-01 2.964488454067e-01 2.997978783019e-01 3.031258404868e-01 3.064357368239e-01 3.097193175469e-01 3.129802726877e-01 3.162200897163e-01 3.194310968231e-01 3.226158038705e-01 3.257758473125e-01 3.289068460203e-01 3.320128932181e-01 3.350895782480e-01 3.381321450180e-01 3.411460743768e-01 3.441289625593e-01 3.470785864025e-01 3.499978861611e-01 3.528831381788e-01 3.557313620060e-01 3.585459484720e-01 3.613223019997e-01 3.640647508090e-01 3.667741605679e-01 3.694420417842e-01 3.720699593561e-01 3.746603717356e-01 3.772104068921e-01 3.797225626106e-01 3.821958237346e-01 3.846249980251e-01 3.870145783153e-01 3.893623704388e-01 3.916634069228e-01 3.939242381548e-01 3.961413736005e-01 3.983141884866e-01 4.004436839191e-01 4.025240506932e-01 4.045583139582e-01 4.065481160273e-01 4.084891127449e-01 4.103849361440e-01 4.122329680952e-01 4.140272178504e-01 4.157751602605e-01 4.174711538532e-01 4.191181984332e-01 4.207186040021e-01 4.222637679161e-01 4.237556927161e-01 4.251984225581e-01 4.265855523711e-01 4.279228153937e-01 4.292074929486e-01 4.304345999198e-01 4.316110838437e-01 4.327304692760e-01 4.337933911569e-01 4.348061647484e-01 4.357600067634e-01 4.366585087790e-01 4.375021454701e-01 4.382849154789e-01 4.390144942013e-01 4.396863468234e-01 4.402983744869e-01 4.408560025576e-01 4.413518567573e-01 4.417884844631e-01 4.421696830058e-01 4.424880813178e-01 4.427497366169e-01 4.429511850016e-01 4.430894400998e-01 4.431712021205e-01 4.431897175151e-01 4.431468822312e-01 4.430469281548e-01 4.428813523060e-01 4.426567840311e-01 4.423712507691e-01 4.420187145120e-01 4.416104862075e-01 4.411373299828e-01 4.406011020064e-01 4.400073132861e-01 4.393442580763e-01 4.386231601095e-01 4.378387280469e-01 4.369897040978e-01 4.360812231145e-01 4.351066340271e-01 4.340691235621e-01 4.329721643166e-01 4.318086273555e-01 4.305854933527e-01 4.292994371147e-01 4.279459988237e-01 4.265350294339e-01 4.250565223825e-01 4.235177448549e-01 4.219198551821e-01 4.202525645090e-01 4.185271628171e-01 4.167385848042e-01 4.148860660587e-01 4.129769065495e-01 4.109997532141e-01 4.089639424823e-01 4.068671091398e-01 4.047053218825e-01 4.024892414858e-01 4.002087826678e-01 3.978656729766e-01 3.954667042754e-01 3.930037242966e-01 3.904870539690e-01 3.879087553940e-01 3.852678012525e-01 3.825746839385e-01 3.798185133192e-01 3.770083257004e-01 3.741434006610e-01 3.712141369711e-01 3.682359734901e-01 3.651996575140e-01 3.621081630944e-01 3.589675251672e-01 3.557652038164e-01 3.525154927891e-01 3.492125199134e-01 3.458557745025e-01 3.424533565889e-01 3.389950202145e-01 3.354897009112e-01 3.319392699009e-01 3.283357575828e-01 3.246914384287e-01 3.209979740898e-01 3.172597428384e-01 3.134833168050e-01 3.096574589845e-01 3.057942408153e-01 3.018908246846e-01 2.979454592185e-01 2.939688027776e-01 2.899515297845e-01 2.859009491120e-01 2.818194121426e-01 2.777004239334e-01 2.735579694480e-01 2.693839069007e-01 2.651823117468e-01 2.609602979991e-01 2.567099846931e-01 2.524449570104e-01 2.481604776380e-01 2.438568513591e-01 2.395457476323e-01 2.352185045050e-01 2.308861744056e-01 2.265498989693e-01 2.222060517142e-01 2.178705094046e-01 2.135359747317e-01 2.092110218987e-01 2.049031026400e-01 2.006059103050e-01 1.963348194562e-01 1.920903531895e-01 1.878746496080e-01 1.837023804180e-01 1.795677664874e-01 1.754859052625e-01 1.714631715648e-01 1.675000426348e-01 1.636146057194e-01 1.598081394407e-01 1.560894624998e-01 1.524771762725e-01 1.489674734929e-01 1.455815427110e-01 1.423290220947e-01 1.392152187279e-01 1.362649138121e-01 1.334792103764e-01 1.308753513174e-01 1.284722551015e-01 1.262690344161e-01 1.242943174862e-01 1.225502004965e-01 1.210454943008e-01 1.198039283562e-01 1.188163198667e-01 1.181035631720e-01 1.176683706265e-01 1.175028248136e-01 1.176268488059e-01 1.180215318632e-01 1.186897051067e-01 1.196336853686e-01 1.208260589562e-01 1.222790623196e-01 1.239703666510e-01 1.258821631358e-01 1.280230993691e-01 1.303547723189e-01 1.328798242833e-01 1.355866687294e-01 1.384429749872e-01 1.414617474336e-01 1.446087662493e-01 1.478776392744e-01 1.512698011392e-01 1.547470949840e-01 1.583269938684e-01 1.619832682883e-01 1.657032590609e-01 1.695001240278e-01 1.733344919340e-01 1.772233501793e-01 1.811531282474e-01 1.851012769069e-01 1.890910959485e-01 1.930855757896e-01 1.970956816867e-01 2.011216805458e-01 2.051331338777e-01 2.091595989981e-01 2.131679610719e-01 2.171625269724e-01 2.211558039673e-01 2.251101372206e-01 2.290556853676e-01 2.329696750440e-01 2.368442557106e-01 2.407024110421e-01 2.445047833164e-01 2.482778734283e-01 2.520106063816e-01 2.556839856440e-01 2.593280151587e-01 2.629052351170e-01 2.664335925438e-01 2.699143472147e-01 2.733188062249e-01 2.766814838323e-01 2.799695704783e-01 2.831905357833e-01 2.863592137017e-01 2.894394815996e-01 2.924652377783e-01 2.954118459901e-01 2.982746210651e-01 3.010796945610e-01 3.037858876050e-01 3.064242675420e-01 3.089809586458e-01 3.114402586415e-01 3.138361936726e-01 3.161265380876e-01 3.183358501236e-01 3.204630558125e-01 3.224803590007e-01 3.244259947853e-01 3.262641141928e-01 3.280072869905e-01 3.296664428782e-01 3.312076226921e-01 3.326680600365e-01 3.340211987647e-01 3.352674938276e-01 3.364287706146e-01 3.374661652676e-01 3.384134855890e-01 3.392537926599e-01 3.399763954659e-01 3.406111922390e-01 3.411203965829e-01 3.415295923466e-01 3.418353114042e-01 3.420136954515e-01 3.421027607123e-01 3.420661251537e-01 3.419192793712e-01 3.416721762609e-01 3.412926635566e-01 3.408185747338e-01 3.402217544288e-01 3.395065731484e-01 3.386939830593e-01 3.377479666849e-01 3.367012335307e-01 3.355388770490e-01 3.342499188149e-01 3.328661809633e-01 3.313496704023e-01 3.297267297906e-01 3.279950599426e-01 3.261343234492e-01 3.241782795870e-01 3.220961885706e-01 3.199030639394e-01 3.176082262743e-01 3.151831743939e-01 3.126640870512e-01 3.100255718256e-01 3.072726790348e-01 3.044268343019e-01 3.014534566614e-01 2.983871348120e-01 2.952128181336e-01 2.919224569125e-01 2.885466858156e-01 2.850502964908e-01 2.814625091966e-01 2.777780805924e-01 2.739812812396e-01 2.701057857284e-01 2.661224723734e-01 2.620488248913e-01 2.578939601593e-01 2.536341532534e-01 2.493040554186e-01 2.448821182042e-01 2.403749097778e-01 2.358027749294e-01 2.311371250934e-01 2.264121140391e-01 2.216157014150e-01 2.167455059190e-01 2.118294985195e-01 2.068405636948e-01 2.018064105448e-01 1.967268605367e-01 1.915922357470e-01 1.864356839363e-01 1.812368354736e-01 1.760164289467e-01 1.707873915955e-01 1.655354201322e-01 1.602979449821e-01 1.550643616500e-01 1.498509642318e-01 1.446820378596e-01 1.395479623279e-01 1.344896060556e-01 1.295109978515e-01 1.246294109798e-01 1.198839316948e-01 1.152784910060e-01 1.108606469818e-01 1.066534408961e-01 1.026873722143e-01 9.901589246027e-02 9.566368550799e-02 9.268491069833e-02 9.012287247449e-02 8.801282874006e-02 8.640654514627e-02 8.532399554857e-02 8.479802119806e-02 8.484096281638e-02 8.544487614964e-02 8.661285423154e-02 8.830809372137e-02 9.050835082530e-02 9.317616245829e-02 9.626021261374e-02 9.973098491870e-02 1.035340039722e-01 1.076310947303e-01 1.119901216205e-01 1.165620266892e-01 1.213304691532e-01 1.262543287748e-01 1.313100019525e-01 1.364836454386e-01 1.417366627105e-01 1.470670765531e-01 1.524515697434e-01 1.578677039594e-01 1.633206727361e-01 1.687761524736e-01 1.742374267929e-01 1.796931467556e-01 1.851216437830e-01 1.905347971156e-01 1.959040227227e-01 2.012321940943e-01 2.065184944417e-01 2.117354233131e-01 2.169011067605e-01 2.219935682942e-01 2.270066107817e-01 2.319516002885e-01 2.367988504919e-01 2.415643201990e-01 2.462356914671e-01 2.507985896964e-01 2.552713791057e-01 2.596248665579e-01 2.638697093356e-01 2.680045874209e-01 2.720076977915e-01 2.759007858381e-01 2.796571680340e-01 2.832854140133e-01 2.867864017324e-01 2.901387592283e-01 2.933620570760e-01 2.964382135693e-01 2.993641861317e-01 3.021518935169e-01 3.047781953483e-01 3.072573615561e-01 3.095825981102e-01 3.117406482619e-01 3.137500232959e-01 3.155885357335e-01 3.172659953526e-01 3.187807868817e-01 3.201208953200e-01 3.213002113385e-01 3.223058481450e-01 3.231383161893e-01 3.238031327511e-01 3.242903472163e-01 3.246056434343e-01 3.247473795363e-01 3.247103981677e-01 3.245020338323e-01 3.241159970672e-01 3.235542878247e-01 3.228200789929e-01 3.219090758554e-01 3.208235184410e-01 3.195675428989e-01 3.181355120432e-01 3.165345974645e-01 3.147634006351e-01 3.128211419492e-01 3.107190595842e-01 3.084473968000e-01 3.060163234073e-01 3.034297383057e-01 3.006798033364e-01 2.977838827703e-01 2.947355941833e-01 2.915396966731e-01 2.882107175584e-01 2.847363543420e-01 2.811368907824e-01 2.774118905010e-01 2.735602334798e-01 2.696065495974e-01 2.655382907902e-01 2.613745713058e-01 2.571242268819e-01 2.527834271254e-01 2.483822569210e-01 2.439112212546e-01 2.393935672241e-01 2.348435441510e-01 2.302590631634e-01 2.256756441756e-01 2.210929196298e-01 2.165312043522e-01 2.120169094068e-01 2.075537312665e-01 2.031794722488e-01 1.989056297498e-01 1.947568100353e-01 1.907691168449e-01 1.869519821919e-01 1.833489495953e-01 1.799808826348e-01 1.768759663113e-01 1.740736528360e-01 1.715903517334e-01 1.694663298458e-01 1.677219111049e-01 1.663841033436e-01 1.654777888980e-01 1.650144246545e-01 1.650144223763e-01 1.654804384933e-01 1.664199780781e-01 1.678300349190e-01 1.697020906662e-01 1.720291705224e-01 1.747886520220e-01 1.779683697526e-01 1.815422679081e-01 1.854855547612e-01 1.897762851343e-01 1.943813117699e-01 1.992825880524e-01 2.044441844713e-01 2.098453715915e-01 2.154632468586e-01 2.212615515892e-01 2.272344791709e-01 2.333438127462e-01 2.395734465866e-01 2.459089519550e-01 2.523161787603e-01 2.587950860788e-01 2.653154122047e-01 2.718642084716e-01 2.784334998104e-01 2.849929468022e-01 2.915466724254e-01 2.980695835585e-01 3.045492869472e-01 3.109845873892e-01 3.173465423522e-01 3.236424142890e-01 3.298515805114e-01 3.359623392941e-01 3.419770272625e-01 3.478720772346e-01 3.536493931050e-01 3.592988736043e-01 3.648048512825e-01 3.701721564625e-01 3.753822700680e-01 3.804325851117e-01 3.853195719114e-01 3.900309827202e-01 3.945666958503e-01 3.989154336714e-01 4.030757113444e-01 4.070415972127e-01 4.108063501940e-01 4.143672182031e-01 4.177170907197e-01 4.208558215098e-01 4.237749785668e-01 4.264751913502e-01 4.289526730250e-01 4.312003039300e-01 4.332257589069e-01 4.350134395731e-01 4.365710380882e-01 4.378946537322e-01 4.389773998844e-01 4.398298228959e-01 4.404377495631e-01 4.408098434345e-01 4.409489555714e-01 4.408430952971e-01 4.405102974365e-01 4.399386056233e-01 4.391329646874e-01 4.381026811390e-01 4.368369342332e-01 4.353537630459e-01 4.336494220507e-01 4.317251082947e-01 4.295974428949e-01 4.272582309596e-01 4.247259794868e-01 4.220025449448e-01 4.190909391661e-01 4.160112068090e-01 4.127592916716e-01 4.093545132654e-01 4.058056933251e-01 4.021212349266e-01 3.983204059985e-01 3.944109488119e-01 3.904126679530e-01 3.863391485122e-01 3.822060161115e-01 3.780364931300e-01 3.738411735277e-01 3.696488953574e-01 3.654768654933e-01 3.613476211918e-01 3.572898463148e-01 3.533195635719e-01 3.494732585602e-01 3.457686725990e-01 3.422357298647e-01 3.389067260251e-01 3.357982483471e-01 3.329497040000e-01 3.303824788104e-01 3.281237937955e-01 3.262046880367e-01 3.246394194999e-01 3.234614657713e-01 3.226829596376e-01 3.223220279258e-01 3.223988394465e-01 3.229134070552e-01 3.238841005819e-01 3.253085318479e-01 3.271851604203e-01 3.295166946144e-01 3.322867316443e-01 3.354908155367e-01 3.391098932454e-01 3.431257665165e-01 3.475208540927e-01 3.522669632122e-01 3.573442817256e-01 3.627212999274e-01 3.683734850495e-01 3.742712221645e-01 3.803806739311e-01 3.866782257402e-01 3.931266227018e-01 3.996976990446e-01 4.063615551951e-01 4.130838532203e-01 4.198408562500e-01 4.265967178331e-01 4.333284718236e-01 4.400044253971e-01 4.465959281757e-01 4.530820456437e-01 4.594279045453e-01 4.656152315267e-01 4.716161013778e-01 4.774036265561e-01 4.829629012386e-01 4.882642454202e-01 4.932919706566e-01 4.980247173851e-01 5.024389814255e-01 5.065240956740e-01 5.102553324171e-01 5.136190009625e-01 5.166029756604e-01 5.191854568844e-01 5.213612572180e-01 5.231150913180e-01 5.244347786116e-01 5.253162868335e-01 5.257469359765e-01 5.257226390680e-01 5.252368904778e-01 5.242867343152e-01 5.228691633854e-01 5.209866502131e-01 5.186365994254e-01 5.158252692102e-01 5.125605649903e-01 5.088438619328e-01 5.046912507883e-01 5.001129328685e-01 4.951187081352e-01 4.897339853990e-01 4.839707601755e-01 4.778525195378e-01 4.714136891316e-01 4.646690688503e-01 4.576638589303e-01 4.504279341109e-01 4.429988546944e-01 4.354270041959e-01 4.277490207282e-01 4.200230344586e-01 4.123022036084e-01 4.046406051031e-01 3.971085993260e-01 3.897653518294e-01 3.826820770206e-01 3.759299077137e-01 3.695794543746e-01 3.637050084701e-01 3.583733844759e-01 3.536561643999e-01 3.496122813110e-01 3.463021273499e-01 3.437725773075e-01 3.420549485775e-01 3.411848792498e-01 3.411619368743e-01 3.419895961240e-01 3.436525061562e-01 3.461105529911e-01 3.493331140637e-01 3.532545182542e-01 3.578157387267e-01 3.629486300668e-01 3.685668009081e-01 3.746019979165e-01 3.809603947734e-01 3.875633345166e-01 3.943324116740e-01 4.011754671508e-01 4.080260335513e-01 4.147975071157e-01 4.214243309776e-01 4.278383487349e-01 4.339669332393e-01 4.397604784491e-01 4.451545582356e-01 4.500984833962e-01 4.545476425313e-01 4.584489996007e-01 4.617741680820e-01 4.644787291388e-01 4.665351645321e-01 4.679186982149e-01 4.685982906970e-01 4.685677298257e-01 4.678016296243e-01 4.662953460531e-01 4.640468052215e-01 4.610448991080e-01 4.573066779125e-01 4.528295498279e-01 4.476313868148e-01 4.417336305585e-01 4.351493174351e-01 4.279196464123e-01 4.200692696161e-01 4.116388458286e-01 4.026791024069e-01 3.932308595423e-01 3.833619312682e-01 3.731287630807e-01 3.626053624574e-01 3.518732413404e-01 3.410098581327e-01 3.301235803521e-01 3.193028023037e-01 3.086647021467e-01 2.983322732865e-01 2.884174148155e-01 2.790691716211e-01 2.704071976481e-01 2.625706921637e-01 2.556941019141e-01 2.498805889772e-01 2.452436782727e-01 2.418478145838e-01 2.397383933800e-01 2.389291194923e-01 2.393820666882e-01 2.410475244753e-01 2.438219414648e-01 2.475975458704e-01 2.522416440961e-01 2.576066098202e-01 2.635634979149e-01 2.699580770127e-01 2.766674812949e-01 2.835690752460e-01 2.905403127089e-01 2.974943306416e-01 3.043310486392e-01 3.109789708768e-01 3.173723274818e-01 3.234469479368e-01 3.291673663816e-01 3.344860184864e-01 3.393774172377e-01 3.438206668139e-01 3.477950370676e-01 3.512992184284e-01 3.543213709126e-01 3.568683013399e-01 3.589466384046e-01 3.605589944628e-01 3.617295960514e-01 3.624675147550e-01 3.627942534254e-01 3.627330847760e-01 3.623051050525e-01 3.615375764714e-01 3.604511904604e-01 3.590777419447e-01 3.574403861196e-01 3.555681446315e-01 3.534905984435e-01 3.512310608353e-01 3.488240196134e-01 3.462934444933e-01 3.436701121499e-01 3.409876375503e-01 3.382699458863e-01 3.355552034760e-01 3.328740684838e-01 3.302610942916e-01 3.277553127901e-01 3.253895680805e-01 3.232113798435e-01 3.212549523734e-01 3.195646089751e-01 3.181857352446e-01 3.171525199408e-01 3.165100593060e-01 3.162911237572e-01 3.165285845197e-01 3.172511847580e-01 3.184744619568e-01 3.202174605067e-01 3.224755584174e-01 3.252481399840e-01 3.285195255394e-01 3.322592326045e-01 3.364400546870e-01 3.410113173828e-01 3.459288041472e-01 3.511360785179e-01 3.565653215887e-01 3.621653909133e-01 3.678577434475e-01 3.735837644097e-01 3.792785350039e-01 3.848700296368e-01 3.903101663787e-01 3.955339647034e-01 4.004948235017e-01 4.051499280416e-01 4.094557144830e-01 4.133888862863e-01 4.169166357192e-01 4.200303800272e-01 4.227170789758e-01 4.249701460770e-01 4.268038759010e-01 4.282206159337e-01 4.292427925815e-01 4.298945424261e-01 4.301961995941e-01 4.301902454884e-01 4.299006963276e-01 4.293706162101e-01 4.286362466189e-01 4.277290422519e-01 4.266951215424e-01 4.255607874754e-01 4.243629416956e-01 4.231337108673e-01 4.218969709271e-01 4.206852306794e-01 4.195148597649e-01 4.184123912676e-01 4.173985618350e-01 4.164877427028e-01 4.157087167374e-01 4.150747518719e-01 4.146148005464e-01 4.143554626311e-01 4.143205054972e-01 4.145514529899e-01 4.150716266720e-01 4.159233067570e-01 4.171422460658e-01 4.187535567610e-01 4.208004210293e-01 4.232976851434e-01 4.262695460552e-01 4.297216731186e-01 4.336514208012e-01 4.380480572911e-01 4.428740096366e-01 4.480949383223e-01 4.536471177277e-01 4.594588982570e-01 4.654543613477e-01 4.715332467505e-01 4.776019757427e-01 4.835526964243e-01 4.892747852676e-01 4.946646935976e-01 4.996070839139e-01 5.040064574253e-01 5.077585680197e-01 5.107759158056e-01 5.129819873016e-01 5.143013133213e-01 5.146893162982e-01 5.141010609325e-01 5.125091053227e-01 5.099167268993e-01 5.063241136732e-01 5.017692871261e-01 4.963013320975e-01 4.899872871292e-01 4.829280835665e-01 4.752334317436e-01 4.670487531315e-01 4.585364458591e-01 4.498808297505e-01 4.412924589171e-01 4.329889126102e-01 4.252097988062e-01 4.181909419634e-01 4.121615813728e-01 4.073381124101e-01 4.038936074762e-01 4.019702777825e-01 4.016365138627e-01 4.029036787728e-01 4.057104709685e-01 4.099266937026e-01 4.153648179827e-01 4.217875831762e-01 4.289275305633e-01 4.364961623554e-01 4.442020642654e-01 4.517640757578e-01 4.589129972410e-01 4.654180963578e-01 4.710734901308e-01 4.757132268876e-01 4.792230575245e-01 4.815212595567e-01 4.825847627841e-01 4.824297855425e-01 4.811191111142e-01 4.787641889224e-01 4.754964863348e-01 4.714988154687e-01 4.669514266528e-01 4.620571775227e-01 4.570170757984e-01 4.519994807794e-01 4.471672625235e-01 4.426230350918e-01 4.384360110985e-01 4.346307158368e-01 4.311667857329e-01 4.279963865729e-01 4.250176993954e-01 4.221364632432e-01 4.192746152913e-01 4.163517746316e-01 4.133703655561e-01 4.103571167564e-01 4.074058104561e-01 4.046927324414e-01 4.024077758875e-01 4.008193149880e-01 4.001767943264e-01 4.007210386682e-01 4.026520904625e-01 4.060529723523e-01 4.109438546899e-01 4.171906992961e-01 4.245643265226e-01 4.327556908113e-01 4.413540611543e-01 4.499580139019e-01 4.581365180626e-01 4.654992093071e-01 4.717238984091e-01 4.765341378734e-01 4.797805361920e-01 4.813808469035e-01 4.813624323570e-01 4.798666764072e-01 4.770845205219e-01 4.733210205745e-01 4.689019103084e-01 4.641890651044e-01 4.595615917698e-01 4.553365395030e-01 4.518149888766e-01 4.492089485493e-01 4.476537733258e-01 4.472347784650e-01 4.479448687510e-01 4.497726797328e-01 4.526672867783e-01 4.565803900506e-01 4.614863770852e-01 4.673395809430e-01 4.741173425326e-01 4.817541190306e-01 4.901386007045e-01 4.991118961514e-01 5.084097800687e-01 5.177238756201e-01 5.266574430153e-01 5.347850132139e-01 5.416880214519e-01 5.469567269716e-01 5.502923243950e-01 5.514905322126e-01 5.505037502595e-01 5.474769721982e-01 5.427220899681e-01 5.367594201582e-01 5.302523268561e-01 5.239772393342e-01 5.187353954271e-01 5.152425850683e-01 5.140498917799e-01 5.154160329496e-01 5.193027068738e-01 5.253638336047e-01 5.330161639144e-01 5.415720994277e-01 5.503158127769e-01 5.586480211886e-01 5.661363833495e-01 5.725604817329e-01 5.779535981951e-01 5.825163902633e-01 5.866349430541e-01 5.907478819996e-01 5.952692960456e-01 6.005323481242e-01 6.066533497851e-01 6.135693879038e-01 6.209939960140e-01 6.284727135919e-01 6.354911324419e-01 6.414863163770e-01 6.460031278960e-01 6.486973786182e-01 6.493808186286e-01 6.480694345086e-01 6.448956792178e-01 6.401500687544e-01 6.341913970355e-01 6.273953249481e-01 6.201653415497e-01 6.128314842177e-01 6.057193581724e-01 5.979221718362e-01 5.875645668654e-01 5.800564184597e-01 5.787717820548e-01 5.817893523161e-01 5.839437304444e-01 5.819196923517e-01 5.773949099045e-01 5.755956651013e-01 5.803341218126e-01 5.901209896243e-01 5.995369968463e-01 6.042481724434e-01 6.045745390651e-01 6.047912525539e-01 6.088248997718e-01 6.161603721651e-01 6.220868954193e-01 6.219843839689e-01 6.153207399319e-01 6.060259353418e-01 5.990685657380e-01 5.959879134068e-01 5.936506630678e-01 5.876495744503e-01 5.768138824424e-01 5.646625882065e-01 5.565722984962e-01 5.549075304332e-01 5.568509325083e-01 5.573756131785e-01 5.541847600531e-01 5.497838135299e-01 5.489928623976e-01 5.541604282734e-01 5.627186337649e-01 5.697242206101e-01 5.726177568537e-01 5.735426712164e-01 5.772545948362e-01 5.864972641443e-01 5.992421437120e-01 6.106654016910e-01 6.176294832010e-01 6.213441807129e-01 6.259628815209e-01 6.343932289733e-01 6.452577160330e-01 6.540609301252e-01 6.572576794186e-01 6.553558534518e-01 6.524519860674e-01 6.525519794304e-01 6.559272494336e-01 6.591157793537e-01 6.584818940631e-01 6.538094852230e-01 6.487168629369e-01 6.474556275829e-01 6.508546533660e-01 6.554859305113e-01 6.568666764567e-01 6.533897073446e-01 6.474901286061e-01 6.431807220650e-01 6.421198598816e-01 6.420283923454e-01 6.391537506597e-01 6.322159848636e-01 6.241168275061e-01 6.198863330251e-01 6.224054797507e-01 6.299283675794e-01 6.380973847836e-01 6.441281152215e-01 6.489331936528e-01 6.554800404288e-01 6.650741384557e-01 6.752516060706e-01 6.814878901146e-01 6.810347123301e-01 6.752948734106e-01 6.688371649081e-01 6.657874430801e-01 6.666794726965e-01 6.687612158794e-01 6.694495655476e-01 6.692709684134e-01 6.714277753895e-01 6.783929019198e-01 6.889016918163e-01 6.984821891361e-01 7.030619557051e-01 7.022637644834e-01 6.995219751149e-01 6.990528749810e-01 7.022183567553e-01 7.066371565951e-01 7.088098639935e-01 7.075168726291e-01 7.047778170429e-01 7.035761696654e-01 7.046045640564e-01 7.053555837722e-01 7.024988822714e-01 6.952765738051e-01 6.867765280957e-01 6.816966895673e-01 6.823169001723e-01 6.864786548949e-01 6.896835921770e-01 6.890873510899e-01 6.857881014903e-01 6.836635104684e-01 6.859240818351e-01 6.926924587898e-01 7.019144386524e-01 7.121435116461e-01 7.238579730371e-01 7.376760180215e-01 7.511696575224e-01 7.578659822507e-01 7.506127156553e-01 7.106361837863e-01 5.940672175196e-01 5.490113209011e-01 6.557337616169e-01 7.783847915099e-01 8.018853609299e-01 7.209430149111e-01 6.241912319136e-01 6.225397596068e-01 6.941903047147e-01 7.360604519291e-01 7.132486682372e-01 6.704392749871e-01 6.678837702448e-01 6.991606211662e-01 7.134723892754e-01 6.954515901406e-01 6.771133716769e-01 6.844685812980e-01 6.946917947782e-01 6.753526208860e-01 6.397070283659e-01 6.391571040396e-01 6.853716510897e-01 7.221429504761e-01 7.015736634621e-01 6.389995469915e-01 6.062346557989e-01 6.448410773652e-01 7.001126752675e-01 7.095773970982e-01 6.765425699031e-01 6.580505592656e-01 6.866619572349e-01 7.189514064716e-01 7.042393795432e-01 6.546432900053e-01 6.401890986455e-01 6.931662468363e-01 7.481360121561e-01 7.354097826435e-01 6.571051953034e-01 5.963675625103e-01 6.342434080215e-01 7.188736038631e-01 7.532144354358e-01 7.110639817683e-01 6.469452417422e-01 6.419905343596e-01 6.945929149390e-01 7.320268420107e-01 7.213906982466e-01 6.990445324209e-01 7.161197106590e-01 7.577615165347e-01 7.637750125667e-01 7.126525527931e-01 6.590676403990e-01 6.854718210661e-01 7.740594952928e-01 8.267493904865e-01 7.851087698191e-01 6.743035730876e-01 6.034656887024e-01 6.608283133607e-01 7.672094427694e-01 8.090919518460e-01 7.534589277819e-01 6.511352768678e-01 6.085583206970e-01 6.699594826967e-01 7.517738483490e-01 7.745813109255e-01 7.294558715859e-01
 6.556678804334e-01 6.544829991774e-01 6.540648728258e-01 6.541574364853e-01 6.537518615537e-01 6.525211280374e-01 6.512682659211e-01 6.508059741345e-01 6.508721884909e-01 6.505078294033e-01 6.493029880094e-01 6.479242185377e-01 6.472606606659e-01 6.472514694129e-01 6.469308146320e-01 6.457139198032e-01 6.442058855636e-01 6.433691113348e-01 6.431922743641e-01 6.427365058599e-01 6.414419963636e-01 6.398517032577e-01 6.388324433631e-01 6.384139609023e-01 6.377809093869e-01 6.363872027442e-01 6.346986905652e-01 6.335583420373e-01 6.329998113234e-01 6.321896669449e-01 6.306219936182e-01 6.288476043238e-01 6.276738895102e-01 6.270035109085e-01 6.259914175017e-01 6.242552700411e-01 6.224063283908e-01 6.211888320531e-01 6.204335599213e-01 6.192868022476e-01 6.174074878637e-01 6.154690040921e-01 6.142220315306e-01 6.134137459921e-01 6.121331344186e-01 6.101133003986e-01 6.081046158345e-01 6.068115867671e-01 6.059089880273e-01 6.045149643256e-01 6.024125731936e-01 6.003315184652e-01 5.989399745344e-01 5.979324979103e-01 5.964637179773e-01 5.943105463825e-01 5.921583796675e-01 5.906347696050e-01 5.894647187098e-01 5.878941678583e-01 5.857209022562e-01 5.835109051357e-01 5.817973529312e-01 5.804017627105e-01 5.787216532084e-01 5.765377760376e-01 5.742639414386e-01 5.723603558485e-01 5.707276171033e-01 5.688980382525e-01 5.666784957568e-01 5.643550859124e-01 5.622652225019e-01 5.603819470928e-01 5.584044913636e-01 5.561554142275e-01 5.537746113894e-01 5.515139032398e-01 5.494162364183e-01 5.472948584066e-01 5.449977172969e-01 5.425702999013e-01 5.401582297269e-01 5.378403897812e-01 5.355731189773e-01 5.332366043144e-01 5.307635080889e-01 5.282147938710e-01 5.257130503877e-01 5.233015503495e-01 5.209003746399e-01 5.183904074317e-01 5.157377634308e-01 5.130542037394e-01 5.104824681567e-01 5.080063755341e-01 5.054540902772e-01 5.027202570894e-01 4.998966317428e-01 4.971594829399e-01 4.945573250367e-01 4.919493283536e-01 4.891718990616e-01 4.862374529827e-01 4.833309143062e-01 4.805694234774e-01 4.778701778506e-01 4.750579258438e-01 4.720711558563e-01 4.690223367996e-01 4.660674301523e-01 4.632323601482e-01 4.603786833755e-01 4.573644063230e-01 4.542118883382e-01 4.510788994727e-01 4.480698252669e-01 4.451268835829e-01 4.420959336928e-01 4.388992849072e-01 4.356261424807e-01 4.324346851486e-01 4.293539310135e-01 4.262616446986e-01 4.230419639299e-01 4.197055020012e-01 4.163624214366e-01 4.131021621601e-01 4.098952010828e-01 4.066323247892e-01 4.032585398152e-01 3.998242619976e-01 3.964023305242e-01 3.930259823130e-01 3.896648633350e-01 3.862531781754e-01 3.827640750801e-01 3.792355629347e-01 3.757187977314e-01 3.722245629638e-01 3.687282152966e-01 3.651964457990e-01 3.616118803764e-01 3.580071047721e-01 3.544159050576e-01 3.508325608379e-01 3.472337317088e-01 3.436109156696e-01 3.399642695542e-01 3.363081720275e-01 3.326542157262e-01 3.289889778352e-01 3.253071016269e-01 3.216206557599e-01 3.179322341986e-01 3.142273009085e-01 3.105034837558e-01 3.067648782398e-01 3.030227279239e-01 2.992883290064e-01 2.955501401407e-01 2.917858173116e-01 2.879998720511e-01 2.842158324862e-01 2.804422040966e-01 2.766725425285e-01 2.728879795253e-01 2.690790774875e-01 2.652641099651e-01 2.614695294468e-01 2.576899814276e-01 2.539038712786e-01 2.501003419092e-01 2.462878616811e-01 2.424911332265e-01 2.387258380887e-01 2.349710024197e-01 2.312045950191e-01 2.274288260896e-01 2.236707188796e-01 2.199464872899e-01 2.162528301106e-01 2.125662507598e-01 2.088747259165e-01 2.052015373276e-01 2.015720709659e-01 1.979840030942e-01 1.944209604221e-01 1.908696674213e-01 1.873414665342e-01 1.838636971859e-01 1.804459191512e-01 1.770709041546e-01 1.737238495989e-01 1.704171966657e-01 1.671746558323e-01 1.640113782584e-01 1.609161384873e-01 1.578681261892e-01 1.548751565649e-01 1.519717660420e-01 1.491754308342e-01 1.464767359247e-01 1.438552926994e-01 1.413142230305e-01 1.388863277594e-01 1.366003908772e-01 1.344459336902e-01 1.324006919454e-01 1.304699340890e-01 1.286823945762e-01 1.270671622359e-01 1.256195781777e-01 1.243164534191e-01 1.231539602385e-01 1.221647509246e-01 1.213742803649e-01 1.207758347656e-01 1.203461018590e-01 1.200756739985e-01 1.199850624765e-01 1.201034712054e-01 1.204234029284e-01 1.209129966940e-01 1.215612638526e-01 1.223829205795e-01 1.233937838854e-01 1.245894509106e-01 1.259404286556e-01 1.274260006502e-01 1.290604256444e-01 1.308554417925e-01 1.327970460253e-01 1.348628334006e-01 1.370384350199e-01 1.393272817345e-01 1.417431302807e-01 1.442706737303e-01 1.468834102348e-01 1.495784107640e-01 1.523612301638e-01 1.552302160007e-01 1.581801600470e-01 1.611899735165e-01 1.642547026827e-01 1.673850960180e-01 1.705765827850e-01 1.738144426647e-01 1.770955229491e-01 1.804163559175e-01 1.837765462507e-01 1.871809626841e-01 1.906110539708e-01 1.940631170878e-01 1.975457784955e-01 2.010545342696e-01 2.045840474832e-01 2.081315795106e-01 2.116888491646e-01 2.152603895958e-01 2.188505646186e-01 2.224457748393e-01 2.260458328042e-01 2.296517833385e-01 2.332602058247e-01 2.368745170752e-01 2.404894892305e-01 2.440963108337e-01 2.477022726274e-01 2.513071023212e-01 2.549044448426e-01 2.584969768730e-01 2.620778034715e-01 2.656456885290e-01 2.692089189046e-01 2.727577300285e-01 2.762922945644e-01 2.798146503136e-01 2.833191765039e-01 2.868068965653e-01 2.902802098990e-01 2.937308774499e-01 2.971632207046e-01 3.005776590254e-01 3.039664966658e-01 3.073335273948e-01 3.106784776258e-01 3.139988674335e-01 3.172967337645e-01 3.205678327033e-01 3.238084398846e-01 3.270235379006e-01 3.302103468566e-01 3.333668859606e-01 3.364965689754e-01 3.395939115729e-01 3.426575349519e-01 3.456897128766e-01 3.486868869944e-01 3.516529276206e-01 3.545876579831e-01 3.574835914273e-01 3.603422595550e-01 3.631652873534e-01 3.659507801299e-01 3.687016788322e-01 3.714137536195e-01 3.740848722548e-01 3.767193740063e-01 3.793121439409e-01 3.818622852281e-01 3.843739407894e-01 3.868431035585e-01 3.892706938673e-01 3.916566266700e-01 3.939943400608e-01 3.962887979678e-01 3.985408802609e-01 4.007446606480e-01 4.029063911126e-01 4.050205107667e-01 4.070830668617e-01 4.091009090713e-01 4.110685394583e-01 4.129890400959e-01 4.148640287521e-01 4.166846711053e-01 4.184543968784e-01 4.201754376507e-01 4.218424406807e-01 4.234617862789e-01 4.250279423331e-01 4.265390398154e-01 4.280001222986e-01 4.294045329641e-01 4.307553407018e-01 4.320555824260e-01 4.332982695067e-01 4.344866326842e-01 4.356205940664e-01 4.366948165837e-01 4.377169453695e-01 4.386806532237e-01 4.395865725659e-01 4.404387343427e-01 4.412278339601e-01 4.419607563079e-01 4.426374969359e-01 4.432514617109e-01 4.438094245772e-01 4.443077683645e-01 4.447431062327e-01 4.451221896452e-01 4.454374565450e-01 4.456931971181e-01 4.458893602361e-01 4.460213626777e-01 4.460956984681e-01 4.461059993633e-01 4.460509505425e-01 4.459404635887e-01 4.457627981879e-01 4.455237140855e-01 4.452254360698e-01 4.448577484018e-01 4.444313090455e-01 4.439414513065e-01 4.433857729827e-01 4.427714623720e-01 4.420877412000e-01 4.413420183415e-01 4.405349903600e-01 4.396609788289e-01 4.387271615029e-01 4.377269906123e-01 4.366607221538e-01 4.355338751781e-01 4.343390732978e-01 4.330834913151e-01 4.317650507108e-01 4.303764884725e-01 4.289301191504e-01 4.274155987754e-01 4.258380462071e-01 4.242011535986e-01 4.224938844904e-01 4.207261988445e-01 4.188951967398e-01 4.169979098341e-01 4.150439607362e-01 4.130213717341e-01 4.109359779815e-01 4.087915599558e-01 4.065788853936e-01 4.043127216466e-01 4.019799346782e-01 3.995823550598e-01 3.971293501854e-01 3.946096749128e-01 3.920345297710e-01 3.893990235933e-01 3.866973706109e-01 3.839434838556e-01 3.811255704891e-01 3.782522428791e-01 3.753223190587e-01 3.723280885179e-01 3.692830105218e-01 3.661797068082e-01 3.630174217205e-01 3.598062507815e-01 3.565325790447e-01 3.532106615031e-01 3.498351450659e-01 3.464017325229e-01 3.429239775932e-01 3.393892815281e-01 3.358056406684e-01 3.321772918688e-01 3.284926080432e-01 3.247665792013e-01 3.209905526035e-01 3.171685645002e-01 3.133071459646e-01 3.093961727000e-01 3.054473538457e-01 3.014563273988e-01 2.974210684249e-01 2.933556171395e-01 2.892463162661e-01 2.851033476524e-01 2.809277629787e-01 2.767144146421e-01 2.724774830557e-01 2.682068193189e-01 2.639082172182e-01 2.595888155619e-01 2.552404281173e-01 2.508744151153e-01 2.464882960182e-01 2.420817242426e-01 2.376666958702e-01 2.332361341732e-01 2.287989705594e-01 2.243590451587e-01 2.199097063363e-01 2.154673946947e-01 2.110270685378e-01 2.065948451731e-01 2.021790919922e-01 1.977735377328e-01 1.933948912009e-01 1.890434833012e-01 1.847199354981e-01 1.804408745451e-01 1.762019890811e-01 1.720157166249e-01 1.678917901129e-01 1.638271163219e-01 1.598440968255e-01 1.559420357890e-01 1.521311828200e-01 1.484320313535e-01 1.448404788326e-01 1.413805776749e-01 1.380607753536e-01 1.348874563639e-01 1.318893723153e-01 1.290629470549e-01 1.264328614262e-01 1.240156359449e-01 1.218125898692e-01 1.198549085018e-01 1.181435383927e-01 1.166908400063e-01 1.155204656714e-01 1.146220348037e-01 1.140181762422e-01 1.137096814716e-01 1.136872420914e-01 1.139718969941e-01 1.145401201931e-01 1.153950932973e-01 1.165378168834e-01 1.179374802480e-01 1.196055854185e-01 1.215161939422e-01 1.236517518850e-01 1.260176978919e-01 1.285727192980e-01 1.313207277782e-01 1.342456836811e-01 1.373157560389e-01 1.405449848272e-01 1.438955149950e-01 1.473641051939e-01 1.509487443557e-01 1.546123168345e-01 1.583726982268e-01 1.622034282611e-01 1.660902477415e-01 1.700479013578e-01 1.740358405451e-01 1.780726166474e-01 1.821429563855e-01 1.862255209467e-01 1.903449457038e-01 1.944628154428e-01 1.985917513873e-01 2.027308882207e-01 2.068503131820e-01 2.109793983595e-01 2.150860451081e-01 2.191732176165e-01 2.232530330384e-01 2.272898661965e-01 2.313138890862e-01 2.353022676940e-01 2.392482294432e-01 2.431730746986e-01 2.470381714761e-01 2.508700481655e-01 2.546577243871e-01 2.583809612030e-01 2.620715639574e-01 2.656914795685e-01 2.692590774813e-01 2.727753022708e-01 2.762133192767e-01 2.796065189406e-01 2.829200567291e-01 2.861652812889e-01 2.893529255117e-01 2.924481207435e-01 2.954865840542e-01 2.984408778083e-01 3.013109173969e-01 3.041191746399e-01 3.068257716166e-01 3.094619369685e-01 3.120128536182e-01 3.144640039151e-01 3.168478250501e-01 3.191230005050e-01 3.213150628198e-01 3.234209709233e-01 3.254141874051e-01 3.273335879927e-01 3.291425071801e-01 3.308542835599e-01 3.324789979326e-01 3.339837769297e-01 3.354054415082e-01 3.367155168171e-01 3.379163582212e-01 3.390291244532e-01 3.400154401602e-01 3.409095028956e-01 3.416949661312e-01 3.423599434254e-01 3.429355483005e-01 3.433822457342e-01 3.437265233274e-01 3.439653404338e-01 3.440742624746e-01 3.440915784821e-01 3.439804136998e-01 3.437574926958e-01 3.434324245257e-01 3.429728151942e-01 3.424174747601e-01 3.417365818536e-01 3.409367375060e-01 3.400361876423e-01 3.389998412000e-01 3.378623270587e-01 3.366055071586e-01 3.352233631094e-01 3.337427597244e-01 3.321294711743e-01 3.304087089491e-01 3.285773363721e-01 3.266150096984e-01 3.245570783321e-01 3.223708607300e-01 3.200723846567e-01 3.176724715198e-01 3.151400588234e-01 3.125144592828e-01 3.097700049016e-01 3.069092123383e-01 3.039559085368e-01 3.008734795768e-01 2.976977408053e-01 2.944147068513e-01 2.910153216669e-01 2.875302744824e-01 2.839264367333e-01 2.802300800928e-01 2.764390668119e-01 2.725362238652e-01 2.685568281768e-01 2.644705682131e-01 2.602950579070e-01 2.560400506261e-01 2.516805036470e-01 2.472537410357e-01 2.427384915920e-01 2.381401901626e-01 2.334806765695e-01 2.287320267170e-01 2.239267462096e-01 2.190545256765e-01 2.141129892781e-01 2.091303050621e-01 2.040810791706e-01 1.989932544896e-01 1.938672940375e-01 1.886937654817e-01 1.835083389800e-01 1.782886212449e-01 1.730595943613e-01 1.678320165909e-01 1.625961657691e-01 1.573887966432e-01 1.522015703934e-01 1.470528616061e-01 1.419690241770e-01 1.369452491952e-01 1.320199558262e-01 1.272038184784e-01 1.225158950862e-01 1.179981285271e-01 1.136590493394e-01 1.095467211888e-01 1.056899617778e-01 1.021225031487e-01 9.889741938626e-02 9.603950765446e-02 9.360297336767e-02 9.162451089107e-02 9.013243045565e-02 8.916928749969e-02 8.874082625225e-02 8.886864778104e-02 8.955009310622e-02 9.076608701197e-02 9.250820314530e-02 9.473212798241e-02 9.741053311129e-02 1.005040790905e-01 1.039627457994e-01 1.077602937762e-01 1.118442428365e-01 1.161839576877e-01 1.207489110962e-01 1.254943159152e-01 1.304084313474e-01 1.354553648010e-01 1.406105791219e-01 1.458655487408e-01 1.511832856154e-01 1.565639227889e-01 1.619844226653e-01 1.674256935989e-01 1.728912888246e-01 1.783514287604e-01 1.838073036012e-01 1.892505081091e-01 1.946572585934e-01 2.000414134358e-01 2.053761165598e-01 2.106601229074e-01 2.158967792605e-01 2.210578669949e-01 2.261619496444e-01 2.311863357609e-01 2.361258762454e-01 2.409914555550e-01 2.457529821996e-01 2.504275463586e-01 2.550021274907e-01 2.594643416110e-01 2.638300667115e-01 2.680707530641e-01 2.721991016982e-01 2.762113171832e-01 2.800868212264e-01 2.838465281786e-01 2.874667793763e-01 2.909510318551e-01 2.943052153703e-01 2.975063012025e-01 3.005727105284e-01 3.034889607075e-01 3.062499781930e-01 3.088684063752e-01 3.113213045447e-01 3.136222645358e-01 3.157645764296e-01 3.177378256350e-01 3.195581240842e-01 3.212043884219e-01 3.226850165614e-01 3.240005845507e-01 3.251400145699e-01 3.261125791515e-01 3.269097786462e-01 3.275325514492e-01 3.279832704145e-01 3.282550649984e-01 3.283532767200e-01 3.282763027139e-01 3.280197705619e-01 3.275898813227e-01 3.269822803043e-01 3.261966222952e-01 3.252384632987e-01 3.241028421566e-01 3.227929777313e-01 3.213134808574e-01 3.196595344801e-01 3.178372012692e-01 3.158486654921e-01 3.136887501699e-01 3.113715132046e-01 3.088873761567e-01 3.062472149921e-01 3.034554873164e-01 3.005045301900e-01 2.974135623547e-01 2.941753477528e-01 2.907952388503e-01 2.872900210465e-01 2.836467810653e-01 2.798869618068e-01 2.760112157599e-01 2.720194003893e-01 2.679358901445e-01 2.637490100043e-01 2.594817694828e-01 2.551421139441e-01 2.507281107650e-01 2.462712018243e-01 2.417646519038e-01 2.372301488008e-01 2.326852801279e-01 2.281306440326e-01 2.236021847177e-01 2.191020801514e-01 2.146523975835e-01 2.102839106306e-01 2.060003515474e-01 2.018418705261e-01 1.978217732182e-01 1.939680643612e-01 1.903139138751e-01 1.868760158218e-01 1.836947452739e-01 1.807913476377e-01 1.781971359782e-01 1.759450196327e-01 1.740520406745e-01 1.725557411877e-01 1.714688380038e-01 1.708140159297e-01 1.706089397197e-01 1.708584532695e-01 1.715768013662e-01 1.727568068996e-01 1.744013206784e-01 1.764974547667e-01 1.790332889367e-01 1.819946812836e-01 1.853557439619e-01 1.891033473365e-01 1.932030327364e-01 1.976363673310e-01 2.023790363066e-01 2.073941076967e-01 2.126717315830e-01 2.181732682822e-01 2.238785241923e-01 2.297682060521e-01 2.358057272623e-01 2.419872266055e-01 2.482763621173e-01 2.546619873998e-01 2.611275891378e-01 2.676417470642e-01 2.742069880370e-01 2.807911737559e-01 2.873836169788e-01 2.939786076071e-01 3.005445779981e-01 3.070872951362e-01 3.135832429338e-01 3.200198043323e-01 3.263980715822e-01 3.326891841100e-01 3.388983691472e-01 3.450099789882e-01 3.510087170059e-01 3.568984436993e-01 3.626557693794e-01 3.682833620792e-01 3.737707169740e-01 3.791044730990e-01 3.842879612513e-01 3.893052135243e-01 3.941527185209e-01 3.988261651377e-01 4.033154260315e-01 4.076186288120e-01 4.117252060354e-01 4.156360115599e-01 4.193412830543e-01 4.228379107275e-01 4.261246232910e-01 4.291921853586e-01 4.320439892032e-01 4.346676708227e-01 4.370677352556e-01 4.392383900729e-01 4.411727760935e-01 4.428790922475e-01 4.443431291158e-01 4.455714987397e-01 4.465655969900e-01 4.473131065841e-01 4.478291336513e-01 4.481009751688e-01 4.481324844632e-01 4.479301923851e-01 4.474828091173e-01 4.468072503508e-01 4.458957449111e-01 4.447503154869e-01 4.433842288581e-01 4.417870131352e-01 4.399760213983e-01 4.379504842612e-01 4.357117845959e-01 4.332773656578e-01 4.306398286226e-01 4.278182303170e-01 4.248168001246e-01 4.216406710447e-01 4.183095925690e-01 4.148246107487e-01 4.112045012992e-01 4.074594307203e-01 4.036011208292e-01 3.996504207347e-01 3.956132119255e-01 3.915157232656e-01 3.873718417279e-01 3.831999908625e-01 3.790256248410e-01 3.748624846713e-01 3.707420884395e-01 3.666820049512e-01 3.627074405855e-01 3.588490427232e-01 3.551237408472e-01 3.515686444322e-01 3.482058764295e-01 3.450647125220e-01 3.421770132163e-01 3.395625955904e-01 3.372580654880e-01 3.352817604511e-01 3.336612865527e-01 3.324223181307e-01 3.315768077639e-01 3.311538264571e-01 3.311611133045e-01 3.316116504801e-01 3.325175596370e-01 3.338763352802e-01 3.356977356628e-01 3.379710879983e-01 3.406905363898e-01 3.438493925472e-01 3.474260313363e-01 3.514100235534e-01 3.557784602146e-01 3.605073563114e-01 3.655768240113e-01 3.709530559536e-01 3.766149644722e-01 3.825278051490e-01 3.886630382369e-01 3.949903649191e-01 4.014755335748e-01 4.080926691319e-01 4.148053359992e-01 4.215877602819e-01 4.284054984027e-01 4.352282590470e-01 4.420315500940e-01 4.487778652472e-01 4.554456448396e-01 4.620045639454e-01 4.684238417734e-01 4.746859840199e-01 4.807570358072e-01 4.866193410598e-01 4.922466306530e-01 4.976124817155e-01 5.027043593058e-01 5.074902633857e-01 5.119572831529e-01 5.160863052999e-01 5.198521982192e-01 5.232487312344e-01 5.262530820131e-01 5.288515970413e-01 5.310349876024e-01 5.327858183633e-01 5.340982780621e-01 5.349583927210e-01 5.353592620420e-01 5.352959399464e-01 5.347614218233e-01 5.337519992188e-01 5.322666041525e-01 5.303071364831e-01 5.278720683495e-01 5.249687997790e-01 5.216022634093e-01 5.177764483797e-01 5.135084316432e-01 5.088040592948e-01 5.036815687866e-01 4.981631827891e-01 4.922592837179e-01 4.860067101138e-01 4.794230659480e-01 4.725409381234e-01 4.653987669656e-01 4.580225560611e-01 4.504634082954e-01 4.427625787020e-01 4.349643840582e-01 4.271289943184e-01 4.193076839275e-01 4.115622290008e-01 4.039579117238e-01 3.965590292590e-01 3.894394543541e-01 3.826659330967e-01 3.763158730952e-01 3.704565172717e-01 3.651628085687e-01 3.605026769274e-01 3.565317068096e-01 3.533143083172e-01 3.508860982423e-01 3.492864720350e-01 3.485383720439e-01 3.486407665902e-01 3.496000290780e-01 3.513829537314e-01 3.539623911122e-01 3.572930662370e-01 3.613084961153e-01 3.659554432234e-01 3.711485612058e-01 3.768132222376e-01 3.828712456494e-01 3.892286738256e-01 3.958130946092e-01 4.025293469390e-01 4.093033271779e-01 4.160566821525e-01 4.227037837512e-01 4.291867412432e-01 4.354242174913e-01 4.413586727583e-01 4.469294238206e-01 4.520734244703e-01 4.567492956763e-01 4.609007562843e-01 4.644887164092e-01 4.674768524172e-01 4.698226181528e-01 4.715069895040e-01 4.724951504252e-01 4.727693303245e-01 4.723176552971e-01 4.711153868711e-01 4.691702193537e-01 4.664667827110e-01 4.630117075883e-01 4.588149665422e-01 4.538766076587e-01 4.482260860337e-01 4.418752672346e-01 4.348526922844e-01 4.271943707486e-01 4.189276832344e-01 4.101062254070e-01 4.007711246850e-01 3.909795593735e-01 3.807971671615e-01 3.702831369791e-01 3.595250044144e-01 3.485956467707e-01 3.375901805894e-01 3.266109883123e-01 3.157542905818e-01 3.051506867337e-01 2.949101992689e-01 2.851652620794e-01 2.760569558039e-01 2.677031339034e-01 2.602522655728e-01 2.538159908765e-01 2.485044395446e-01 2.444105967851e-01 2.415803849388e-01 2.400539179516e-01 2.398089496002e-01 2.408060971373e-01 2.429698495132e-01 2.461857048211e-01 2.503444820500e-01 2.552945858677e-01 2.609035695512e-01 2.670314443187e-01 2.735330650696e-01 2.802960832196e-01 2.871892046536e-01 2.941169968236e-01 3.009855602298e-01 3.077044251145e-01 3.142168166983e-01 3.204498556640e-01 3.263606060062e-01 3.319086030035e-01 3.370554889986e-01 3.417855165112e-01 3.460712638441e-01 3.499082916605e-01 3.532903475020e-01 3.562106083357e-01 3.586826807857e-01 3.607070338684e-01 3.622990703098e-01 3.634737916604e-01 3.642456292088e-01 3.646375927745e-01 3.646665276051e-01 3.643579200388e-01 3.637328066498e-01 3.628157302420e-01 3.616335261302e-01 3.602067546378e-01 3.585661760766e-01 3.567328735681e-01 3.547354210213e-01 3.526028523580e-01 3.503565437279e-01 3.480311472538e-01 3.456515306582e-01 3.432505970464e-01 3.408625450564e-01 3.385158444789e-01 3.362563270805e-01 3.341135147778e-01 3.321317538326e-01 3.303545073288e-01 3.288183172225e-01 3.275727406738e-01 3.266547829644e-01 3.261074187930e-01 3.259693194422e-01 3.262701760144e-01 3.270459680771e-01 3.283100964041e-01 3.300810187510e-01 3.323644750957e-01 3.351506617113e-01 3.384320345003e-01 3.421767791931e-01 3.463578900317e-01 3.509323461492e-01 3.558457160185e-01 3.610541456644e-01 3.664854590648e-01 3.720837623154e-01 3.777858101688e-01 3.835161740997e-01 3.892218043937e-01 3.948313679396e-01 4.002892936321e-01 4.055437758504e-01 4.105395227937e-01 4.152394910638e-01 4.196007987302e-01 4.235989386765e-01 4.272078934441e-01 4.304070543855e-01 4.331978660918e-01 4.355674065609e-01 4.375279938624e-01 4.390878649749e-01 4.402609656138e-01 4.410756564061e-01 4.415486404632e-01 4.417151920093e-01 4.416046653553e-01 4.412436275018e-01 4.406738197895e-01 4.399188266172e-01 4.390140282715e-01 4.379901685732e-01 4.368703427195e-01 4.356887462120e-01 4.344595948417e-01 4.332118878338e-01 4.319643453734e-01 4.307322926571e-01 4.295442336182e-01 4.284107063239e-01 4.273615345621e-01 4.264214066799e-01 4.256147258786e-01 4.249827757898e-01 4.245507946242e-01 4.243677901637e-01 4.244738124987e-01 4.249055421703e-01 4.257193320881e-01 4.269463735300e-01 4.286307643552e-01 4.308037882526e-01 4.334846911188e-01 4.366941067123e-01 4.404200965223e-01 4.446545987802e-01 4.493620174643e-01 4.544925801646e-01 4.599917495064e-01 4.657722873286e-01 4.717543611440e-01 4.778357650213e-01 4.839078636370e-01 4.898644375785e-01 4.955840995593e-01 5.009575478775e-01 5.058702141420e-01 5.102139377884e-01 5.138920323997e-01 5.168060530656e-01 5.188855504757e-01 5.200563319293e-01 5.202629880602e-01 5.194758585434e-01 5.176618256911e-01 5.148232882125e-01 5.109720414198e-01 5.061370974123e-01 5.003791199273e-01 4.937663723668e-01 4.864046422725e-01 4.784145469840e-01 4.699404219477e-01 4.611595386522e-01 4.522600785360e-01 4.434632098471e-01 4.349984991406e-01 4.271114101073e-01 4.200508569226e-01 4.140508742479e-01 4.093364055129e-01 4.060839072586e-01 4.044256874372e-01 4.044312098610e-01 4.060903316002e-01 4.093289158356e-01 4.139967811488e-01 4.198853300430e-01 4.267417091427e-01 4.342781543473e-01 4.421983620070e-01 4.501946611632e-01 4.579856356552e-01 4.653023207959e-01 4.719090671010e-01 4.776127999530e-01 4.822522311987e-01 4.857258673178e-01 4.879695280561e-01 4.889701540858e-01 4.887671794206e-01 4.874323473626e-01 4.850938002622e-01 4.818938668679e-01 4.780124841752e-01 4.736424217361e-01 4.689656165360e-01 4.641757290399e-01 4.594220800507e-01 4.548294403463e-01 4.504891115560e-01 4.464236142609e-01 4.426401040119e-01 4.390790343752e-01 4.356681414790e-01 4.323264782972e-01 4.289541875171e-01 4.255113345793e-01 4.219634687127e-01 4.183429954676e-01 4.147599203641e-01 4.113506171028e-01 4.083527683521e-01 4.060185393120e-01 4.046303171854e-01 4.044718768175e-01 4.057506756096e-01 4.086333935708e-01 4.131414808483e-01 4.191886060622e-01 4.265782953745e-01 4.349716198255e-01 4.439930639658e-01 4.531918786702e-01 4.621185261701e-01 4.703627695886e-01 4.775321835490e-01 4.833516606804e-01 4.876025359982e-01 4.901776411541e-01 4.910866282707e-01 4.904087622663e-01 4.883533146841e-01 4.851770107067e-01 4.812068834151e-01 4.768184280701e-01 4.723582349785e-01 4.681917619432e-01 4.646098040815e-01 4.618418542687e-01 4.600603731640e-01 4.593281570287e-01 4.596839190677e-01 4.610977512050e-01 4.635224847643e-01 4.669258155938e-01 4.712540155974e-01 4.764947728245e-01 4.826185410503e-01 4.895788499666e-01 4.973095117203e-01 5.056547286854e-01 5.144181337163e-01 5.233017195911e-01 5.319472697320e-01 5.399637631668e-01 5.469191635335e-01 5.524400477676e-01 5.561987872748e-01 5.579836200849e-01 5.577371305558e-01 5.555537893428e-01 5.517335836077e-01 5.467401179978e-01 5.411972207122e-01 5.358326433078e-01 5.313858853314e-01 5.285434761469e-01 5.277954063786e-01 5.293970748505e-01 5.333033532280e-01 5.391772706843e-01 5.464879110045e-01 5.545663643139e-01 5.627583066536e-01 5.704989209838e-01 5.773901363686e-01 5.832719985488e-01 5.881760303031e-01 5.923698452577e-01 5.962478781524e-01 6.002591378817e-01 6.048514069192e-01 6.103102144058e-01 6.167607923477e-01 6.240830807599e-01 6.319327811199e-01 6.398302470645e-01 6.471657856848e-01 6.533673385476e-01 6.579299027984e-01 6.604801677458e-01 6.608588588592e-01 6.590573234981e-01 6.552751211613e-01 6.498419948679e-01 6.431606468798e-01 6.357089466100e-01 6.279135442375e-01 6.201916395210e-01 6.118250066038e-01 6.007896450598e-01 5.925585612112e-01 5.905509496206e-01 5.928224431673e-01 5.941036213251e-01 5.909741960311e-01 5.850884259436e-01 5.817793361919e-01 5.850527429483e-01 5.935663632596e-01 6.019352176152e-01 6.058271576964e-01 6.056553886155e-01 6.058733003685e-01 6.105516217380e-01 6.191358688723e-01 6.267468661750e-01 6.286172179164e-01 6.241728294844e-01 6.173261371848e-01 6.129269801634e-01 6.122639313734e-01 6.119529250392e-01 6.074496883522e-01 5.975575837793e-01 5.857943567638e-01 5.775208495322e-01 5.751252944420e-01 5.758729387820e-01 5.748371919557e-01 5.698117184471e-01 5.634162585044e-01 5.606519426599e-01 5.640582696744e-01 5.711667677542e-01 5.770031657400e-01 5.789626242591e-01 5.792199515705e-01 5.826328931902e-01 5.919934768901e-01 6.051925372352e-01 6.172493270544e-01 6.249229260932e-01 6.294129763689e-01 6.349064034830e-01 6.442976236696e-01 6.561105827494e-01 6.657318767185e-01 6.695505525456e-01 6.680905510267e-01 6.655131268282e-01 6.658835466631e-01 6.694919830361e-01 6.728652001516e-01 6.723817903166e-01 6.678918036946e-01 6.631164933633e-01 6.623873722796e-01 6.665357121925e-01 6.720678223025e-01 6.744407829983e-01 6.720169144054e-01 6.671922416705e-01 6.638782259850e-01 6.635568241245e-01 6.637575065564e-01 6.605877013505e-01 6.526973907714e-01 6.430035731902e-01 6.366575728541e-01 6.367856458275e-01 6.419415378939e-01 6.480408911532e-01 6.525789425931e-01 6.567817896713e-01 6.638883189363e-01 6.752520302910e-01 6.881637144228e-01 6.977007827838e-01 7.007454346575e-01 6.983884159677e-01 6.948686051729e-01 6.939462952448e-01 6.958570640756e-01 6.977300142530e-01 6.970434833115e-01 6.945495588649e-01 6.938395873173e-01 6.979093039347e-01 7.059699966116e-01 7.138065357038e-01 7.173812969798e-01 7.162500360551e-01 7.137867209400e-01 7.141205362873e-01 7.184587269117e-01 7.242097563113e-01 7.276793810664e-01 7.275054576546e-01 7.256117359864e-01 7.248932471346e-01 7.259735816421e-01 7.263109768345e-01 7.226124416990e-01 7.142635242753e-01 7.046275216042e-01 6.987752182508e-01 6.993168479307e-01 7.042281622249e-01 7.088999830441e-01 7.101946490956e-01 7.087788766497e-01 7.079920702354e-01 7.105186761964e-01 7.161864086334e-01 7.230435352271e-01 7.301728613445e-01 7.389326567727e-01 7.509291585365e-01 7.644441836302e-01 7.730966652421e-01 7.690512970300e-01 7.277559322555e-01 6.067001933897e-01 5.592170854141e-01 6.685234873013e-01 7.939083703497e-01 8.178567043251e-01 7.363191395219e-01 6.403271256184e-01 6.403081231666e-01 7.123248432641e-01 7.542093992298e-01 7.328427364185e-01 6.928598408710e-01 6.908617117625e-01 7.188586625293e-01 7.304500087854e-01 7.154710208373e-01 7.055310846621e-01 7.177213707392e-01 7.223455081149e-01 6.906392480725e-01 6.472810907508e-01 6.538202385651e-01 7.144038344906e-01 7.576633210064e-01 7.306678437674e-01 6.528656749415e-01 6.085595047369e-01 6.499070693986e-01 7.139258279184e-01 7.277532238977e-01 6.926982605086e-01 6.699573869343e-01 6.974146245304e-01 7.312429303874e-01 7.181275655755e-01 6.711686156937e-01 6.632383446212e-01 7.239294473638e-01 7.820903262225e-01 7.658215892714e-01 6.792426078849e-01 6.132063973780e-01 6.562908048719e-01 7.497802687031e-01 7.871614331810e-01 7.391089315355e-01 6.636307460365e-01 6.529147034064e-01 7.105820118677e-01 7.549988158740e-01 7.449811279322e-01 7.159411754594e-01 7.268803830350e-01 7.703620745807e-01 7.829317466433e-01 7.354951828234e-01 6.776442780008e-01 6.964643924270e-01 7.853831113775e-01 8.463446522392e-01 8.142062241749e-01 7.071101116449e-01 6.284789397838e-01 6.744387021545e-01 7.800537895391e-01 8.292435037857e-01 7.817345795379e-01 6.819194719319e-01 6.325519414369e-01 6.860583182722e-01 7.678018151491e-01 7.957628993317e-01 7.561964108130e-01
 6.598359317917e-01 6.587744773454e-01 6.584745399906e-01 6.586707774596e-01 6.583715593799e-01 6.572679620607e-01 6.561492754666e-01 6.558063208820e-01 6.559829772827e-01 6.557327874380e-01 6.546468031736e-01 6.533888518124e-01 6.528510348843e-01 6.529669021864e-01 6.527603915682e-01 6.516524828059e-01 6.502620918269e-01 6.495482604623e-01 6.494919432949e-01 6.491554413327e-01 6.479808099338e-01 6.465034801648e-01 6.455934810288e-01 6.452956846105e-01 6.447965846550e-01 6.435302222389e-01 6.419525716553e-01 6.409202685714e-01 6.404833198321e-01 6.398078408079e-01 6.383757197185e-01 6.367230385929e-01 6.356577669117e-01 6.351024450440e-01 6.342278258607e-01 6.326370061453e-01 6.309163486090e-01 6.298096345643e-01 6.291727276497e-01 6.281635088859e-01 6.264289557071e-01 6.246260445437e-01 6.235006707586e-01 6.228099590960e-01 6.216605240226e-01 6.197864380847e-01 6.179223018772e-01 6.167548815706e-01 6.159699808271e-01 6.147051594750e-01 6.127467965413e-01 6.108113260276e-01 6.095518278320e-01 6.086670189467e-01 6.073229471887e-01 6.053084577123e-01 6.033016564338e-01 6.019136089348e-01 6.008660314643e-01 5.994201231647e-01 5.973843570659e-01 5.953134427898e-01 5.937314332413e-01 5.924614281540e-01 5.909105125466e-01 5.888607470856e-01 5.867214483823e-01 5.849459040013e-01 5.834365315978e-01 5.817364526162e-01 5.796543758710e-01 5.774634091296e-01 5.754940876396e-01 5.737313936252e-01 5.718863302986e-01 5.697746678676e-01 5.675240444079e-01 5.653818453828e-01 5.634014470305e-01 5.614087860991e-01 5.592500361709e-01 5.569525906479e-01 5.546535984216e-01 5.524486056184e-01 5.503098288443e-01 5.481093660297e-01 5.457629703379e-01 5.433262242095e-01 5.409353659176e-01 5.386464499159e-01 5.363781355624e-01 5.339926175941e-01 5.314485606209e-01 5.288728142912e-01 5.264215217671e-01 5.240721919601e-01 5.216400897369e-01 5.190135036569e-01 5.162953518933e-01 5.136725218118e-01 5.111919325332e-01 5.087012965157e-01 5.060279573102e-01 5.031954965191e-01 5.003972030963e-01 4.977528337392e-01 4.951661957719e-01 4.924582071744e-01 4.895684431834e-01 4.866204112160e-01 4.837748500895e-01 4.810505428832e-01 4.782991081550e-01 4.753773536519e-01 4.723182307741e-01 4.692865510163e-01 4.663832902349e-01 4.635414069701e-01 4.606010237215e-01 4.574884397321e-01 4.543069667248e-01 4.512138972326e-01 4.482295803383e-01 4.452240063980e-01 4.420841568535e-01 4.388276602881e-01 4.355710630290e-01 4.323991956935e-01 4.292750822810e-01 4.260859586630e-01 4.227845563691e-01 4.194232511606e-01 4.160764537890e-01 4.127744439903e-01 4.094841774125e-01 4.061364455414e-01 4.027090356899e-01 3.992433236428e-01 3.957893295921e-01 3.923564896662e-01 3.889195674964e-01 3.854405999405e-01 3.819070576160e-01 3.783531287599e-01 3.748132355645e-01 3.712758181901e-01 3.677217287836e-01 3.641395935034e-01 3.605302261638e-01 3.569107636332e-01 3.532891858105e-01 3.496535392233e-01 3.459989351714e-01 3.423389036771e-01 3.386701596147e-01 3.349797601315e-01 3.312682499107e-01 3.275393336573e-01 3.238049931336e-01 3.200748533934e-01 3.163324662262e-01 3.125585005081e-01 3.087624921099e-01 3.049655570259e-01 3.011755587641e-01 2.973805420280e-01 2.935639683474e-01 2.897182201221e-01 2.858663013804e-01 2.820302976637e-01 2.782007083896e-01 2.743551041089e-01 2.704858794942e-01 2.666041724909e-01 2.627350999918e-01 2.588890350791e-01 2.550425740772e-01 2.511733542790e-01 2.472899939374e-01 2.434196536273e-01 2.395746240662e-01 2.357484157843e-01 2.319146944814e-01 2.280666663106e-01 2.242302667737e-01 2.204294787984e-01 2.166530607326e-01 2.128858317206e-01 2.091161725431e-01 2.053592965744e-01 2.016417962645e-01 1.979650834917e-01 1.943096184503e-01 1.906640018281e-01 1.870437437903e-01 1.834714570556e-01 1.799567767089e-01 1.764810601067e-01 1.730277743705e-01 1.696101483601e-01 1.662627818377e-01 1.629950949425e-01 1.597891167998e-01 1.566281302932e-01 1.535230491680e-01 1.505078335337e-01 1.476020670180e-01 1.447874407970e-01 1.420455482603e-01 1.393887106232e-01 1.368522076382e-01 1.344546254119e-01 1.321861174279e-01 1.300256421792e-01 1.279828633079e-01 1.260954253523e-01 1.243849434650e-01 1.228380155845e-01 1.214371183028e-01 1.201868507532e-01 1.191190123229e-01 1.182588463619e-01 1.175943807607e-01 1.170999091855e-01 1.167805027445e-01 1.166585486380e-01 1.167491558807e-01 1.170444133698e-01 1.175173352730e-01 1.181599892075e-01 1.189939788502e-01 1.200261424564e-01 1.212382504754e-01 1.226105832840e-01 1.241349146471e-01 1.258174986148e-01 1.276670721353e-01 1.296630484000e-01 1.317807577051e-01 1.340203476564e-01 1.363852960914e-01 1.388712271377e-01 1.414676407332e-01 1.441544812435e-01 1.469277432606e-01 1.497963757484e-01 1.527505204750e-01 1.557762282551e-01 1.588685086628e-01 1.620224076773e-01 1.652399208884e-01 1.685178581325e-01 1.718391025579e-01 1.752020071317e-01 1.786122088962e-01 1.820622390944e-01 1.855491262277e-01 1.890656902389e-01 1.926041672125e-01 1.961723964069e-01 1.997686220223e-01 2.033795677100e-01 2.070069148639e-01 2.106497193470e-01 2.143042726329e-01 2.179746993820e-01 2.216514534549e-01 2.253290581076e-01 2.290142884604e-01 2.327040049662e-01 2.363944982258e-01 2.400856826714e-01 2.437714249890e-01 2.474505854428e-01 2.511315833191e-01 2.548026432017e-01 2.584658210209e-01 2.621213946572e-01 2.657630433442e-01 2.693948692044e-01 2.730152243388e-01 2.766181257915e-01 2.802074733692e-01 2.837820955897e-01 2.873353194392e-01 2.908714625660e-01 2.943894225706e-01 2.978863406164e-01 3.013651150107e-01 3.048187222256e-01 3.082467356978e-01 3.116530082685e-01 3.150333538107e-01 3.183877143302e-01 3.217177346882e-01 3.250176464111e-01 3.282889015295e-01 3.315300004897e-01 3.347395763239e-01 3.379220580555e-01 3.410749984242e-01 3.441907978733e-01 3.472736619995e-01 3.503231802020e-01 3.533372539253e-01 3.563200686060e-01 3.592658516487e-01 3.621737968532e-01 3.650470004329e-01 3.678806769442e-01 3.706743028057e-01 3.734320602865e-01 3.761493716079e-01 3.788276813358e-01 3.814654180218e-01 3.840577668949e-01 3.866088144734e-01 3.891192959224e-01 3.915840932943e-01 3.940082463068e-01 3.963860248739e-01 3.987156385376e-01 4.010008607108e-01 4.032389439176e-01 4.054313815898e-01 4.075789857975e-01 4.096738191741e-01 4.117214273960e-01 4.137195486287e-01 4.156662333922e-01 4.175675417987e-01 4.194157497371e-01 4.212106974159e-01 4.229572201118e-01 4.246479071114e-01 4.262878006036e-01 4.278768519238e-01 4.294091523649e-01 4.308906277283e-01 4.323159667436e-01 4.336842864110e-01 4.350011326713e-01 4.362603901735e-01 4.374636139626e-01 4.386123703861e-01 4.396996285743e-01 4.407321707977e-01 4.417080506996e-01 4.426225408986e-01 4.434823727499e-01 4.442812958820e-01 4.450194160924e-01 4.457014351508e-01 4.463195868538e-01 4.468781865218e-01 4.473787156513e-01 4.478144080649e-01 4.481934628871e-01 4.485076707972e-01 4.487588330614e-01 4.489518186704e-01 4.490784054729e-01 4.491458802538e-01 4.491501838353e-01 4.490873506865e-01 4.489655209145e-01 4.487786293057e-01 4.485270066056e-01 4.482157010691e-01 4.478341596380e-01 4.473911678816e-01 4.468856530924e-01 4.463120624644e-01 4.456788667198e-01 4.449767304186e-01 4.442097793849e-01 4.433804468293e-01 4.424817835058e-01 4.415226654859e-01 4.404974905874e-01 4.394026067725e-01 4.382480624284e-01 4.370238138562e-01 4.357356965087e-01 4.343860552335e-01 4.329649537330e-01 4.314820483312e-01 4.299328037157e-01 4.283175289276e-01 4.266423898226e-01 4.248960011837e-01 4.230868406309e-01 4.212142520911e-01 4.192728144678e-01 4.172752772780e-01 4.152075459305e-01 4.130743779026e-01 4.108813631539e-01 4.086203549676e-01 4.063019868216e-01 4.039170769648e-01 4.014665909334e-01 3.989589832439e-01 3.963843218086e-01 3.937518711431e-01 3.910581954924e-01 3.882975897734e-01 3.854826628485e-01 3.826041683159e-01 3.796648607495e-01 3.766716789190e-01 3.736120434373e-01 3.705007648911e-01 3.673298664716e-01 3.640980771479e-01 3.608174485449e-01 3.574730810432e-01 3.540773115496e-01 3.506295063927e-01 3.471215910844e-01 3.435672108154e-01 3.399554801899e-01 3.362932931418e-01 3.325851585979e-01 3.288206881647e-01 3.250137272302e-01 3.211556740746e-01 3.172484947195e-01 3.133028334165e-01 3.093054376168e-01 3.052676235788e-01 3.011885385465e-01 2.970639268045e-01 2.929069070373e-01 2.887060310746e-01 2.844696625842e-01 2.802014241638e-01 2.758930801197e-01 2.715587115061e-01 2.671902884212e-01 2.627915732561e-01 2.583719855378e-01 2.539224935475e-01 2.494546740020e-01 2.449665781933e-01 2.404559388846e-01 2.359371770854e-01 2.314002334800e-01 2.268562760282e-01 2.223076139328e-01 2.177494161298e-01 2.131980784792e-01 2.086481085884e-01 2.041038350483e-01 1.995782262417e-01 1.950616322003e-01 1.905716771931e-01 1.861083623351e-01 1.816727172800e-01 1.772831704764e-01 1.729320881876e-01 1.686350341714e-01 1.644029648578e-01 1.602310511054e-01 1.561446285056e-01 1.521408496760e-01 1.482332196073e-01 1.444410552831e-01 1.407594283187e-01 1.372177841805e-01 1.338230781389e-01 1.305817261123e-01 1.275276966471e-01 1.246555745409e-01 1.219937774550e-01 1.195596640630e-01 1.173545429456e-01 1.154136269324e-01 1.137359484277e-01 1.123361307161e-01 1.112389549889e-01 1.104321595564e-01 1.099416247345e-01 1.097651222299e-01 1.098942890365e-01 1.103479144569e-01 1.111001650560e-01 1.121534105834e-01 1.135041562886e-01 1.151203772536e-01 1.170116194582e-01 1.191483206492e-01 1.215116394255e-01 1.241062998281e-01 1.268881163821e-01 1.298609141709e-01 1.330062662400e-01 1.362927933912e-01 1.397332799236e-01 1.432880978407e-01 1.469551335676e-01 1.507309434386e-01 1.545785103291e-01 1.585171092779e-01 1.625164126498e-01 1.665678435776e-01 1.706826327285e-01 1.748209427464e-01 1.790027725822e-01 1.832113628332e-01 1.874272514029e-01 1.916728378278e-01 1.959112812907e-01 2.001556800704e-01 2.044031174507e-01 2.086266902368e-01 2.128547363873e-01 2.170563054133e-01 2.212337759393e-01 2.253995318143e-01 2.295177416758e-01 2.336192257880e-01 2.376800603131e-01 2.416935227681e-01 2.456826022648e-01 2.496069517485e-01 2.534952423985e-01 2.573349623744e-01 2.611074111744e-01 2.648446616141e-01 2.685060678085e-01 2.721122354780e-01 2.756637767863e-01 2.791321244362e-01 2.825522651723e-01 2.858891357739e-01 2.891554675186e-01 2.923614505710e-01 2.954713752002e-01 2.985225389697e-01 3.014854381677e-01 3.043611193526e-01 3.071709906836e-01 3.098765308241e-01 3.125088155641e-01 3.150529965291e-01 3.174933823926e-01 3.198644452102e-01 3.221242016024e-01 3.242979730085e-01 3.263821046487e-01 3.283522667800e-01 3.302454569468e-01 3.320238547044e-01 3.337028627070e-01 3.352926733732e-01 3.367582213337e-01 3.381392416989e-01 3.394062750499e-01 3.405620900862e-01 3.416266797017e-01 3.425628293338e-01 3.434044380006e-01 3.441335640599e-01 3.447405245463e-01 3.452552230412e-01 3.456382465757e-01 3.459185978509e-01 3.460890892138e-01 3.461287659593e-01 3.460745082108e-01 3.458895115605e-01 3.455914880642e-01 3.451877556824e-01 3.446482322688e-01 3.440101942643e-01 3.432455346681e-01 3.423593129407e-01 3.413718244754e-01 3.402467280661e-01 3.390182509798e-01 3.376705183464e-01 3.361931368385e-01 3.346180205734e-01 3.329073324891e-01 3.310880506949e-01 3.291572322227e-01 3.270939775221e-01 3.249346377509e-01 3.226467506787e-01 3.202454544047e-01 3.177416596213e-01 3.151053217164e-01 3.123733106713e-01 3.095220411772e-01 3.065549435573e-01 3.034937853102e-01 3.003047843322e-01 2.970231890107e-01 2.936328244784e-01 2.901269769758e-01 2.865369880195e-01 2.828286961706e-01 2.790280393631e-01 2.751335237152e-01 2.711278111470e-01 2.670464725605e-01 2.628605768948e-01 2.585869869574e-01 2.542367897477e-01 2.497855326603e-01 2.452684178702e-01 2.406651423202e-01 2.359823705943e-01 2.312414100874e-01 2.264158254263e-01 2.215389827405e-01 2.165987483883e-01 2.115958119528e-01 2.065576289196e-01 2.014595583275e-01 1.963295560934e-01 1.911701892588e-01 1.859725290718e-01 1.807719338780e-01 1.755485969695e-01 1.703285459617e-01 1.651232560216e-01 1.599261889348e-01 1.547729965983e-01 1.496588677083e-01 1.446052005613e-01 1.396377065660e-01 1.347551215368e-01 1.300010723611e-01 1.253847134316e-01 1.209328600313e-01 1.166877015465e-01 1.126616773930e-01 1.089053600440e-01 1.054483984227e-01 1.023253844179e-01 9.958899128989e-02 9.726172820937e-02 9.539334968384e-02 9.401232355701e-02 9.313909886629e-02 9.280377980503e-02 9.300088861945e-02 9.373859312690e-02 9.500232403459e-02 9.676537016801e-02 9.900889854212e-02 1.016894132775e-01 1.047757847925e-01 1.082307407966e-01 1.120054137786e-01 1.160772041924e-01 1.203981947879e-01 1.249389392559e-01 1.296759295531e-01 1.345664703735e-01 1.396013751048e-01 1.447484608356e-01 1.499845379525e-01 1.553037763541e-01 1.606728773572e-01 1.660904571255e-01 1.715363020049e-01 1.769921752712e-01 1.824638298734e-01 1.879194819008e-01 1.933624169970e-01 1.987850614335e-01 2.041634642056e-01 2.095123558166e-01 2.148040959561e-01 2.200396563402e-01 2.252218444156e-01 2.303206201593e-01 2.353569155970e-01 2.403079161538e-01 2.451683614022e-01 2.499489939077e-01 2.546216455669e-01 2.591996721786e-01 2.636741198844e-01 2.680287123705e-01 2.722821937474e-01 2.764069148276e-01 2.804121167238e-01 2.842972051700e-01 2.880414021810e-01 2.916643297293e-01 2.951433603382e-01 2.984815511644e-01 3.016849838568e-01 3.047303855354e-01 3.076363655819e-01 3.103875748157e-01 3.129800286930e-01 3.154258425095e-01 3.177034700662e-01 3.198233927011e-01 3.217814865155e-01 3.235690057035e-01 3.251956242230e-01 3.266480747837e-01 3.279310379296e-01 3.290448508594e-01 3.299802017091e-01 3.307461456575e-01 3.313360926217e-01 3.317472152884e-01 3.319858226367e-01 3.320439752793e-01 3.319248424124e-01 3.316290652704e-01 3.311540905618e-01 3.305027707668e-01 3.296753882979e-01 3.286696565220e-01 3.274906980288e-01 3.261363845842e-01 3.246074625928e-01 3.229098371053e-01 3.210381454582e-01 3.190005183423e-01 3.167986660099e-01 3.144279533585e-01 3.119039549751e-01 3.092176004997e-01 3.063768146931e-01 3.033919235875e-01 3.002515898992e-01 2.969771952207e-01 2.935642545887e-01 2.900148819902e-01 2.863488973746e-01 2.825529902490e-01 2.786511316997e-01 2.746444290099e-01 2.705332168012e-01 2.663437581322e-01 2.620652824925e-01 2.577209051103e-01 2.533212600002e-01 2.488650400820e-01 2.443846772787e-01 2.398766333016e-01 2.353628681085e-01 2.308641883104e-01 2.263831848801e-01 2.219558490443e-01 2.175865530183e-01 2.133028990022e-01 2.091316321169e-01 2.050829983191e-01 2.011970902960e-01 1.974890953585e-01 1.939891675613e-01 1.907314682710e-01 1.877310105907e-01 1.850302697236e-01 1.826485084786e-01 1.806140487954e-01 1.789564101430e-01 1.776904248310e-01 1.768471106025e-01 1.764347626173e-01 1.764715490592e-01 1.769638403069e-01 1.779136464687e-01 1.793250006078e-01 1.811840273045e-01 1.834898218825e-01 1.862205266195e-01 1.893637433502e-01 1.928998079842e-01 1.968005614612e-01 2.010520035663e-01 2.056191240954e-01 2.104830628154e-01 2.156190659614e-01 2.209918454960e-01 2.265921647120e-01 2.323810667558e-01 2.383448196038e-01 2.444623835792e-01 2.506996408024e-01 2.570555215978e-01 2.634931774401e-01 2.700009689964e-01 2.765694557287e-01 2.831626243246e-01 2.897851483223e-01 2.964092525932e-01 3.030225114746e-01 3.096213130352e-01 3.161747243494e-01 3.226890299874e-01 3.291413281222e-01 3.355191263878e-01 3.418235266902e-01 3.480272667935e-01 3.541342298761e-01 3.601309504460e-01 3.660032343457e-01 3.717538471472e-01 3.773623030630e-01 3.828280360918e-01 3.881424769451e-01 3.932944239654e-01 3.982835332797e-01 4.030954610186e-01 4.077292347429e-01 4.121772609417e-01 4.164326641462e-01 4.204930097862e-01 4.243499273135e-01 4.280022925038e-01 4.314408671916e-01 4.346649990070e-01 4.376698613541e-01 4.404480096716e-01 4.430030874118e-01 4.453244003788e-01 4.474151890177e-01 4.492723311231e-01 4.508880312701e-01 4.522727118836e-01 4.534110331023e-01 4.543096014675e-01 4.549697717303e-01 4.553803509810e-01 4.555565425012e-01 4.554878840481e-01 4.551773512639e-01 4.546337194255e-01 4.538465680857e-01 4.528321677783e-01 4.515835755511e-01 4.501054354504e-01 4.484105415746e-01 4.464874042281e-01 4.443571580020e-01 4.420187889947e-01 4.394755860680e-01 4.367466793172e-01 4.338258080037e-01 4.307344934590e-01 4.274765190033e-01 4.240609538731e-01 4.205065330420e-01 4.168159169920e-01 4.130102577219e-01 4.091030329256e-01 4.051061531424e-01 4.010442507454e-01 3.969259878866e-01 3.927792781570e-01 3.886191014053e-01 3.844667807530e-01 3.803497761094e-01 3.762830226407e-01 3.723008804305e-01 3.684221691323e-01 3.646757822231e-01 3.610942515241e-01 3.576946983100e-01 3.545168266733e-01 3.515806829743e-01 3.489173916276e-01 3.465568647951e-01 3.445170095255e-01 3.428340211287e-01 3.415243684731e-01 3.406104497168e-01 3.401156988711e-01 3.400480158993e-01 3.404295110435e-01 3.412628822058e-01 3.425533815839e-01 3.443083457340e-01 3.465163486625e-01 3.491793540980e-01 3.522841089379e-01 3.558165987134e-01 3.597651066544e-01 3.641021886509e-01 3.688136444353e-01 3.738683296945e-01 3.792422612093e-01 3.849073835830e-01 3.908323175460e-01 3.969894464567e-01 4.033442083262e-01 4.098686763515e-01 4.165302372420e-01 4.232945145412e-01 4.301354402882e-01 4.370136897980e-01 4.439049337607e-01 4.507745021320e-01 4.575935349655e-01 4.643358187661e-01 4.709666702772e-01 4.774662912601e-01 4.838023714137e-01 4.899480213854e-01 4.958852086059e-01 5.015785252847e-01 5.070130874511e-01 5.121641696063e-01 5.170045997811e-01 5.215239541494e-01 5.256935295586e-01 5.295000374367e-01 5.329267201276e-01 5.359525774475e-01 5.385689095164e-01 5.407569003259e-01 5.425044417670e-01 5.438031146069e-01 5.446399677273e-01 5.450091419743e-01 5.449036659097e-01 5.443165963050e-01 5.432462959334e-01 5.416924132582e-01 5.396534898514e-01 5.371293963149e-01 5.341291275799e-01 5.306530998338e-01 5.267141614425e-01 5.223238457693e-01 5.174897897573e-01 5.122379517951e-01 5.065788356592e-01 5.005372232457e-01 4.941423496524e-01 4.874103465193e-01 4.803857899728e-01 4.730968695489e-01 4.655802751896e-01 4.578857201166e-01 4.500514871571e-01 4.421350137342e-01 4.341874512541e-01 4.262640454481e-01 4.184337368252e-01 4.107549622148e-01 4.033013907400e-01 3.961401186249e-01 3.893458895642e-01 3.829943886845e-01 3.771521054489e-01 3.718995733832e-01 3.672934216722e-01 3.633982448131e-01 3.602709251411e-01 3.579436695473e-01 3.564607644831e-01 3.558282977764e-01 3.560576394147e-01 3.571393083697e-01 3.590406957874e-01 3.617364328226e-01 3.651659781071e-01 3.692738560702e-01 3.739932030819e-01 3.792384117162e-01 3.849418149364e-01 3.910064699563e-01 3.973552263266e-01 4.039040872760e-01 4.105581464995e-01 4.172511679782e-01 4.238892407138e-01 4.304034627701e-01 4.367233426062e-01 4.427701081978e-01 4.484931538611e-01 4.538216494810e-01 4.587047124132e-01 4.630935227871e-01 4.669335745194e-01 4.701937867228e-01 4.728271069452e-01 4.748043571245e-01 4.761001459360e-01 4.766816879984e-01 4.765402212760e-01 4.756516425498e-01 4.740103640497e-01 4.716150941332e-01 4.684519959435e-01 4.645408868439e-01 4.598799291340e-01 4.544859427942e-01 4.483828904595e-01 4.415839969572e-01 4.341300081756e-01 4.260490670409e-01 4.173827497021e-01 4.081829096837e-01 3.984920018775e-01 3.883812471845e-01 3.779065204915e-01 3.671460930783e-01 3.561800176115e-01 3.450881077989e-01 3.339799210534e-01 3.229463171249e-01 3.121048005956e-01 3.015798263546e-01 2.914827377452e-01 2.819617571631e-01 2.731398397902e-01 2.651513097319e-01 2.581300621275e-01 2.521784716468e-01 2.474080744839e-01 2.438798626312e-01 2.416405079976e-01 2.407010136137e-01 2.410222770861e-01 2.425551455929e-01 2.451962148355e-01 2.488367848552e-01 2.533472322534e-01 2.585808847830e-01 2.644098053032e-01 2.706824572702e-01 2.772790335234e-01 2.840779221136e-01 2.909604450282e-01 2.978433647783e-01 3.046263456980e-01 3.112430100606e-01 3.176311472039e-01 3.237289311603e-01 3.295032740508e-01 3.349088046480e-01 3.399246250340e-01 3.445289895240e-01 3.487040080080e-01 3.524499106902e-01 3.557565144893e-01 3.586303629296e-01 3.610778766372e-01 3.631035499183e-01 3.647267418964e-01 3.659564462065e-01 3.668109302272e-01 3.673117189209e-01 3.674732965278e-01 3.673228361270e-01 3.668747525447e-01 3.661576402655e-01 3.651899511288e-01 3.639959800468e-01 3.626008382779e-01 3.610238496872e-01 3.592961950208e-01 3.574367805172e-01 3.554762324889e-01 3.534440266442e-01 3.513633062279e-01 3.492762808348e-01 3.472075539948e-01 3.451981634842e-01 3.432880391018e-01 3.415099864683e-01 3.399156474625e-01 3.385404694807e-01 3.374325010739e-01 3.366351543041e-01 3.361855719100e-01 3.361312381252e-01 3.365004810007e-01 3.373249951929e-01 3.386309072306e-01 3.404272546133e-01 3.427278231842e-01 3.455212435607e-01 3.488002844164e-01 3.525418562580e-01 3.567082540972e-01 3.612700314943e-01 3.661682001137e-01 3.713557677563e-01 3.767743666203e-01 3.823540063352e-01 3.880416011907e-01 3.937621091166e-01 3.994571201893e-01 4.050684249728e-01 4.105313520478e-01 4.157996790523e-01 4.208200201582e-01 4.255533646801e-01 4.299641484810e-01 4.340169761050e-01 4.377000527766e-01 4.409860347198e-01 4.438764258456e-01 4.463648518519e-01 4.484539986914e-01 4.501616970625e-01 4.514932209646e-01 4.524741171517e-01 4.531270451031e-01 4.534705312409e-01 4.535409852327e-01 4.533572135177e-01 4.529513609845e-01 4.523506691399e-01 4.515769074948e-01 4.506608675280e-01 4.496186960968e-01 4.484763343707e-01 4.472502512436e-01 4.459570965166e-01 4.446202161519e-01 4.432475373254e-01 4.418693136586e-01 4.405025365088e-01 4.391717086600e-01 4.379122258279e-01 4.367487443916e-01 4.357279737841e-01 4.348907666095e-01 4.342800668133e-01 4.339566527010e-01 4.339615931574e-01 4.343561043839e-01 4.351886303344e-01 4.365006908121e-01 4.383401966963e-01 4.407242590901e-01 4.436734079001e-01 4.471866309037e-01 4.512431446965e-01 4.558146624185e-01 4.608412073402e-01 4.662652947083e-01 4.719999562587e-01 4.779477859191e-01 4.840111910772e-01 4.900681690217e-01 4.960064989775e-01 5.017042086482e-01 5.070393793571e-01 5.119018363428e-01 5.161725065977e-01 5.197592036821e-01 5.225628651255e-01 5.245023160355e-01 5.255168147489e-01 5.255434432673e-01 5.245523125241e-01 5.225173573272e-01 5.194353449627e-01 5.153263172223e-01 5.102182357773e-01 5.041776736248e-01 4.972802144750e-01 4.896289553717e-01 4.813587729498e-01 4.726172411222e-01 4.635881300244e-01 4.544731332317e-01 4.454978984560e-01 4.369090820049e-01 4.289579116452e-01 4.219059097193e-01 4.159985718915e-01 4.114583177950e-01 4.084710212461e-01 4.071532376582e-01 4.075679045316e-01 4.096901826582e-01 4.134213931711e-01 4.185959042313e-01 4.249789358404e-01 4.323019706010e-01 4.402569995799e-01 4.485363923903e-01 4.568282220146e-01 4.648386404808e-01 4.723064754535e-01 4.789927733452e-01 4.847178248461e-01 4.893333993168e-01 4.927444528779e-01 4.949110219780e-01 4.958317619762e-01 4.955635738263e-01 4.941944303074e-01 4.918582613663e-01 4.887170302467e-01 4.849387087854e-01 4.807227067859e-01 4.762401783260e-01 4.716561523382e-01 4.671138710730e-01 4.626966042456e-01 4.584723600148e-01 4.544391921590e-01 4.505694916780e-01 4.468061086470e-01 4.430566529799e-01 4.392610190187e-01 4.353450490946e-01 4.312865553874e-01 4.271243735502e-01 4.229284364468e-01 4.188699924389e-01 4.151623666942e-01 4.120737139463e-01 4.099190000728e-01 4.089828380446e-01 4.095476758113e-01 4.117917035945e-01 4.157939032567e-01 4.215194854348e-01 4.287638140168e-01 4.372453908884e-01 4.465556128329e-01 4.562389514115e-01 4.658396973458e-01 4.748793920567e-01 4.829726291855e-01 4.897736829424e-01 4.950376264107e-01 4.986342769728e-01 5.005083136153e-01 5.007481700691e-01 4.995082508745e-01 4.970358915653e-01 4.936615251589e-01 4.897160814486e-01 4.855874644331e-01 4.816130940868e-01 4.780975329371e-01 4.752974280422e-01 4.733585834031e-01 4.723903824709e-01 4.724099313618e-01 4.733921800789e-01 4.753113935917e-01 4.781005722049e-01 4.817425101455e-01 4.862142642345e-01 4.915035657621e-01 4.976098761987e-01 5.044729972678e-01 5.120119881711e-01 5.200547466659e-01 5.283542075886e-01 5.366038585022e-01 5.444160140569e-01 5.514062452693e-01 5.571858360183e-01 5.614258743374e-01 5.639063037757e-01 5.645237155908e-01 5.633555553370e-01 5.606436466019e-01 5.568038313809e-01 5.524085792275e-01 5.481097364348e-01 5.446053473820e-01 5.425051417485e-01 5.422745072388e-01 5.441437049374e-01 5.480594580842e-01 5.537313356769e-01 5.606464953420e-01 5.682032243349e-01 5.757923426385e-01 5.828952447768e-01 5.891752661756e-01 5.944799288200e-01 5.989073158539e-01 6.027330326573e-01 6.063626793005e-01 6.102804625799e-01 6.148938748108e-01 6.205003320102e-01 6.271796247891e-01 6.347635849506e-01 6.428895150152e-01 6.509933651070e-01 6.584611198639e-01 6.646780173738e-01 6.691102270483e-01 6.714173225349e-01 6.714138593287e-01 6.691533292662e-01 6.648663796925e-01 6.589158558868e-01 6.517937086833e-01 6.439860317239e-01 6.359913608370e-01 6.272442268960e-01 6.156839137956e-01 6.068650500627e-01 6.042657397936e-01 6.059288878973e-01 6.064885975428e-01 6.024079671291e-01 5.952918837899e-01 5.905363058386e-01 5.922970226363e-01 5.993644623743e-01 6.063918883077e-01 6.090484444994e-01 6.078317196502e-01 6.073875713537e-01 6.119795683215e-01 6.210928674903e-01 6.297371836364e-01 6.330322761171e-01 6.303763336588e-01 6.257000638322e-01 6.237630346784e-01 6.256186035326e-01 6.276131709415e-01 6.250382920159e-01 6.166545754881e-01 6.059704429816e-01 5.983007704654e-01 5.959830569939e-01 5.962829313857e-01 5.943250535755e-01 5.879771583521e-01 5.799613092167e-01 5.754362361452e-01 5.771154940659e-01 5.826446623815e-01 5.870492812210e-01 5.876908763181e-01 5.867865714702e-01 5.893242379122e-01 5.982011864387e-01 6.112972190895e-01 6.235117281342e-01 6.315031861376e-01 6.364620852987e-01 6.426198204742e-01 6.528694457547e-01 6.656408313029e-01 6.761847407197e-01 6.807973205108e-01 6.799830540336e-01 6.779324008050e-01 6.787289815882e-01 6.826507614931e-01 6.862019342759e-01 6.857807109691e-01 6.813160775535e-01 6.766634040856e-01 6.762680829540e-01 6.810034327493e-01 6.873508128872e-01 6.907394774789e-01 6.895383400116e-01 6.861432811421e-01 6.843751154926e-01 6.855072050734e-01 6.868184989550e-01 6.842048564725e-01 6.761770967827e-01 6.655784135703e-01 6.575656593506e-01 6.553929908040e-01 6.578556030775e-01 6.611511168571e-01 6.630972762385e-01 6.653229332238e-01 6.714890605213e-01 6.832014446354e-01 6.976798586579e-01 7.097066234520e-01 7.158392130888e-01 7.168895575974e-01 7.167899656366e-01 7.189210040725e-01 7.231267301414e-01 7.262662355859e-01 7.257163321534e-01 7.222864108212e-01 7.197795454397e-01 7.215622612521e-01 7.272665405024e-01 7.329883081378e-01 7.348338937600e-01 7.324093344521e-01 7.291415477470e-01 7.292080894319e-01 7.338071138471e-01 7.402508939108e-01 7.447033159634e-01 7.456767845239e-01 7.449760852807e-01 7.453390088185e-01 7.471942299482e-01 7.478133501764e-01 7.438073347861e-01 7.346068836524e-01 7.238042070514e-01 7.168627474502e-01 7.168316442698e-01 7.219907906452e-01 7.277879847372e-01 7.309188497480e-01 7.316836256406e-01 7.328564864594e-01 7.364545743977e-01 7.417561409822e-01 7.466109385659e-01 7.503867460133e-01 7.552460791789e-01 7.639855961625e-01 7.760874734306e-01 7.860207409702e-01 7.864182534224e-01 7.438084702259e-01 6.233753023595e-01 5.764142667208e-01 6.838236378569e-01 8.060536761711e-01 8.272324304108e-01 7.459596546316e-01 6.552649661832e-01 6.602190287286e-01 7.311121377123e-01 7.698387021789e-01 7.486940762193e-01 7.136242990424e-01 7.151366322375e-01 7.398441160906e-01 7.456711806298e-01 7.309707373705e-01 7.302764650010e-01 7.515766551456e-01 7.548374655926e-01 7.115388303372e-01 6.569521129444e-01 6.664133429915e-01 7.406947125796e-01 7.932858999554e-01 7.643156635766e-01 6.746169230558e-01 6.176739675544e-01 6.572505607301e-01 7.265248473445e-01 7.437512057202e-01 7.079318245785e-01 6.828968528499e-01 7.095279177065e-01 7.429655659964e-01 7.282485230804e-01 6.810588307791e-01 6.795076829450e-01 7.508195879015e-01 8.156070985956e-01 7.980557294199e-01 7.033370290114e-01 6.296678010967e-01 6.759333555829e-01 7.791752132046e-01 8.226832639972e-01 7.724024611583e-01 6.870859753669e-01 6.675036614096e-01 7.258936365641e-01 7.758249071897e-01 7.683627734173e-01 7.360797914281e-01 7.421194014136e-01 7.853935541330e-01 8.016425104054e-01 7.564674266999e-01 6.953036186119e-01 7.080554638696e-01 7.969668043822e-01 8.646216747324e-01 8.406106747055e-01 7.373937718746e-01 6.533958460390e-01 6.896505756785e-01 7.936480011404e-01 8.485149467845e-01 8.079411414420e-01 7.107285936152e-01 6.561056306584e-01 7.025467618959e-01 7.835942441697e-01 8.156050644690e-01 7.805089882449e-01
 6.632048726117e-01 6.622676551093e-01 6.620830451208e-01 6.623800957185e-01 6.621885236795e-01 6.612144637920e-01 6.602291201142e-01 6.600031308818e-01 6.602895673819e-01 6.601541386639e-01 6.591875797036e-01 6.580509115106e-01 6.576391933660e-01 6.578785897617e-01 6.577845539123e-01 6.567879075149e-01 6.555164606577e-01 6.549254364034e-01 6.549886958568e-01 6.547726629808e-01 6.537190304536e-01 6.523552342176e-01 6.515549985437e-01 6.513794692667e-01 6.510158139194e-01 6.498772965054e-01 6.484122030535e-01 6.474896865872e-01 6.471755647174e-01 6.466372770481e-01 6.453429183480e-01 6.438130040293e-01 6.428566281615e-01 6.424198828774e-01 6.416859355434e-01 6.402433064443e-01 6.386513195143e-01 6.376571660233e-01 6.371417752101e-01 6.362740698281e-01 6.346885351711e-01 6.330224693325e-01 6.320194451443e-01 6.314490460667e-01 6.304353395983e-01 6.287129534185e-01 6.269944914957e-01 6.259543668573e-01 6.252897472797e-01 6.241592157161e-01 6.223507171594e-01 6.205627033742e-01 6.194380014513e-01 6.186780235976e-01 6.174639534710e-01 6.155935237410e-01 6.137365124878e-01 6.124855705407e-01 6.115633993492e-01 6.102482424117e-01 6.083551146333e-01 6.064276327887e-01 6.049803232819e-01 6.038403156195e-01 6.024237386699e-01 6.005135456223e-01 5.985137685081e-01 5.968698335225e-01 5.954886725937e-01 5.939244200594e-01 5.919858403044e-01 5.899313385010e-01 5.880870566478e-01 5.864511202072e-01 5.847451300154e-01 5.827773207767e-01 5.806615832427e-01 5.786424499495e-01 5.767854005251e-01 5.749294424168e-01 5.729157909093e-01 5.707533065029e-01 5.685720705677e-01 5.664880198567e-01 5.644847876652e-01 5.624282561109e-01 5.602132427690e-01 5.578949602631e-01 5.556218629499e-01 5.534643780406e-01 5.513363677874e-01 5.490822267881e-01 5.466532136735e-01 5.441928518051e-01 5.418710276296e-01 5.396567485442e-01 5.373512794198e-01 5.348402424320e-01 5.322350265084e-01 5.297354077761e-01 5.273856201114e-01 5.250198706830e-01 5.224587305964e-01 5.197367999927e-01 5.170569969394e-01 5.145376306810e-01 5.120736149532e-01 5.094777026047e-01 5.066946492037e-01 5.038572690137e-01 5.011311684712e-01 4.985274312834e-01 4.958873344264e-01 4.930684986936e-01 4.901132557781e-01 4.871930398935e-01 4.844063748822e-01 4.816751496167e-01 4.788357249939e-01 4.758183111223e-01 4.727395481453e-01 4.697574812092e-01 4.668796354647e-01 4.639718673002e-01 4.609235050101e-01 4.577600409906e-01 4.546013825113e-01 4.515303415692e-01 4.485003104486e-01 4.453982444073e-01 4.421821399228e-01 4.389066058647e-01 4.356487169779e-01 4.324349442903e-01 4.292283536222e-01 4.259593014711e-01 4.226074558926e-01 4.192195122436e-01 4.158434950997e-01 4.124875534012e-01 4.091244957846e-01 4.057142437302e-01 4.022464820656e-01 3.987617103656e-01 3.952882481966e-01 3.918147986145e-01 3.883216852030e-01 3.847982420024e-01 3.812447791227e-01 3.776798017317e-01 3.741101816296e-01 3.705228393893e-01 3.669161681768e-01 3.633017695084e-01 3.596725577588e-01 3.560188478730e-01 3.523408312361e-01 3.486446784701e-01 3.449411070929e-01 3.412378991228e-01 3.375153742083e-01 3.337569489402e-01 3.299764141238e-01 3.261944050265e-01 3.224132246516e-01 3.186218021321e-01 3.148022113429e-01 3.109496301097e-01 3.070918539508e-01 3.032467648807e-01 2.993990937371e-01 2.955284666696e-01 2.916296189287e-01 2.877159160245e-01 2.838130413911e-01 2.799263585323e-01 2.760283666279e-01 2.720997665779e-01 2.681551041877e-01 2.642190808205e-01 2.603022806528e-01 2.563938470279e-01 2.524659259665e-01 2.485174387040e-01 2.445784801253e-01 2.406648266235e-01 2.367644761806e-01 2.328597677189e-01 2.289427942764e-01 2.250323774305e-01 2.211518031591e-01 2.172963229354e-01 2.134453400272e-01 2.095916648391e-01 2.057524421517e-01 2.019496998624e-01 1.981852518974e-01 1.944376258634e-01 1.906931848455e-01 1.869721711512e-01 1.833048172657e-01 1.796923723958e-01 1.761138428001e-01 1.725550754455e-01 1.690322989250e-01 1.655792704971e-01 1.622050175396e-01 1.588852016981e-01 1.556060971139e-01 1.523867914978e-01 1.492609698066e-01 1.462381123247e-01 1.433023966299e-01 1.404346774592e-01 1.376562981877e-01 1.350049902335e-01 1.324918692327e-01 1.300990401703e-01 1.278149040336e-01 1.256541486211e-01 1.236547690987e-01 1.218355772113e-01 1.201777562124e-01 1.186680299370e-01 1.173232175345e-01 1.161723046750e-01 1.152294398552e-01 1.144836651501e-01 1.139167455732e-01 1.135379600816e-01 1.133739252558e-01 1.134281506007e-01 1.136843122558e-01 1.141311150751e-01 1.147656507444e-01 1.156029570208e-01 1.166459120505e-01 1.178705335666e-01 1.192619066087e-01 1.208213265425e-01 1.225497774580e-01 1.244428727544e-01 1.264853191039e-01 1.286593197181e-01 1.309618619134e-01 1.333995573092e-01 1.359568008067e-01 1.386190619735e-01 1.413832896368e-01 1.442393087341e-01 1.471909665307e-01 1.502284966449e-01 1.533343326929e-01 1.565082750714e-01 1.597535084632e-01 1.630590624057e-01 1.664216993888e-01 1.698326717871e-01 1.732833047525e-01 1.767819134861e-01 1.803232584868e-01 1.838937074408e-01 1.874943941349e-01 1.911236530526e-01 1.947774917039e-01 1.984591885078e-01 2.021566879957e-01 2.058658336842e-01 2.095932581320e-01 2.133334210362e-01 2.170841034878e-01 2.208435388902e-01 2.246035058428e-01 2.283674771816e-01 2.321383646165e-01 2.359071562441e-01 2.396749855947e-01 2.434403027815e-01 2.471981265568e-01 2.509529794127e-01 2.547000464350e-01 2.584360712541e-01 2.621649111342e-01 2.658816093823e-01 2.695829257280e-01 2.732717566761e-01 2.769473722045e-01 2.806060412010e-01 2.842504195616e-01 2.878735595911e-01 2.914756009796e-01 2.950596798045e-01 2.986218736022e-01 3.021614118570e-01 3.056802632835e-01 3.091728269926e-01 3.126393797233e-01 3.160800359401e-01 3.194919365270e-01 3.228806619981e-01 3.262422679585e-01 3.295698617791e-01 3.328678042092e-01 3.361345273053e-01 3.393701315977e-01 3.425765749424e-01 3.457484356555e-01 3.488862839143e-01 3.519910101384e-01 3.550586192207e-01 3.580897644147e-01 3.610874200946e-01 3.640466253000e-01 3.669703696674e-01 3.698542043805e-01 3.726954136999e-01 3.754996378194e-01 3.782625147048e-01 3.809844119587e-01 3.836670623938e-01 3.863047030847e-01 3.888967649260e-01 3.914474759110e-01 3.939513823457e-01 3.964133562524e-01 3.988310084819e-01 4.011973251492e-01 4.035195800290e-01 4.057939411890e-01 4.080187043850e-01 4.101998043456e-01 4.123287979195e-01 4.144070295376e-01 4.164380060459e-01 4.184141807930e-01 4.203424746443e-01 4.222208916503e-01 4.240433113934e-01 4.258173070820e-01 4.275354177629e-01 4.291983130702e-01 4.308109455375e-01 4.323674196961e-01 4.338692547673e-01 4.353167257046e-01 4.367047418946e-01 4.380393754486e-01 4.393172003691e-01 4.405351217102e-01 4.417002075427e-01 4.428030213234e-01 4.438481427464e-01 4.448365601416e-01 4.457614677630e-01 4.466291680751e-01 4.474376323219e-01 4.481828678488e-01 4.488717507710e-01 4.494959088735e-01 4.500581868537e-01 4.505618420580e-01 4.509998317586e-01 4.513791926356e-01 4.516943341203e-01 4.519431946777e-01 4.521341522431e-01 4.522577621343e-01 4.523189007077e-01 4.523191890515e-01 4.522491999229e-01 4.521180215312e-01 4.519232975747e-01 4.516606360751e-01 4.513371891377e-01 4.509450047029e-01 4.504871210218e-01 4.499667918608e-01 4.493756755681e-01 4.487255107276e-01 4.480052137918e-01 4.472167446725e-01 4.463666927003e-01 4.454459577314e-01 4.444614695072e-01 4.434130688777e-01 4.422916040567e-01 4.411084577290e-01 4.398563207890e-01 4.385378360240e-01 4.371570647740e-01 4.357039949260e-01 4.341872157820e-01 4.326028227093e-01 4.309508387875e-01 4.292389376241e-01 4.274543852752e-01 4.256044762923e-01 4.236903945663e-01 4.217071529184e-01 4.196644278642e-01 4.175519113608e-01 4.153723972444e-01 4.131326121651e-01 4.108227342473e-01 4.084529436510e-01 4.060182424303e-01 4.035137709787e-01 4.009535624514e-01 3.983229351273e-01 3.956326469940e-01 3.928817361728e-01 3.900626394609e-01 3.871876725782e-01 3.842477919670e-01 3.812464932214e-01 3.781894412569e-01 3.750650683653e-01 3.718871490953e-01 3.686499044696e-01 3.653495880339e-01 3.619978924199e-01 3.585834077853e-01 3.551152469954e-01 3.515940613939e-01 3.480120492927e-01 3.443816069983e-01 3.406942234878e-01 3.369536739856e-01 3.331657473095e-01 3.293213573390e-01 3.254312092591e-01 3.214905893955e-01 3.174996000311e-01 3.134678535496e-01 3.093839777116e-01 3.052587476409e-01 3.010914667434e-01 2.968765633859e-01 2.926284390221e-01 2.883337432648e-01 2.840025963211e-01 2.796393342645e-01 2.752338621415e-01 2.708027006160e-01 2.663360583533e-01 2.618377855126e-01 2.573186326941e-01 2.527658503454e-01 2.481947354095e-01 2.436021537455e-01 2.389850258553e-01 2.343595723532e-01 2.297151078142e-01 2.250625822494e-01 2.204046389288e-01 2.157352891974e-01 2.110730376260e-01 2.064103539099e-01 2.017521674771e-01 1.971113923683e-01 1.924794495060e-01 1.878733206771e-01 1.832948247721e-01 1.787424707474e-01 1.742374231228e-01 1.697709053876e-01 1.653600419561e-01 1.610131631549e-01 1.567282382343e-01 1.525306364744e-01 1.484185311404e-01 1.444046000183e-01 1.405115685059e-01 1.367345368576e-01 1.331040396322e-01 1.296273706512e-01 1.263138364750e-01 1.231976772518e-01 1.202738405648e-01 1.175747794510e-01 1.151185127443e-01 1.129067377838e-01 1.109787800820e-01 1.093339032187e-01 1.079882443128e-01 1.069681654174e-01 1.062602915468e-01 1.058900209097e-01 1.058544765381e-01 1.061441261394e-01 1.067755807114e-01 1.077204485959e-01 1.089792798391e-01 1.105474397897e-01 1.123873702914e-01 1.145096687135e-01 1.168793742079e-01 1.194779819024e-01 1.223056825899e-01 1.253175743327e-01 1.285180137842e-01 1.318845706760e-01 1.353861357929e-01 1.390361169405e-01 1.427930278909e-01 1.466554419885e-01 1.506207907442e-01 1.546497930396e-01 1.587630781185e-01 1.629309209659e-01 1.671430313627e-01 1.714122326788e-01 1.756968262246e-01 1.800197589508e-01 1.843619846005e-01 1.887055553307e-01 1.930740552075e-01 1.974300138412e-01 2.017863840277e-01 2.061413208031e-01 2.104665489873e-01 2.147920493576e-01 2.190840781841e-01 2.233493665970e-01 2.275979111336e-01 2.317934639641e-01 2.359690197265e-01 2.400993916639e-01 2.441790259246e-01 2.482304268943e-01 2.522134262777e-01 2.561568781879e-01 2.600469257920e-01 2.638661593959e-01 2.676459915413e-01 2.713458339022e-01 2.749891698817e-01 2.785734767217e-01 2.820709901989e-01 2.855188263121e-01 2.888791517148e-01 2.921656957882e-01 2.953877897153e-01 2.985104662885e-01 3.015711616406e-01 3.045414819638e-01 3.074210495457e-01 3.102321649938e-01 3.129350406074e-01 3.155637431719e-01 3.180988323180e-01 3.205297685303e-01 3.228877806995e-01 3.251300427474e-01 3.272843915626e-01 3.293459969747e-01 3.312907515117e-01 3.331554795158e-01 3.349031979625e-01 3.365508475472e-01 3.381045936664e-01 3.395323140973e-01 3.408727786347e-01 3.420954837995e-01 3.432049988266e-01 3.442205957118e-01 3.451046046907e-01 3.458930263339e-01 3.465659572954e-01 3.471151887136e-01 3.475687123214e-01 3.478895183937e-01 3.481038914631e-01 3.482071285221e-01 3.481776600090e-01 3.480506677507e-01 3.477914742229e-01 3.474174346881e-01 3.469353646661e-01 3.463161473661e-01 3.455968338206e-01 3.447491120048e-01 3.437775319029e-01 3.427023383776e-01 3.414887485827e-01 3.401694252689e-01 3.387284335621e-01 3.371588190592e-01 3.354881374887e-01 3.336818101874e-01 3.317662243076e-01 3.297368620274e-01 3.275748691516e-01 3.253147689629e-01 3.229239236345e-01 3.204210546322e-01 3.178128476163e-01 3.150730619030e-01 3.122378852857e-01 3.092823840536e-01 3.062112389686e-01 3.030454526487e-01 2.997530217824e-01 2.963663325606e-01 2.928721816620e-01 2.892629786500e-01 2.855691497747e-01 2.817580020470e-01 2.778563299067e-01 2.738614221483e-01 2.697588211785e-01 2.655805413129e-01 2.613002183937e-01 2.569339207058e-01 2.524928534351e-01 2.479533081675e-01 2.433516370281e-01 2.386669675233e-01 2.339069569394e-01 2.290931021904e-01 2.241997078698e-01 2.192582617876e-01 2.142614681816e-01 2.092061599505e-01 2.041235372374e-01 1.989873275149e-01 1.938296438298e-01 1.886511855728e-01 1.834450941177e-01 1.782470974485e-01 1.730389116514e-01 1.678480669461e-01 1.626863415274e-01 1.575495830297e-01 1.524772392914e-01 1.474641337092e-01 1.425339869857e-01 1.377159026307e-01 1.330118507639e-01 1.284660470549e-01 1.240915379646e-01 1.199170767817e-01 1.159884688251e-01 1.123175744755e-01 1.089594080390e-01 1.059430475285e-01 1.033013502020e-01 1.010844253956e-01 9.931035885548e-02 9.802120335959e-02 9.723487660740e-02 9.696441227862e-02 9.722496477162e-02 9.800313843286e-02 9.929623434108e-02 1.010811990358e-01 1.033241347968e-01 1.060069133001e-01 1.090810932888e-01 1.125167515215e-01 1.162790208426e-01 1.203215065106e-01 1.246249636024e-01 1.291445252792e-01 1.338550654468e-01 1.387353111939e-01 1.437465723842e-01 1.488819695573e-01 1.541098707840e-01 1.594125865989e-01 1.647839550059e-01 1.701911741375e-01 1.756348199493e-01 1.810975572150e-01 1.865588428791e-01 1.920267696580e-01 1.974710546786e-01 2.028933845275e-01 2.082892946657e-01 2.136327905466e-01 2.189398743553e-01 2.241841899034e-01 2.293649339098e-01 2.344857957256e-01 2.395192350226e-01 2.444820549372e-01 2.493553382017e-01 2.541312940481e-01 2.588223134781e-01 2.633990781067e-01 2.678766391461e-01 2.722453533793e-01 2.764892948708e-01 2.806269590817e-01 2.846305412055e-01 2.885093791500e-01 2.922640548662e-01 2.958714009830e-01 2.993532061992e-01 3.026861338969e-01 3.058739351967e-01 3.089229196473e-01 3.118111284471e-01 3.145528715134e-01 3.171377262643e-01 3.195599542772e-01 3.218291014217e-01 3.239277263542e-01 3.258640075915e-01 3.276360441761e-01 3.292327180951e-01 3.306666003697e-01 3.319235522946e-01 3.330078244875e-01 3.339203941609e-01 3.346525978924e-01 3.352109010782e-01 3.355913896723e-01 3.357924500891e-01 3.358164814503e-01 3.356622111134e-01 3.353276633511e-01 3.348175681261e-01 3.341251839662e-01 3.332571128822e-01 3.322131348102e-01 3.309900502966e-01 3.295936641478e-01 3.280239328820e-01 3.262795790213e-01 3.243695485488e-01 3.222880389041e-01 3.200416716310e-01 3.176361668959e-01 3.150634404938e-01 3.123414364225e-01 3.094629290756e-01 3.064334730319e-01 3.032663561999e-01 2.999495601920e-01 2.965060930778e-01 2.929316059800e-01 2.892299243870e-01 2.854214936886e-01 2.814939910953e-01 2.774698399930e-01 2.733539703718e-01 2.691483925711e-01 2.648765649426e-01 2.605337057973e-01 2.561414779559e-01 2.517127589864e-01 2.472485756937e-01 2.427821866707e-01 2.383103487225e-01 2.338589141799e-01 2.294505480414e-01 2.250863114527e-01 2.208076892005e-01 2.166201257824e-01 2.125524405859e-01 2.086341475989e-01 2.048767360874e-01 2.013208677070e-01 1.979835167597e-01 1.948944417955e-01 1.920868717365e-01 1.895776842713e-01 1.874046543877e-01 1.855869901155e-01 1.841494614734e-01 1.831168294070e-01 1.825005648271e-01 1.823234864962e-01 1.825888401735e-01 1.833071207087e-01 1.844780460973e-01 1.860981123907e-01 1.881645935527e-01 1.906599633410e-01 1.935769836393e-01 1.968901252533e-01 2.005844533612e-01 2.046378000236e-01 2.090198511789e-01 2.137174643924e-01 2.186945706890e-01 2.239329351151e-01 2.294107267070e-01 2.350918427509e-01 2.409702760308e-01 2.470074166327e-01 2.531892327618e-01 2.594989069870e-01 2.659015062546e-01 2.723971270322e-01 2.789519288138e-01 2.855562073195e-01 2.921979420698e-01 2.988470135477e-01 3.055074466661e-01 3.121506532092e-01 3.187648045506e-01 3.253487169225e-01 3.318709812362e-01 3.383364745999e-01 3.447280718042e-01 3.510300228742e-01 3.572445959093e-01 3.633480213876e-01 3.693405657530e-01 3.752104518561e-01 3.809435871041e-01 3.865429091780e-01 3.919884256720e-01 3.972801654877e-01 4.024097472187e-01 4.073665879417e-01 4.121490954066e-01 4.167471151427e-01 4.211575845642e-01 4.253726910494e-01 4.293871996464e-01 4.331961935460e-01 4.367932023439e-01 4.401775244901e-01 4.433394913436e-01 4.462808925694e-01 4.489952948247e-01 4.514775192536e-01 4.537321339382e-01 4.557452887552e-01 4.575229415709e-01 4.590625130111e-01 4.603540805863e-01 4.614093799964e-01 4.622159620986e-01 4.627786346067e-01 4.631014198189e-01 4.631734121352e-01 4.630095464560e-01 4.626000437970e-01 4.619493623119e-01 4.610668727144e-01 4.599391425838e-01 4.585879427222e-01 4.570058346843e-01 4.551984266231e-01 4.531788260813e-01 4.509396477806e-01 4.485011751959e-01 4.458638479819e-01 4.430327085311e-01 4.400257657921e-01 4.368408251192e-01 4.334990542441e-01 4.300069467701e-01 4.263751048787e-01 4.226247938529e-01 4.187610178911e-01 4.148090481556e-01 4.107794954086e-01 4.066902954321e-01 4.025648206870e-01 3.984151655152e-01 3.942727513730e-01 3.901524624511e-01 3.860802933518e-01 3.820862255913e-01 3.781858189544e-01 3.744174865419e-01 3.707998836777e-01 3.673627598307e-01 3.641403580358e-01 3.611489733590e-01 3.584302855778e-01 3.560044971340e-01 3.538987908976e-01 3.521463353582e-01 3.507592649508e-01 3.497723415976e-01 3.491975813939e-01 3.490513146118e-01 3.493534683319e-01 3.501050832323e-01 3.513215608853e-01 3.529995753496e-01 3.551402360021e-01 3.577411420828e-01 3.607872374682e-01 3.642727819133e-01 3.681766822206e-01 3.724805822679e-01 3.771655801154e-01 3.822014201759e-01 3.875686550747e-01 3.932330515708e-01 3.991686220181e-01 4.053463755181e-01 4.117290103476e-01 4.182917380627e-01 4.249944974506e-01 4.318108728126e-01 4.387039231343e-01 4.456440005744e-01 4.526012499358e-01 4.595378679205e-01 4.664319148532e-01 4.732476652317e-01 4.799555490352e-01 4.865332060547e-01 4.929424100111e-01 4.991651748214e-01 5.051728175882e-01 5.109344073377e-01 5.164361584447e-01 5.216441860848e-01 5.265442091539e-01 5.311133392014e-01 5.353270210511e-01 5.391733776308e-01 5.426277151920e-01 5.456753713759e-01 5.483039135025e-01 5.504929052946e-01 5.522361115703e-01 5.535194430451e-01 5.543305415754e-01 5.546655436357e-01 5.545155131609e-01 5.538755798933e-01 5.527410487954e-01 5.511122214210e-01 5.489865704201e-01 5.463697821277e-01 5.432655361825e-01 5.396772779513e-01 5.356221784914e-01 5.311041045320e-01 5.261403033154e-01 5.207514500278e-01 5.149468538621e-01 5.087616731766e-01 5.022144834358e-01 4.953334995219e-01 4.881608972869e-01 4.807199039948e-01 4.730628822936e-01 4.652274975196e-01 4.572606179848e-01 4.492209513096e-01 4.411566832766e-01 4.331331043027e-01 4.252112049385e-01 4.174580322949e-01 4.099473641585e-01 4.027445758898e-01 3.959328832870e-01 3.895786746087e-01 3.837573618274e-01 3.785428925172e-01 3.739916059726e-01 3.701750348094e-01 3.671321365531e-01 3.649100681765e-01 3.635380324004e-01 3.630222891134e-01 3.633758765362e-01 3.645742480421e-01 3.665942498117e-01 3.693984293175e-01 3.729219948995e-01 3.771152894049e-01 3.818939860267e-01 3.871870109918e-01 3.929130732613e-01 3.989780588297e-01 4.053075811286e-01 4.118051692032e-01 4.183898318607e-01 4.249827860716e-01 4.314932670075e-01 4.378592186454e-01 4.439964351260e-01 4.498417544512e-01 4.553343528171e-01 4.604061669674e-01 4.650134045809e-01 4.690967912015e-01 4.726155007265e-01 4.755294034708e-01 4.777946677909e-01 4.793907987536e-01 4.802809604286e-01 4.804481184021e-01 4.798771933910e-01 4.785453752555e-01 4.764579621631e-01 4.736018957955e-01 4.699815724415e-01 4.656093618256e-01 4.604855778652e-01 4.546388563213e-01 4.480828161548e-01 4.408469335300e-01 4.329702144411e-01 4.244795973704e-01 4.154318447792e-01 4.058684502383e-01 3.958500487490e-01 3.854412027604e-01 3.747041264623e-01 3.637289938611e-01 3.525870027684e-01 3.413782913876e-01 3.302061701356e-01 3.191658730946e-01 3.083901279905e-01 2.979898472474e-01 2.880968055562e-01 2.788502482995e-01 2.703700323813e-01 2.628004767375e-01 2.562514590526e-01 2.508328217200e-01 2.466349838362e-01 2.437017544763e-01 2.420711085907e-01 2.417194544430e-01 2.426077376012e-01 2.446587471751e-01 2.477606204850e-01 2.518028312108e-01 2.566383732180e-01 2.621377915079e-01 2.681603279651e-01 2.745661414250e-01 2.812449114158e-01 2.880691234555e-01 2.949446942676e-01 3.017821776753e-01 3.084943910174e-01 3.150270259830e-01 3.213103254048e-01 3.273041522540e-01 3.329695218197e-01 3.382711341767e-01 3.431952233214e-01 3.477166285880e-01 3.518310885636e-01 3.555327612070e-01 3.588162954028e-01 3.616952296338e-01 3.641668298310e-01 3.662451948495e-01 3.679442130294e-01 3.692730187772e-01 3.702555382583e-01 3.709006475480e-01 3.712324777653e-01 3.712681827925e-01 3.710248558684e-01 3.705267818465e-01 3.697897431934e-01 3.688397301553e-01 3.676933252352e-01 3.663764676658e-01 3.649141912960e-01 3.633251458648e-01 3.616462808735e-01 3.598984752770e-01 3.581152261432e-01 3.563337869940e-01 3.545816922121e-01 3.529074394963e-01 3.513428259891e-01 3.499345054355e-01 3.487285598826e-01 3.477616916473e-01 3.470884292517e-01 3.467448534650e-01 3.467740741252e-01 3.472132622876e-01 3.480881928542e-01 3.494306733881e-01 3.512503013369e-01 3.535577863006e-01 3.563537052545e-01 3.596194856189e-01 3.633435430076e-01 3.674863766318e-01 3.720165054753e-01 3.768850129206e-01 3.820340333625e-01 3.874169338460e-01 3.929605475773e-01 3.986100738255e-01 4.043035112513e-01 4.099705729356e-01 4.155635482299e-01 4.210163348963e-01 4.262817129663e-01 4.313147107776e-01 4.360679969594e-01 4.405146535503e-01 4.446178578360e-01 4.483645370614e-01 4.517371020239e-01 4.547230962265e-01 4.573313303507e-01 4.595541419478e-01 4.614076577497e-01 4.629050342730e-01 4.640557378975e-01 4.648894790985e-01 4.654182394495e-01 4.656697602374e-01 4.656674347470e-01 4.654281288552e-01 4.649817224788e-01 4.643405763898e-01 4.635281463304e-01 4.625605933165e-01 4.614501230332e-01 4.602182787495e-01 4.588693929700e-01 4.574295754640e-01 4.559103655121e-01 4.543294806456e-01 4.527194258262e-01 4.510970802222e-01 4.495032017968e-01 4.479760933238e-01 4.465546799492e-01 4.452998896008e-01 4.442547388760e-01 4.434895206449e-01 4.430616074767e-01 4.430290384280e-01 4.434597095132e-01 4.443961543439e-01 4.458895658696e-01 4.479685223642e-01 4.506474101215e-01 4.539328256921e-01 4.577975486855e-01 4.622149988616e-01 4.671266395436e-01 4.724563517541e-01 4.781253592485e-01 4.840218858510e-01 4.900432937360e-01 4.960646430302e-01 5.019621801766e-01 5.076151280021e-01 5.128941925328e-01 5.176860829106e-01 5.218730666342e-01 5.253527143749e-01 5.280359623900e-01 5.298317731429e-01 5.306826256741e-01 5.305281543148e-01 5.293317024002e-01 5.270779997782e-01 5.237571086664e-01 5.193958926193e-01 5.140285856350e-01 5.077162261388e-01 5.005483034695e-01 4.926280204309e-01 4.840958770525e-01 4.751103933893e-01 4.658596996297e-01 4.565615672295e-01 4.474467095534e-01 4.387790999142e-01 4.308196841980e-01 4.238401787887e-01 4.180963605502e-01 4.138071884710e-01 4.111597270847e-01 4.102632356902e-01 4.111613469800e-01 4.138152293096e-01 4.181002244039e-01 4.238279079571e-01 4.307422643685e-01 4.385511315456e-01 4.469356836067e-01 4.555687597068e-01 4.641386451766e-01 4.723423245681e-01 4.799237179257e-01 4.866570784134e-01 4.923613344763e-01 4.969129318059e-01 5.002268807383e-01 5.022815024267e-01 5.030933800070e-01 5.027322242526e-01 5.013098212584e-01 4.989563149225e-01 4.958512997754e-01 4.921610754485e-01 4.880687535251e-01 4.837489457719e-01 4.793309966290e-01 4.749399224739e-01 4.706345960947e-01 4.664424575903e-01 4.623552100425e-01 4.583085659091e-01 4.542513642892e-01 4.500980302699e-01 4.457886344510e-01 4.413076694855e-01 4.366530801721e-01 4.319251877943e-01 4.272615181067e-01 4.228783156043e-01 4.190638285513e-01 4.161176848084e-01 4.143850329501e-01 4.141579674579e-01 4.156685681337e-01 4.190585617310e-01 4.243026624528e-01 4.312759097109e-01 4.396845488111e-01 4.491394246555e-01 4.591960351888e-01 4.693411842079e-01 4.791113505526e-01 4.880583607681e-01 4.958072424634e-01 5.020897388051e-01 5.067085851826e-01 5.096119626820e-01 5.108271419386e-01 5.104909463317e-01 5.088475592566e-01 5.061715420200e-01 5.028246011700e-01 4.991573597856e-01 4.955117627539e-01 4.922086314120e-01 4.894726190905e-01 4.874901066556e-01 4.863445040630e-01 4.860591435990e-01 4.866286456104e-01 4.879871619593e-01 4.901074036407e-01 4.929539393511e-01 4.965178509559e-01 5.008281309097e-01 5.058893059781e-01 5.117166188225e-01 5.182614542566e-01 5.254134480566e-01 5.329948893325e-01 5.407204777599e-01 5.482695822191e-01 5.552582352974e-01 5.613093316592e-01 5.660953579780e-01 5.693542841228e-01 5.709687807911e-01 5.709543860687e-01 5.695034424232e-01 5.669766571202e-01 5.638629177110e-01 5.607628748769e-01 5.582873201147e-01 5.570035690792e-01 5.573323367521e-01 5.594760487163e-01 5.634108618832e-01 5.688558462969e-01 5.753632819835e-01 5.823842054859e-01 5.893608187931e-01 5.958429669271e-01 6.015114619236e-01 6.062806542453e-01 6.102564246806e-01 6.137273916205e-01 6.171309379138e-01 6.209148337428e-01 6.254995543495e-01 6.311467549429e-01 6.378947858805e-01 6.455671330295e-01 6.537292719546e-01 6.618225163771e-01 6.691969835785e-01 6.752178177190e-01 6.793898808637e-01 6.813478936920e-01 6.809705267617e-01 6.783340781267e-01 6.736983989570e-01 6.675038007109e-01 6.602381099269e-01 6.524455165523e-01 6.436146446596e-01 6.317843256754e-01 6.226019734187e-01 6.196152219040e-01 6.208608295492e-01 6.208964441745e-01 6.160753786192e-01 6.079457388037e-01 6.019331320040e-01 6.022967225947e-01 6.079296388677e-01 6.135123554381e-01 6.147016119103e-01 6.120576087900e-01 6.104109523610e-01 6.142472709450e-01 6.231634047043e-01 6.321208119359e-01 6.361628933973e-01 6.346884367456e-01 6.316763466043e-01 6.318480739642e-01 6.360514117307e-01 6.403668835589e-01 6.399052920675e-01 6.333693932545e-01 6.242579920138e-01 6.178279457472e-01 6.163127226130e-01 6.169068245461e-01 6.147335775700e-01 6.077100773347e-01 5.986454317136e-01 5.928197542421e-01 5.930860934574e-01 5.971838561378e-01 6.001546559137e-01 5.993291294612e-01 5.969648097260e-01 5.981892667658e-01 6.060499854780e-01 6.184807742349e-01 6.303157643308e-01 6.381265076822e-01 6.431061860569e-01 6.495504293060e-01 6.603840751985e-01 6.739664275329e-01 6.854116622870e-01 6.909026936785e-01 6.908956469342e-01 6.895752523608e-01 6.910015181169e-01 6.953926337693e-01 6.992023349064e-01 6.988295991622e-01 6.942824272024e-01 6.895564776187e-01 6.892376371033e-01 6.942787658000e-01 7.011823810277e-01 7.053969112637e-01 7.053485212665e-01 7.034883211691e-01 7.035902172272e-01 7.067229902807e-01 7.098780091402e-01 7.086875077132e-01 7.014763602462e-01 6.909385700674e-01 6.821318106913e-01 6.782917450203e-01 6.783283789657e-01 6.786539672265e-01 6.773801690373e-01 6.765582073106e-01 6.803779802035e-01 6.908925499146e-01 7.054670478753e-01 7.187398462339e-01 7.270239405878e-01 7.309106710173e-01 7.340824602512e-01 7.395702279725e-01 7.468028167364e-01 7.522832647634e-01 7.531792807747e-01 7.502302127834e-01 7.472932679983e-01 7.479188148101e-01 7.520163086912e-01 7.559366699343e-01 7.559483851446e-01 7.517613311558e-01 7.469187728477e-01 7.457529445757e-01 7.495912405782e-01 7.558011631905e-01 7.605268983008e-01 7.622330818729e-01 7.626475182148e-01 7.643550006576e-01 7.675093008657e-01 7.690643965134e-01 7.653838743894e-01 7.558052539240e-01 7.440343526640e-01 7.358763613533e-01 7.348611020158e-01 7.397105070685e-01 7.461164674222e-01 7.507845435154e-01 7.537842876642e-01 7.573822673636e-01 7.628665235735e-01 7.687648874621e-01 7.724245612725e-01 7.731677751829e-01 7.736926347409e-01 7.779241791193e-01 7.867332897166e-01 7.957066381612e-01 7.968681982139e-01 7.556041739007e-01 6.423660721250e-01 6.013584740879e-01 7.042531155497e-01 8.174549047754e-01 8.317997333231e-01 7.507838704898e-01 6.694002933530e-01 6.824687827356e-01 7.508284584070e-01 7.830000333084e-01 7.603687978779e-01 7.320047181245e-01 7.402099365472e-01 7.623785157257e-01 7.598276050747e-01 7.420281058974e-01 7.500594906413e-01 7.834059767262e-01 7.894028891319e-01 7.369233567096e-01 6.697047789372e-01 6.782277402393e-01 7.639650766647e-01 8.266264645509e-01 7.989087093276e-01 7.017062042894e-01 6.344441369892e-01 6.700689021289e-01 7.409667427189e-01 7.592236984877e-01 7.224629176450e-01 6.968722435449e-01 7.242122701873e-01 7.567034302602e-01 7.375918288236e-01 6.860590937759e-01 6.882652061962e-01 7.712060298493e-01 8.456637864927e-01 8.300417282042e-01 7.290643826845e-01 6.465216148450e-01 6.928504495994e-01 8.048861251620e-01 8.565222975524e-01 8.081571648970e-01 7.169493794342e-01 6.879334726873e-01 7.425508006711e-01 7.947042594889e-01 7.900275175522e-01 7.578122842252e-01 7.619623165717e-01 8.047089946242e-01 8.220912136881e-01 7.768330569744e-01 7.119156914609e-01 7.196833805631e-01 8.089582303274e-01 8.824374596972e-01 8.653232907212e-01 7.655150429839e-01 6.773616041349e-01 7.053247642032e-01 8.075624152090e-01 8.672909436728e-01 8.329775670211e-01 7.383088316625e-01 6.790437950738e-01 7.186017093029e-01 7.984569149569e-01 8.339311981436e-01 8.025980647727e-01
 6.657544197996e-01 6.649407724089e-01 6.648679880636e-01 6.652625009499e-01 6.651797410011e-01 6.643363663158e-01 6.634819480150e-01 6.633707052299e-01 6.637648911714e-01 6.637436594951e-01 6.628960125080e-01 6.618811696583e-01 6.615948469394e-01 6.619551401978e-01 6.619721518172e-01 6.610869380283e-01 6.599361381394e-01 6.594668961209e-01 6.596478221593e-01 6.595521530029e-01 6.586205097826e-01 6.573697065180e-01 6.566790119267e-01 6.566275852414e-01 6.563995291236e-01 6.553888436082e-01 6.540362844414e-01 6.532244963920e-01 6.530344335910e-01 6.526351566708e-01 6.514798790139e-01 6.500729770890e-01 6.492260617726e-01 6.489088339653e-01 6.483198892520e-01 6.470269543475e-01 6.455632668591e-01 6.446830190653e-01 6.442910679519e-01 6.435688002020e-01 6.421343676590e-01 6.406065132094e-01 6.397262623627e-01 6.392776810349e-01 6.384044977414e-01 6.368379693854e-01 6.352663207283e-01 6.343536008201e-01 6.338114333770e-01 6.328205036552e-01 6.311655698322e-01 6.295277417710e-01 6.285387244499e-01 6.279046264437e-01 6.268255817678e-01 6.251047713880e-01 6.234004132987e-01 6.222877775071e-01 6.214931801732e-01 6.203140577519e-01 6.185684768978e-01 6.167880700420e-01 6.154778700521e-01 6.144713778140e-01 6.131928911341e-01 6.114279379943e-01 6.095715379042e-01 6.080625151691e-01 6.068136379267e-01 6.053908941071e-01 6.036003678101e-01 6.016863244698e-01 5.999713294988e-01 5.984678494849e-01 5.969065827189e-01 5.950879458098e-01 5.931108780370e-01 5.912197713632e-01 5.894919150787e-01 5.877788016956e-01 5.859166902413e-01 5.838927868945e-01 5.818348397901e-01 5.798777678238e-01 5.780184997937e-01 5.761108408479e-01 5.740330081304e-01 5.718388531368e-01 5.696896595929e-01 5.676713590476e-01 5.656914321105e-01 5.635733754478e-01 5.612658306531e-01 5.589276727165e-01 5.567429837785e-01 5.546719536798e-01 5.524995490965e-01 5.501103089648e-01 5.476263254714e-01 5.452576846979e-01 5.430466085209e-01 5.408131677397e-01 5.383721307794e-01 5.357679301066e-01 5.332163023261e-01 5.308297511168e-01 5.284960994996e-01 5.260209621270e-01 5.233534570225e-01 5.206352229572e-01 5.180375043861e-01 5.155639669771e-01 5.130437267702e-01 5.103364491615e-01 5.074949761747e-01 5.046966188564e-01 5.020352867942e-01 4.994250206609e-01 4.966949278657e-01 4.937835874387e-01 4.908187411575e-01 4.879574898412e-01 4.851962482342e-01 4.823962227566e-01 4.794503473022e-01 4.763911100952e-01 4.733419278141e-01 4.703828888856e-01 4.674579589579e-01 4.644547222686e-01 4.613349307980e-01 4.581588838012e-01 4.550005101112e-01 4.518881741081e-01 4.487779855597e-01 4.456001158041e-01 4.423374458703e-01 4.390403942830e-01 4.357559272933e-01 4.324908553913e-01 4.292150599458e-01 4.258879895611e-01 4.225011634434e-01 4.190996910913e-01 4.157078681625e-01 4.123137011069e-01 4.088978983213e-01 4.054484615111e-01 4.019671290342e-01 3.984729951119e-01 3.949721133821e-01 3.914501459816e-01 3.879096834672e-01 3.843575599085e-01 3.807867760881e-01 3.771875092400e-01 3.735633191656e-01 3.699192600656e-01 3.662671888919e-01 3.626105898660e-01 3.589287844419e-01 3.552082593292e-01 3.514655501117e-01 3.477207000447e-01 3.439719007543e-01 3.402078454865e-01 3.364093814493e-01 3.325768480972e-01 3.287396095327e-01 3.249118474831e-01 3.210736613534e-01 3.172071374303e-01 3.133083929298e-01 3.093939712374e-01 3.054893285079e-01 3.015941203723e-01 2.976775265361e-01 2.937264232514e-01 2.897569099161e-01 2.857938056003e-01 2.818450380528e-01 2.778937253044e-01 2.739150346491e-01 2.699125374132e-01 2.659170359881e-01 2.619391390660e-01 2.579651615940e-01 2.539758724474e-01 2.499678802547e-01 2.459625963534e-01 2.419795579807e-01 2.380086738938e-01 2.340297761052e-01 2.300391584182e-01 2.260565314058e-01 2.220999958924e-01 2.181669489048e-01 2.142338920381e-01 2.102904006597e-01 2.063627410402e-01 2.024758211719e-01 1.986238622713e-01 1.947836826051e-01 1.909454200121e-01 1.871294962268e-01 1.833672226326e-01 1.796579640197e-01 1.759742778466e-01 1.723065926362e-01 1.686809212299e-01 1.651235897114e-01 1.616391985127e-01 1.582031240968e-01 1.548033062589e-01 1.514670290686e-01 1.482287546149e-01 1.450874028457e-01 1.420228027721e-01 1.390262646511e-01 1.361224305993e-01 1.333476588528e-01 1.307091717029e-01 1.281839847208e-01 1.257684907044e-01 1.234886625451e-01 1.213732345239e-01 1.194318779159e-01 1.176519796155e-01 1.160243835063e-01 1.145737261897e-01 1.133294680367e-01 1.122912173651e-01 1.114477449016e-01 1.107991500176e-01 1.103543759177e-01 1.101336020038e-01 1.101378248771e-01 1.103485369188e-01 1.107595568009e-01 1.113801559633e-01 1.122119784474e-01 1.132505426267e-01 1.144818896850e-01 1.158905828031e-01 1.174797340684e-01 1.192506246477e-01 1.211847973616e-01 1.232712266771e-01 1.255019111146e-01 1.278706286065e-01 1.303750786558e-01 1.330028955432e-01 1.357359454018e-01 1.385746846820e-01 1.415161056141e-01 1.445496555053e-01 1.476692396265e-01 1.508628547838e-01 1.541238993694e-01 1.574577587436e-01 1.608545726722e-01 1.643015546058e-01 1.677991570015e-01 1.713429542239e-01 1.749300430449e-01 1.785605472035e-01 1.822202896504e-01 1.859071732766e-01 1.896251086905e-01 1.933693196065e-01 1.971349595010e-01 2.009202907933e-01 2.047154006362e-01 2.085266522358e-01 2.123528223182e-01 2.161856021847e-01 2.200265216429e-01 2.238720191843e-01 2.277183450794e-01 2.315683843912e-01 2.354176553443e-01 2.392624138673e-01 2.431072144067e-01 2.469447234098e-01 2.507724056291e-01 2.545942097410e-01 2.584076840063e-01 2.622101225569e-01 2.660017200124e-01 2.697776684993e-01 2.735373977969e-01 2.772836038614e-01 2.810120177888e-01 2.847220456852e-01 2.884160518250e-01 2.920869912323e-01 2.957363226469e-01 2.993630888456e-01 3.029657239624e-01 3.065484664382e-01 3.101071554141e-01 3.136352968346e-01 3.171376369813e-01 3.206114124771e-01 3.240581930166e-01 3.274790752064e-01 3.308677306560e-01 3.342257140063e-01 3.375539142961e-01 3.408467694393e-01 3.441075463632e-01 3.473371838303e-01 3.505303652100e-01 3.536918993543e-01 3.568150427801e-01 3.598986247587e-01 3.629486672591e-01 3.659586966217e-01 3.689305799906e-01 3.718664350749e-01 3.747584304147e-01 3.776083118615e-01 3.804184716362e-01 3.831839017592e-01 3.859109596321e-01 3.885938990390e-01 3.912286294619e-01 3.938214746985e-01 3.963682645529e-01 3.988679857813e-01 4.013257388110e-01 4.037323414621e-01 4.060917231783e-01 4.084049784265e-01 4.106647862139e-01 4.128793156543e-01 4.150446500342e-01 4.171575121166e-01 4.192212161269e-01 4.212318234442e-01 4.231890856782e-01 4.250974962269e-01 4.269501670879e-01 4.287515691288e-01 4.304984822838e-01 4.321870719708e-01 4.338257259066e-01 4.354061070373e-01 4.369295486246e-01 4.384004511726e-01 4.398102464431e-01 4.411643954613e-01 4.424615652509e-01 4.436963245026e-01 4.448764517610e-01 4.459957353806e-01 4.470549362785e-01 4.480575184079e-01 4.489952962379e-01 4.498728601208e-01 4.506926940642e-01 4.514467701558e-01 4.521429881853e-01 4.527753469557e-01 4.533416832845e-01 4.538512399263e-01 4.542929255182e-01 4.546731430891e-01 4.549920072579e-01 4.552406498566e-01 4.554299280300e-01 4.555529524959e-01 4.556098636385e-01 4.556059793216e-01 4.555320403111e-01 4.553930775178e-01 4.551902365655e-01 4.549183812837e-01 4.545853214898e-01 4.541818962335e-01 4.537109495947e-01 4.531766089327e-01 4.525704681479e-01 4.519023166653e-01 4.511663320290e-01 4.503582434668e-01 4.494877530914e-01 4.485457406412e-01 4.475386034527e-01 4.464663277991e-01 4.453204274398e-01 4.441103897046e-01 4.428306388003e-01 4.414826647303e-01 4.400731139169e-01 4.385880440273e-01 4.370374929240e-01 4.354208209046e-01 4.337326452801e-01 4.319834621918e-01 4.301616821019e-01 4.282716197463e-01 4.263190460014e-01 4.242933296022e-01 4.222070747846e-01 4.200510058762e-01 4.178250359934e-01 4.155395958140e-01 4.131809993506e-01 4.107608764873e-01 4.082754489849e-01 4.057193353457e-01 4.031058025990e-01 4.004214659909e-01 3.976752146257e-01 3.948678740304e-01 3.919900535134e-01 3.890565989440e-01 3.860570401897e-01 3.829925315958e-01 3.798727411658e-01 3.766841885166e-01 3.734405438947e-01 3.701365695078e-01 3.667686879198e-01 3.633483174056e-01 3.598629988445e-01 3.563238727095e-01 3.527298735854e-01 3.490729623687e-01 3.453677150213e-01 3.416029043283e-01 3.377841109690e-01 3.339183100814e-01 3.299924373148e-01 3.260211918701e-01 3.219979942916e-01 3.179225142130e-01 3.138057413634e-01 3.096344431534e-01 3.054206660736e-01 3.011640552598e-01 2.968583354763e-01 2.925182079299e-01 2.881323333287e-01 2.837065953958e-01 2.792478476781e-01 2.747468713915e-01 2.702169707082e-01 2.656514291916e-01 2.610517152005e-01 2.564301127490e-01 2.517750809808e-01 2.471002839112e-01 2.424023887347e-01 2.376793705710e-01 2.329467279779e-01 2.281928479221e-01 2.234284727409e-01 2.186589685107e-01 2.138765120953e-01 2.091003608471e-01 2.043227535467e-01 1.995476175370e-01 1.947912174563e-01 1.900409492021e-01 1.853170635789e-01 1.806184861778e-01 1.759453669735e-01 1.713210228951e-01 1.667324026328e-01 1.622011404096e-01 1.577354110403e-01 1.533314286400e-01 1.490185615694e-01 1.447914358810e-01 1.406665094847e-01 1.366670544266e-01 1.327863418255e-01 1.290596802120e-01 1.254920697341e-01 1.220976005896e-01 1.189114666248e-01 1.159293575792e-01 1.131884112301e-01 1.107055977494e-01 1.084860218699e-01 1.065706113207e-01 1.049589712609e-01 1.036698185725e-01 1.027289343819e-01 1.021227164736e-01 1.018799320870e-01 1.019930254199e-01 1.024513401027e-01 1.032710664939e-01 1.044196449217e-01 1.058953099778e-01 1.076892820128e-01 1.097628231828e-01 1.121220897582e-01 1.147302402805e-01 1.175661515470e-01 1.206300020960e-01 1.238739436358e-01 1.273006842068e-01 1.308896087408e-01 1.346063874121e-01 1.384643666418e-01 1.424224049006e-01 1.464785343095e-01 1.506290160191e-01 1.548359474835e-01 1.591199129982e-01 1.634503752149e-01 1.678182186378e-01 1.722370985234e-01 1.766655664066e-01 1.811254702365e-01 1.855991385455e-01 1.900678399188e-01 1.945561725963e-01 1.990245338200e-01 2.034891338866e-01 2.079470549775e-01 2.123697569378e-01 2.167882551288e-01 2.211686278031e-01 2.255190677520e-01 2.298474487877e-01 2.341185488902e-01 2.383671740275e-01 2.425641459126e-01 2.467071050823e-01 2.508176896312e-01 2.548559724979e-01 2.588513299088e-01 2.627893690453e-01 2.666539724993e-01 2.704764163575e-01 2.742144913617e-01 2.778930144450e-01 2.815083137662e-01 2.850328014686e-01 2.885052490828e-01 2.918862225287e-01 2.951906313251e-01 2.984277654769e-01 3.015633015538e-01 3.046338198190e-01 3.076089052685e-01 3.104923515452e-01 3.133041178682e-01 3.160027938793e-01 3.186251397824e-01 3.211511246932e-01 3.235699917481e-01 3.259126354786e-01 3.281375699307e-01 3.302730628006e-01 3.323119133508e-01 3.342313731453e-01 3.360679461601e-01 3.377845314410e-01 3.393973329676e-01 3.409139657887e-01 3.423019474846e-01 3.436011440474e-01 3.447802647008e-01 3.458430805650e-01 3.468099757516e-01 3.476429878484e-01 3.483776800214e-01 3.489931438271e-01 3.494836047077e-01 3.498772318447e-01 3.501333477218e-01 3.502835514463e-01 3.503172864007e-01 3.502184002512e-01 3.500202232312e-01 3.496875308440e-01 3.492375964940e-01 3.486769423342e-01 3.479788225006e-01 3.471768370889e-01 3.462448843057e-01 3.451885485692e-01 3.440265045938e-01 3.427243519841e-01 3.413157137937e-01 3.397842864304e-01 3.381214238885e-01 3.363573816659e-01 3.344544166858e-01 3.324420591923e-01 3.303146867974e-01 3.280539583316e-01 3.256942649060e-01 3.232051306142e-01 3.206010067236e-01 3.178920417170e-01 3.150506910187e-01 3.121128645834e-01 3.090546897394e-01 3.058812065182e-01 3.026124424172e-01 2.992176019424e-01 2.957294852935e-01 2.921330592290e-01 2.884242021137e-01 2.846305783169e-01 2.807211698999e-01 2.767221897434e-01 2.726315243455e-01 2.684339423386e-01 2.641629101272e-01 2.597919850235e-01 2.553383997966e-01 2.508130835819e-01 2.461921625597e-01 2.415129852028e-01 2.367538798044e-01 2.319243920431e-01 2.270453187926e-01 2.220912677669e-01 2.170957415621e-01 2.120515052097e-01 2.069569132870e-01 2.018413189564e-01 1.966826409247e-01 1.915102804573e-01 1.863266138216e-01 1.811288509893e-01 1.759502392484e-01 1.707778609200e-01 1.656364581884e-01 1.605421990876e-01 1.554929155384e-01 1.505274850949e-01 1.456445780224e-01 1.408700432858e-01 1.362353229811e-01 1.317434402116e-01 1.274437899675e-01 1.233494204299e-01 1.194932850103e-01 1.159199688194e-01 1.126452662960e-01 1.097220508434e-01 1.071776355125e-01 1.050430448751e-01 1.033612496222e-01 1.021446075533e-01 1.014285536552e-01 1.012188238009e-01 1.015192035178e-01 1.023363993964e-01 1.036458776963e-01 1.054379496206e-01 1.076853873044e-01 1.103504427282e-01 1.134140907455e-01 1.168261265883e-01 1.205611352604e-01 1.245853844196e-01 1.288555081268e-01 1.333551131372e-01 1.380436837383e-01 1.428976677274e-01 1.478991330997e-01 1.530120215412e-01 1.582294722602e-01 1.635254976323e-01 1.688798038519e-01 1.742909198091e-01 1.797258557614e-01 1.851860275418e-01 1.906562354735e-01 1.961159533058e-01 2.015733907211e-01 2.069989784921e-01 2.123952900289e-01 2.177578510476e-01 2.230608682564e-01 2.283203365186e-01 2.335115983755e-01 2.386323594884e-01 2.436875735890e-01 2.486492966302e-01 2.535332898126e-01 2.583250093281e-01 2.630121838013e-01 2.676085559962e-01 2.720866973944e-01 2.764586228531e-01 2.807175947455e-01 2.848457652293e-01 2.888619045952e-01 2.927403510728e-01 2.964891573704e-01 3.001088727359e-01 3.035770652709e-01 3.069136494518e-01 3.100996176187e-01 3.131340048667e-01 3.160251509728e-01 3.187508701211e-01 3.213261649176e-01 3.237414278640e-01 3.259886502717e-01 3.280804907057e-01 3.299978224764e-01 3.317506426198e-01 3.333351076918e-01 3.347409101798e-01 3.359788271665e-01 3.370400167522e-01 3.379237178356e-01 3.386334177159e-01 3.391620015527e-01 3.395144151579e-01 3.396872917417e-01 3.396786090676e-01 3.394918749436e-01 3.391256241595e-01 3.385774752112e-01 3.378525660134e-01 3.369469632814e-01 3.358641211601e-01 3.346072915642e-01 3.331710686052e-01 3.315638394061e-01 3.297852023138e-01 3.278322061844e-01 3.257174093659e-01 3.234318055501e-01 3.209852369653e-01 3.183834761998e-01 3.156181706376e-01 3.127089834334e-01 3.096484294544e-01 3.064433347403e-01 3.031078334897e-01 2.996304140630e-01 2.960330384731e-01 2.923145801405e-01 2.884783232083e-01 2.845459585947e-01 2.805067028057e-01 2.763839068037e-01 2.721843358012e-01 2.679074473311e-01 2.635846695730e-01 2.592063153029e-01 2.547980483540e-01 2.503756543547e-01 2.459384648301e-01 2.415229442405e-01 2.371281862042e-01 2.327816408026e-01 2.285062252825e-01 2.243090939815e-01 2.202290520184e-01 2.162757308202e-01 2.124765669638e-01 2.088641348295e-01 2.054509416739e-01 2.022779865382e-01 1.993636961018e-01 1.967362422556e-01 1.944267889042e-01 1.924532023518e-01 1.908476708906e-01 1.896258414057e-01 1.888108840494e-01 1.884181243432e-01 1.884562327666e-01 1.889418945252e-01 1.898708159027e-01 1.912505221025e-01 1.930711458808e-01 1.953259063618e-01 1.980055157846e-01 2.010877791309e-01 2.045641488265e-01 2.084041544992e-01 2.125930227910e-01 2.171082153386e-01 2.219169907826e-01 2.270097851987e-01 2.323476716976e-01 2.379152886989e-01 2.436887390891e-01 2.496365722784e-01 2.557527412218e-01 2.619980158675e-01 2.683637642026e-01 2.748314295123e-01 2.813686594888e-01 2.879783664252e-01 2.946265430314e-01 3.013011595115e-01 3.079960391663e-01 3.146776371110e-01 3.213518672961e-01 3.279941419056e-01 3.345902394514e-01 3.411400062652e-01 3.476160370181e-01 3.540202210932e-01 3.603358908181e-01 3.665482574456e-01 3.726600575170e-01 3.786464533066e-01 3.845103939796e-01 3.902393174741e-01 3.958209268870e-01 4.012558735544e-01 4.065282053300e-01 4.116353393611e-01 4.165701419657e-01 4.213230861050e-01 4.258899045697e-01 4.302627251069e-01 4.344391415349e-01 4.384087714513e-01 4.421710716213e-01 4.457205511669e-01 4.490487658018e-01 4.521591253421e-01 4.550388535928e-01 4.576897373597e-01 4.601087521676e-01 4.622862631336e-01 4.642305923598e-01 4.659275015672e-01 4.673840899077e-01 4.685983696894e-01 4.695606740385e-01 4.702840282961e-01 4.707562466939e-01 4.709806683282e-01 4.709641769199e-01 4.706936324026e-01 4.701870778059e-01 4.694345800551e-01 4.684422644553e-01 4.672186581485e-01 4.657560627400e-01 4.640718757818e-01 4.621635204157e-01 4.600343975251e-01 4.577005070836e-01 4.551558880847e-01 4.524198990486e-01 4.494947808564e-01 4.463901148771e-01 4.431228729303e-01 4.396955136512e-01 4.361292261272e-01 4.324323700561e-01 4.286174408885e-01 4.247070748524e-01 4.207077145185e-01 4.166476065475e-01 4.125381582153e-01 4.084031505415e-01 4.042659322689e-01 4.001425390296e-01 3.960654967267e-01 3.920528704390e-01 3.881306040176e-01 3.843320137823e-01 3.806735489250e-01 3.771945034942e-01 3.739168489766e-01 3.708707665470e-01 3.680899238833e-01 3.655926132009e-01 3.634187762661e-01 3.615853493970e-01 3.601198590326e-01 3.590487134831e-01 3.583843478927e-01 3.581543420648e-01 3.583660356704e-01 3.590328029695e-01 3.601672990699e-01 3.617651206516e-01 3.638326425784e-01 3.663629962870e-01 3.693462598982e-01 3.727759216812e-01 3.766284085728e-01 3.808946797477e-01 3.855461574239e-01 3.905617560350e-01 3.959178490498e-01 4.015800072220e-01 4.075264273194e-01 4.137181049915e-01 4.201273667366e-01 4.267214948395e-01 4.334645356036e-01 4.403296280309e-01 4.472754603406e-01 4.542778236615e-01 4.612982553135e-01 4.683054849198e-01 4.752735161384e-01 4.821610951318e-01 4.889478322662e-01 4.955991008246e-01 5.020830941765e-01 5.083816651250e-01 5.144561548578e-01 5.202910805376e-01 5.258571631000e-01 5.311263041902e-01 5.360851998369e-01 5.407010772364e-01 5.449587082760e-01 5.488405025343e-01 5.523188964064e-01 5.553887549965e-01 5.580253703042e-01 5.602166285218e-01 5.619529704680e-01 5.632166360540e-01 5.640026773261e-01 5.642989943984e-01 5.640999810771e-01 5.633999373091e-01 5.621965829791e-01 5.604868150151e-01 5.582718571999e-01 5.555581700633e-01 5.523450639449e-01 5.486435616947e-01 5.444644865740e-01 5.398127789753e-01 5.347140715364e-01 5.291773498357e-01 5.232256791770e-01 5.168905687695e-01 5.101856223931e-01 5.031547419836e-01 4.958253974957e-01 4.882328959856e-01 4.804290986328e-01 4.724481702877e-01 4.643480309090e-01 4.561776474170e-01 4.479962652379e-01 4.398687728112e-01 4.318536017056e-01 4.240286932005e-01 4.164583478348e-01 4.092182602388e-01 4.023867402946e-01 3.960308081181e-01 3.902328457356e-01 3.850529977749e-01 3.805626506412e-01 3.768199302374e-01 3.738648126434e-01 3.717482042160e-01 3.704837909174e-01 3.700886310567e-01 3.705617014172e-01 3.718752307626e-01 3.740115546861e-01 3.769126714309e-01 3.805283367719e-01 3.847957376815e-01 3.896294195646e-01 3.949621468235e-01 4.006983823669e-01 4.067567064109e-01 4.130515730120e-01 4.194867587550e-01 4.259885791345e-01 4.324636612014e-01 4.388366648780e-01 4.450348495202e-01 4.509765813635e-01 4.566054879047e-01 4.618495515832e-01 4.666536716408e-01 4.709671928754e-01 4.747293401777e-01 4.779116916264e-01 4.804610950013e-01 4.823490960124e-01 4.835475209233e-01 4.840221993053e-01 4.837661029155e-01 4.827525882556e-01 4.809753475690e-01 4.784324205812e-01 4.751128578157e-01 4.710350745814e-01 4.661965035900e-01 4.606150435967e-01 4.543183047089e-01 4.473181217047e-01 4.396586016535e-01 4.313677243988e-01 4.224894197837e-01 4.130762029095e-01 4.031731399139e-01 3.928525143687e-01 3.821719479468e-01 3.712105205818e-01 3.600533970929e-01 3.487779304706e-01 3.374978571307e-01 3.263037070823e-01 3.153135821237e-01 3.046542313009e-01 2.944346436335e-01 2.848045644469e-01 2.758837609680e-01 2.678066383711e-01 2.607062652502e-01 2.546797099052e-01 2.498391783115e-01 2.462408085711e-01 2.439295786591e-01 2.429143348489e-01 2.431549551637e-01 2.446026503436e-01 2.471527562879e-01 2.507026845557e-01 2.551205277878e-01 2.602632971624e-01 2.660082188832e-01 2.722048991741e-01 2.787369941390e-01 2.854862577578e-01 2.923384732762e-01 2.992135519129e-01 3.060144532751e-01 3.126765633353e-01 3.191410471231e-01 3.253496219692e-01 3.312710302685e-01 3.368616334912e-01 3.421046641680e-01 3.469774327951e-01 3.514633822145e-01 3.555651500979e-01 3.592686011829e-01 3.625824173291e-01 3.655080811427e-01 3.680513633005e-01 3.702284740338e-01 3.720431926055e-01 3.735142774858e-01 3.746552682305e-01 3.754788006894e-01 3.760050250496e-01 3.762460550525e-01 3.762246382646e-01 3.759535848990e-01 3.754541883095e-01 3.747472286472e-01 3.738483222559e-01 3.727878081517e-01 3.715824840375e-01 3.702605272740e-01 3.688523831630e-01 3.673809711218e-01 3.658898820469e-01 3.644051555035e-01 3.629691624783e-01 3.616260963840e-01 3.604093810440e-01 3.593758493047e-01 3.585608564200e-01 3.580140287236e-01 3.577807201022e-01 3.578949247459e-01 3.584032359430e-01 3.593297546424e-01 3.607031339590e-01 3.625430093606e-01 3.648523697193e-01 3.676385368811e-01 3.708849887342e-01 3.745764275316e-01 3.786839077180e-01 3.831634198198e-01 3.879815096657e-01 3.930757884104e-01 3.983975311553e-01 4.038884323821e-01 4.094788182708e-01 4.151216544570e-01 4.207449471990e-01 4.262964455234e-01 4.317225814005e-01 4.369679035069e-01 4.419949751193e-01 4.467559819915e-01 4.512243464787e-01 4.553719278284e-01 4.591737051973e-01 4.626262066131e-01 4.657099758354e-01 4.684314100871e-01 4.707914162935e-01 4.727927482463e-01 4.744538773922e-01 4.757806125320e-01 4.767946804730e-01 4.775139818351e-01 4.779490916089e-01 4.781291026445e-01 4.780605269009e-01 4.777647535323e-01 4.772561959714e-01 4.765421520422e-01 4.756421293078e-01 4.745572564411e-01 4.733070980933e-01 4.719001521747e-01 4.703445309330e-01 4.686691364305e-01 4.668794942135e-01 4.650111477324e-01 4.630914148716e-01 4.611543510891e-01 4.592521769863e-01 4.574240983598e-01 4.557403602273e-01 4.542596075779e-01 4.530455605497e-01 4.521800669788e-01 4.517201398114e-01 4.517405674475e-01 4.522975108347e-01 4.534360824608e-01 4.552004728153e-01 4.575991797097e-01 4.606421518504e-01 4.643086678617e-01 4.685560008817e-01 4.733339018916e-01 4.785548852086e-01 4.841351705807e-01 4.899620301873e-01 4.959168205294e-01 5.018808574996e-01 5.077181922726e-01 5.133050970332e-01 5.185119172978e-01 5.232164428162e-01 5.273075781517e-01 5.306717316905e-01 5.332234675454e-01 5.348748085301e-01 5.355557798824e-01 5.352207882411e-01 5.338230086525e-01 5.313532201987e-01 5.278071782044e-01 5.232029353438e-01 5.175904977826e-01 5.110245095700e-01 5.036025557585e-01 4.954344164692e-01 4.866635155571e-01 4.774627405360e-01 4.680239036652e-01 4.585815105500e-01 4.493784789380e-01 4.406875297312e-01 4.327882135185e-01 4.259523116368e-01 4.204486194069e-01 4.164952356486e-01 4.142694010169e-01 4.138748465851e-01 4.153309844055e-01 4.185806109023e-01 4.234726714284e-01 4.297898939250e-01 4.372566553331e-01 4.455569685912e-01 4.543587011054e-01 4.633208440971e-01 4.721276280012e-01 4.804831438272e-01 4.881267679932e-01 4.948514417899e-01 5.004843482580e-01 5.049173803599e-01 5.080867016406e-01 5.099839122671e-01 5.106513326973e-01 5.101649335410e-01 5.086578709940e-01 5.062700088617e-01 5.031739871842e-01 4.995534816596e-01 4.955622153555e-01 4.913672171781e-01 4.870802951600e-01 4.827838617582e-01 4.785296015729e-01 4.743003693318e-01 4.700784900988e-01 4.657930039346e-01 4.613749387437e-01 4.567774871805e-01 4.519426797575e-01 4.469051478417e-01 4.417186313830e-01 4.365219327212e-01 4.315374945733e-01 4.270214101592e-01 4.233178710590e-01 4.207670638247e-01 4.197012148079e-01 4.204120279152e-01 4.230578926447e-01 4.277069769527e-01 4.342435309813e-01 4.424187313579e-01 4.518781304540e-01 4.621403016330e-01 4.727227176228e-01 4.831112078611e-01 4.928304210770e-01 5.014885971990e-01 5.087481444280e-01 5.144117892198e-01 5.183642802400e-01 5.206088108559e-01 5.212707952066e-01 5.205313207869e-01 5.186875544945e-01 5.160560301756e-01 5.129795483354e-01 5.098102464899e-01 5.068268555441e-01 5.042883186017e-01 5.023493873199e-01 5.010966334203e-01 5.005680016507e-01 5.007169792571e-01 5.015150624028e-01 5.029089820385e-01 5.048738217740e-01 5.074337422248e-01 5.106154120788e-01 5.144943043339e-01 5.191177743013e-01 5.245039594169e-01 5.306255694007e-01 5.373400800207e-01 5.444546102882e-01 5.516653615385e-01 5.586236100483e-01 5.649670835533e-01 5.703378109601e-01 5.744676240987e-01 5.771748836793e-01 5.784326978411e-01 5.783682700789e-01 5.772591142668e-01 5.755354168466e-01 5.737030819264e-01 5.723183829222e-01 5.718866101638e-01 5.727833845168e-01 5.752199996108e-01 5.791658425898e-01 5.843944254948e-01 5.905111798378e-01 5.970160062914e-01 6.034323341738e-01 6.093309850486e-01 6.144637607874e-01 6.187567823838e-01 6.223266143649e-01 6.254925697049e-01 6.286521283001e-01 6.322676630815e-01 6.367246211493e-01 6.422497909127e-01 6.488813945391e-01 6.563820606373e-01 6.643358871154e-01 6.721572172744e-01 6.791928099860e-01 6.848538075038e-01 6.886269181961e-01 6.902161125973e-01 6.895197776568e-01 6.866439635487e-01 6.819172474930e-01 6.757655459811e-01 6.687231140416e-01 6.601881227988e-01 6.484312904384e-01 6.391986982016e-01 6.361050264422e-01 6.371852917555e-01 6.369345062152e-01 6.316256434262e-01 6.227565647580e-01 6.157671029916e-01 6.149816472575e-01 6.193569261003e-01 6.235772224380e-01 6.232710350721e-01 6.190280149773e-01 6.158360899447e-01 6.184066997194e-01 6.264960791663e-01 6.350782345246e-01 6.391554931236e-01 6.381533135975e-01 6.361372041080e-01 6.378491179447e-01 6.439863716813e-01 6.503824038849e-01 6.519605813213e-01 6.473582744003e-01 6.400692640672e-01 6.352920703842e-01 6.351292713546e-01 6.366479431887e-01 6.349210829590e-01 6.278911207750e-01 6.184370651323e-01 6.119256364372e-01 6.113036700230e-01 6.143653622961e-01 6.161577472604e-01 6.139829113490e-01 6.101224934263e-01 6.098255569339e-01 6.163125200829e-01 6.276188087007e-01 6.385642686330e-01 6.456669745743e-01 6.501344675373e-01 6.563582308250e-01 6.673430138587e-01 6.814227770551e-01 6.935929343681e-01 6.999167651154e-01 7.007851332602e-01 7.003502995353e-01 7.026122790946e-01 7.076830519081e-01 7.119172992697e-01 7.116791183983e-01 7.070337036491e-01 7.021017687504e-01 7.016136220733e-01 7.066304539226e-01 7.137157918189e-01 7.183885467202e-01 7.191905928529e-01 7.186988694362e-01 7.207074350920e-01 7.261200993725e-01 7.316350360796e-01 7.325971686033e-01 7.271113386735e-01 7.176850795697e-01 7.091915167607e-01 7.047148768844e-01 7.031274845043e-01 7.009306245568e-01 6.964337834235e-01 6.920493081152e-01 6.925109918619e-01 7.004560570670e-01 7.136090234265e-01 7.266541654932e-01 7.357752611970e-01 7.414255719693e-01 7.471270558125e-01 7.556349440337e-01 7.659922307484e-01 7.743246927846e-01 7.775311871522e-01 7.762033167826e-01 7.741490501716e-01 7.749415421906e-01 7.785939788255e-01 7.815853555352e-01 7.802886397623e-01 7.744900985598e-01 7.678447034273e-01 7.648690304314e-01 7.671069286606e-01 7.721245140435e-01 7.761935567793e-01 7.778665855849e-01 7.789112539885e-01 7.818271292049e-01 7.864933951529e-01 7.894617953316e-01 7.867073477193e-01 7.773221296144e-01 7.649698658246e-01 7.556738541509e-01 7.534015225060e-01 7.573938627580e-01 7.637594024552e-01 7.694174676118e-01 7.744046398729e-01 7.806258614036e-01 7.886662236068e-01 7.961920379845e-01 7.997906869235e-01 7.983846619180e-01 7.948168931928e-01 7.938168351347e-01 7.974923473416e-01 8.023554350167e-01 7.992745048667e-01 7.639340635924e-01 6.628023744036e-01 6.335980413264e-01 7.315679046945e-01 8.308975069057e-01 8.339929221441e-01 7.523179747299e-01 6.833183148621e-01 7.071247060478e-01 7.718980706145e-01 7.943356709861e-01 7.681231769982e-01 7.476023391215e-01 7.653495558700e-01 7.863758818167e-01 7.738700589880e-01 7.497097418125e-01 7.647573255506e-01 8.112778762116e-01 8.229924224684e-01 7.644744673665e-01 6.855522289722e-01 6.906735278046e-01 7.847078524239e-01 8.560971707021e-01 8.309660971400e-01 7.303573032702e-01 6.576035106163e-01 6.902064280473e-01 7.600495972634e-01 7.761924249623e-01 7.368729717578e-01 7.116572912606e-01 7.419371451411e-01 7.745117307286e-01 7.495581865851e-01 6.894444695055e-01 6.906549844237e-01 7.838263546291e-01 8.697242512163e-01 8.593694720786e-01 7.554573594898e-01 6.645789516640e-01 7.075608443577e-01 8.255385123919e-01 8.855715827437e-01 8.427221734825e-01 7.511216772865e-01 7.152386044355e-01 7.628681514568e-01 8.127621789427e-01 8.090957378016e-01 7.790992047485e-01 7.852345474977e-01 8.290374152112e-01 8.461780395523e-01 7.983607461906e-01 7.280594548456e-01 7.308872193113e-01 8.210315656529e-01 9.001799457781e-01 8.893055658170e-01 7.924075947361e-01 7.003992184031e-01 7.205882817030e-01 8.209527644472e-01 8.853447478622e-01 8.573956787089e-01 7.656608508611e-01 7.019774663898e-01 7.340075973265e-01 8.118248631657e-01 8.504965909099e-01 8.228853600220e-01
 6.674689382779e-01 6.667776123267e-01 6.668115800236e-01 6.673000840762e-01 6.673262912479e-01 6.666138336730e-01 6.658874802012e-01 6.658867205555e-01 6.663864387791e-01 6.664782282139e-01 6.657482413178e-01 6.648545712962e-01 6.646919898775e-01 6.651696733010e-01 6.652953843062e-01 6.645216762336e-01 6.634918061564e-01 6.631418117691e-01 6.634383394507e-01 6.634626485518e-01 6.626523644871e-01 6.615136639834e-01 6.609322811394e-01 6.610050334756e-01 6.609117585238e-01 6.600281065786e-01 6.587876994057e-01 6.580871529911e-01 6.580216881568e-01 6.577615081196e-01 6.567461422706e-01 6.554617013741e-01 6.547232126555e-01 6.545274251781e-01 6.540864568642e-01 6.529432452252e-01 6.516081567061e-01 6.508406716510e-01 6.505746505717e-01 6.500004300229e-01 6.487184729584e-01 6.473298428086e-01 6.465709582373e-01 6.462463481901e-01 6.455176103367e-01 6.441093708542e-01 6.426850848068e-01 6.418986610434e-01 6.414817466386e-01 6.406340041374e-01 6.391359951169e-01 6.376500611243e-01 6.367958727651e-01 6.362901820142e-01 6.353495687741e-01 6.337833795488e-01 6.322330099386e-01 6.312593039545e-01 6.305945899400e-01 6.295551366010e-01 6.279616530530e-01 6.263310250803e-01 6.251596323060e-01 6.242892368120e-01 6.231531378850e-01 6.215375628054e-01 6.198281227079e-01 6.184565358230e-01 6.173431200350e-01 6.160665712621e-01 6.144288158211e-01 6.126581817878e-01 6.110756980090e-01 6.097091737727e-01 6.082981997460e-01 6.066325003604e-01 6.047983631061e-01 6.030391270835e-01 6.014451170830e-01 5.998813922345e-01 5.981755393074e-01 5.962938507515e-01 5.943641347018e-01 5.925395778948e-01 5.908308376672e-01 5.890773087256e-01 5.871418610395e-01 5.850756721263e-01 5.830571140761e-01 5.811849227491e-01 5.793590882021e-01 5.773824296074e-01 5.752007272892e-01 5.729928728597e-01 5.709516802066e-01 5.690305854590e-01 5.669977857174e-01 5.647357014883e-01 5.623797998111e-01 5.601501542490e-01 5.580851549389e-01 5.559905831690e-01 5.536761463167e-01 5.511980589671e-01 5.487808116316e-01 5.465363686061e-01 5.443392917391e-01 5.419926681810e-01 5.394485805355e-01 5.368580658639e-01 5.343975034429e-01 5.320618414544e-01 5.296689642904e-01 5.270812714409e-01 5.243634850570e-01 5.216959720768e-01 5.191690909937e-01 5.166882941498e-01 5.140757060618e-01 5.112802845376e-01 5.084396201214e-01 5.057079574888e-01 5.030729546770e-01 5.003900066001e-01 4.975565869160e-01 4.946111962109e-01 4.916834483203e-01 4.888460713156e-01 4.860368370058e-01 4.831421736386e-01 4.801306096599e-01 4.770645192543e-01 4.740178869392e-01 4.710180041534e-01 4.680161624744e-01 4.649399204624e-01 4.617796003453e-01 4.585857969780e-01 4.554053531108e-01 4.522433693314e-01 4.490690008783e-01 4.458368892280e-01 4.425457726045e-01 4.392397040461e-01 4.359435588116e-01 4.326427576488e-01 4.293187194275e-01 4.259571818642e-01 4.225620981002e-01 4.191542799872e-01 4.157368061894e-01 4.122967773001e-01 4.088373503287e-01 4.053644818602e-01 4.018675520665e-01 3.983399539825e-01 3.947868262420e-01 3.912119572212e-01 3.876292554424e-01 3.840375362864e-01 3.804145853998e-01 3.767512529086e-01 3.730671826366e-01 3.693783823393e-01 3.656826808125e-01 3.619659261431e-01 3.582106015670e-01 3.544209238617e-01 3.506274731351e-01 3.468388533099e-01 3.430341406065e-01 3.391964054608e-01 3.353231947516e-01 3.314344925629e-01 3.275548424967e-01 3.236773539623e-01 3.197713836893e-01 3.158269547540e-01 3.118638933231e-01 3.079053313451e-01 3.039557011263e-01 2.999957535722e-01 2.960013217424e-01 2.919816285407e-01 2.879672916437e-01 2.839643171765e-01 2.799561975904e-01 2.759255118662e-01 2.718713316993e-01 2.678176261518e-01 2.637794516470e-01 2.597432511303e-01 2.556892010777e-01 2.516174451646e-01 2.475498765484e-01 2.435002310420e-01 2.394611604131e-01 2.354090588001e-01 2.313395204361e-01 2.272795297204e-01 2.232501810649e-01 2.192403546218e-01 2.152253071917e-01 2.111998552472e-01 2.071889929620e-01 2.032194289365e-01 1.992811681761e-01 1.953469005180e-01 1.914127206363e-01 1.875072179945e-01 1.836529240680e-01 1.798437424597e-01 1.760547715039e-01 1.722786183976e-01 1.685478762761e-01 1.648891010864e-01 1.612938043657e-01 1.577368891574e-01 1.542171433790e-01 1.507632967245e-01 1.474059982284e-01 1.441412223277e-01 1.409436736405e-01 1.378162355213e-01 1.347910537919e-01 1.318903279248e-01 1.291162595345e-01 1.264533154773e-01 1.239010225292e-01 1.214934790535e-01 1.192537420996e-01 1.171790513529e-01 1.152626025095e-01 1.135119852784e-01 1.119471356226e-01 1.105912481216e-01 1.094445211319e-01 1.084948437356e-01 1.077519171232e-01 1.072311682177e-01 1.069388078062e-01 1.068753577731e-01 1.070307674415e-01 1.074009042957e-01 1.079965451667e-01 1.088154682034e-01 1.098432265133e-01 1.110735813833e-01 1.124988515036e-01 1.141156553104e-01 1.159196200828e-01 1.178946703026e-01 1.200251408563e-01 1.223113512637e-01 1.247455734723e-01 1.273155158531e-01 1.300129826493e-01 1.328227716056e-01 1.357394162930e-01 1.387649800011e-01 1.418830454282e-01 1.450833310148e-01 1.483632986426e-01 1.517154511498e-01 1.551373122891e-01 1.586250715356e-01 1.621610635029e-01 1.657479281099e-01 1.693839214762e-01 1.730628122970e-01 1.767807597152e-01 1.805323759436e-01 1.843085969591e-01 1.881150697604e-01 1.919487509752e-01 1.957997980252e-01 1.996718786598e-01 2.035574751118e-01 2.074545482129e-01 2.113646236302e-01 2.152826125348e-01 2.192048545043e-01 2.231345665064e-01 2.270650981855e-01 2.309921718871e-01 2.349219749524e-01 2.388475428311e-01 2.427706540499e-01 2.466884738031e-01 2.505940660373e-01 2.544918315141e-01 2.583810720169e-01 2.622558579944e-01 2.661195125703e-01 2.699706952354e-01 2.738029494225e-01 2.776198036282e-01 2.814165693968e-01 2.851948619816e-01 2.889577154640e-01 2.926991438702e-01 2.964143534955e-01 3.001079918111e-01 3.037764555006e-01 3.074223896246e-01 3.110451241938e-01 3.146395053856e-01 3.182066489623e-01 3.217473625264e-01 3.252553383159e-01 3.287358192040e-01 3.321874962319e-01 3.356062776418e-01 3.389947405615e-01 3.423490318523e-01 3.456671316626e-01 3.489533343876e-01 3.522032323065e-01 3.554184048359e-01 3.585983834905e-01 3.617379077431e-01 3.648393386718e-01 3.679013479029e-01 3.709226250349e-01 3.739081380861e-01 3.768513561445e-01 3.797487341496e-01 3.826072204316e-01 3.854203686924e-01 3.881907441709e-01 3.909199988186e-01 3.936002825122e-01 3.962366793481e-01 3.988278808881e-01 4.013680478797e-01 4.038662567584e-01 4.063148785226e-01 4.087144625617e-01 4.110667314344e-01 4.133661626757e-01 4.156162241652e-01 4.178188152430e-01 4.199663444609e-01 4.220650999449e-01 4.241104234830e-01 4.260996064889e-01 4.280398846455e-01 4.299237108556e-01 4.317532327409e-01 4.335295238987e-01 4.352470453250e-01 4.369101603534e-01 4.385177771506e-01 4.400642035582e-01 4.415573821174e-01 4.429908185890e-01 4.443648332406e-01 4.456834159976e-01 4.469377837366e-01 4.481342812096e-01 4.492722526084e-01 4.503463655171e-01 4.513645098232e-01 4.523161128244e-01 4.532063192335e-01 4.540381745298e-01 4.548028682654e-01 4.555080207593e-01 4.561503822890e-01 4.567238561845e-01 4.572397450625e-01 4.576871530545e-01 4.580706448520e-01 4.583929711627e-01 4.586443201714e-01 4.588333204820e-01 4.589559242671e-01 4.590113477007e-01 4.590041941974e-01 4.589270128350e-01 4.587819720932e-01 4.585736269963e-01 4.582924164288e-01 4.579502685472e-01 4.575380703788e-01 4.570549284388e-01 4.565077274066e-01 4.558877296498e-01 4.552043307544e-01 4.544526500023e-01 4.536264789794e-01 4.527368169982e-01 4.517752517030e-01 4.507462273505e-01 4.496521552657e-01 4.484814490771e-01 4.472461859730e-01 4.459408722337e-01 4.445645249424e-01 4.431255556348e-01 4.416097632991e-01 4.400276660766e-01 4.383784935867e-01 4.366557213212e-01 4.348711260502e-01 4.330123512684e-01 4.310844571390e-01 4.290923046792e-01 4.270264832436e-01 4.248966895283e-01 4.226980023375e-01 4.204269810872e-01 4.180959839559e-01 4.156906855010e-01 4.132212055047e-01 4.106873758926e-01 4.080803189722e-01 4.054151844937e-01 4.026783052526e-01 3.998759798740e-01 3.970131542186e-01 3.940782255019e-01 3.910854704533e-01 3.880275409706e-01 3.849021459648e-01 3.817207915976e-01 3.784686368594e-01 3.751606016280e-01 3.717910894463e-01 3.683551904957e-01 3.648662887596e-01 3.613117249316e-01 3.577009142168e-01 3.540350313678e-01 3.503044486018e-01 3.465240943835e-01 3.426840342908e-01 3.387877555445e-01 3.348423751581e-01 3.308365672514e-01 3.267832232027e-01 3.226776386330e-01 3.185180317998e-01 3.143167332199e-01 3.100594140012e-01 3.057581703677e-01 3.014128547109e-01 2.970174580254e-01 2.925859191629e-01 2.881066642137e-01 2.835862698265e-01 2.790323588293e-01 2.744344685609e-01 2.698063540937e-01 2.651426040704e-01 2.604426486638e-01 2.557199758172e-01 2.509612468968e-01 2.461808692282e-01 2.413774423211e-01 2.365457874978e-01 2.317052146080e-01 2.268414496461e-01 2.219646573688e-01 2.170836355993e-01 2.121873350386e-01 2.072956820737e-01 2.024014984337e-01 1.975075804402e-01 1.926326041295e-01 1.877607542107e-01 1.829146012152e-01 1.780941448906e-01 1.732974431778e-01 1.685501755629e-01 1.638374381663e-01 1.591828016150e-01 1.545934176011e-01 1.500649792937e-01 1.456299535216e-01 1.412814171706e-01 1.370383908155e-01 1.329247978226e-01 1.289328369447e-01 1.251037774421e-01 1.214398638728e-01 1.179584516638e-01 1.146963701963e-01 1.116502272763e-01 1.088608691797e-01 1.063451616789e-01 1.041130661111e-01 1.022080003587e-01 1.006279491624e-01 9.939703347878e-02 9.854007051335e-02 9.804387481696e-02 9.793510309345e-02 9.820593105894e-02 9.884372468318e-02 9.986117449591e-02 1.012220606654e-01 1.029233713144e-01 1.049507524246e-01 1.072644170781e-01 1.098665915862e-01 1.127181503397e-01 1.157961969526e-01 1.190982175845e-01 1.225754140578e-01 1.262299925061e-01 1.300381996293e-01 1.339674748986e-01 1.380299454351e-01 1.421837158757e-01 1.464287822707e-01 1.507610666556e-01 1.551421387467e-01 1.595922861938e-01 1.640826189294e-01 1.686030212438e-01 1.731669356992e-01 1.777336728807e-01 1.823261274405e-01 1.869252079439e-01 1.915136034216e-01 1.961167594730e-01 2.006950180824e-01 2.052644822596e-01 2.098225983130e-01 2.143396006405e-01 2.188487665881e-01 2.233151223971e-01 2.277458354702e-01 2.321507460670e-01 2.364947865431e-01 2.408104729087e-01 2.450725087306e-01 2.492770468109e-01 2.534458220861e-01 2.575369025954e-01 2.615830626706e-01 2.655675465225e-01 2.694741345593e-01 2.733354479048e-01 2.771093894816e-01 2.808196130502e-01 2.844641514886e-01 2.880163701479e-01 2.915118520073e-01 2.949128374132e-01 2.982350147791e-01 3.014865404339e-01 3.046306974876e-01 3.077086057445e-01 3.106885314776e-01 3.135723608318e-01 3.163831030884e-01 3.190783783323e-01 3.216940408396e-01 3.242102461298e-01 3.266173874322e-01 3.289444163616e-01 3.311511174987e-01 3.332650564425e-01 3.352782193253e-01 3.371713319887e-01 3.389793667434e-01 3.406636321634e-01 3.422422554178e-01 3.437225346429e-01 3.450720042498e-01 3.463295673172e-01 3.474622358463e-01 3.484785942588e-01 3.493953927553e-01 3.501762589548e-01 3.508565429260e-01 3.514153718749e-01 3.518469174134e-01 3.521789562498e-01 3.523730758777e-01 3.524562243863e-01 3.524229414676e-01 3.522545895666e-01 3.519830820675e-01 3.515763043962e-01 3.510507173282e-01 3.504128206646e-01 3.496345515720e-01 3.487512074646e-01 3.477368661532e-01 3.465961420886e-01 3.453469166770e-01 3.439571026106e-01 3.424585037192e-01 3.408358251097e-01 3.390806857956e-01 3.372229600701e-01 3.352275627666e-01 3.331191282190e-01 3.308956899690e-01 3.285384278397e-01 3.260800079175e-01 3.234910440840e-01 3.207881246131e-01 3.179784114138e-01 3.150370609235e-01 3.119991350809e-01 3.088407764846e-01 3.055668798818e-01 3.021988162673e-01 2.987042134940e-01 2.951167358002e-01 2.914223611803e-01 2.876151917822e-01 2.837251372969e-01 2.797204525565e-01 2.756271771707e-01 2.714450605932e-01 2.671580608971e-01 2.628009878692e-01 2.583446533025e-01 2.538091622040e-01 2.492048983605e-01 2.445085655193e-01 2.397577013112e-01 2.349321216892e-01 2.300419458109e-01 2.251057154564e-01 2.201026267236e-01 2.150636497375e-01 2.099820567935e-01 2.048593673565e-01 1.997238052176e-01 1.945553549473e-01 1.893834820558e-01 1.842127469701e-01 1.790402794610e-01 1.739026434097e-01 1.687850398534e-01 1.637165605637e-01 1.587136984076e-01 1.537762435376e-01 1.489463935708e-01 1.442235088982e-01 1.396368516785e-01 1.352179937509e-01 1.309754725664e-01 1.269575213359e-01 1.231805284305e-01 1.196787437385e-01 1.164958343462e-01 1.136477959762e-01 1.111860280023e-01 1.091336120977e-01 1.075185947114e-01 1.063761548585e-01 1.057110214617e-01 1.055485193342e-01 1.058867207387e-01 1.067192063622e-01 1.080460998088e-01 1.098347521172e-01 1.120716284110e-01 1.147262133627e-01 1.177603192087e-01 1.211530014789e-01 1.248588836128e-01 1.288519591615e-01 1.331009411672e-01 1.375666324455e-01 1.422341924526e-01 1.470665629259e-01 1.520415625552e-01 1.571447281122e-01 1.623412109557e-01 1.676272645156e-01 1.729783409973e-01 1.783740300930e-01 1.838157215202e-01 1.892692661586e-01 1.947382095695e-01 2.002085132092e-01 2.056588773802e-01 2.110983441701e-01 2.164996023426e-01 2.218633402054e-01 2.271866014428e-01 2.324448337320e-01 2.376506670528e-01 2.427849415127e-01 2.478409522416e-01 2.528250228785e-01 2.577107605368e-01 2.625131936645e-01 2.672162465884e-01 2.718098527620e-01 2.763073618313e-01 2.806817840954e-01 2.849447028583e-01 2.890899410827e-01 2.930990973803e-01 2.969909669111e-01 3.007416065548e-01 3.043560030878e-01 3.078367267020e-01 3.111621584346e-01 3.143512923900e-01 3.173847120549e-01 3.202619650692e-01 3.229928884185e-01 3.255551083107e-01 3.279621541900e-01 3.302055131578e-01 3.322775905391e-01 3.341881841411e-01 3.359234922515e-01 3.374890138368e-01 3.388840945545e-01 3.400984439500e-01 3.411425417944e-01 3.420057859074e-01 3.426901672880e-01 3.431986160600e-01 3.435234099303e-01 3.436687341365e-01 3.436342523891e-01 3.434169858363e-01 3.430215588291e-01 3.424447322293e-01 3.416868250896e-01 3.407519498885e-01 3.396372358734e-01 3.383442935323e-01 3.368796089094e-01 3.352351790301e-01 3.334217682148e-01 3.314389269463e-01 3.292838687363e-01 3.269707894772e-01 3.244909021709e-01 3.218537342274e-01 3.190659502616e-01 3.161194506201e-01 3.130354276251e-01 3.098070240352e-01 3.064380807109e-01 3.029485518027e-01 2.993253082565e-01 2.955920380262e-01 2.917485461303e-01 2.877971802914e-01 2.837634777947e-01 2.796354610293e-01 2.754389386410e-01 2.711813616409e-01 2.668629818793e-01 2.625167628174e-01 2.581356203473e-01 2.537444766166e-01 2.493626910443e-01 2.449918908848e-01 2.406684775652e-01 2.363947913711e-01 2.321973302195e-01 2.281029717399e-01 2.241183861071e-01 2.202846124751e-01 2.166147177258e-01 2.131370312617e-01 2.098809360289e-01 2.068649002848e-01 2.041252965113e-01 2.016790478407e-01 1.995579854972e-01 1.977850843418e-01 1.963780667230e-01 1.953659147797e-01 1.947587915603e-01 1.945763251232e-01 1.948272383425e-01 1.955149410013e-01 1.966479980488e-01 1.982184017855e-01 2.002279944358e-01 2.026585477733e-01 2.055050305149e-01 2.087499042436e-01 2.123687570642e-01 2.163548338015e-01 2.206720062553e-01 2.253052932425e-01 2.302321995997e-01 2.354194639096e-01 2.408592675586e-01 2.465115149064e-01 2.523640819761e-01 2.583949513960e-01 2.645708762486e-01 2.708894653542e-01 2.773137027918e-01 2.838326677459e-01 2.904314139208e-01 2.970763253787e-01 3.037729381024e-01 3.104879688955e-01 3.172113008060e-01 3.239363818076e-01 3.306329792668e-01 3.373051519629e-01 3.439282929252e-01 3.504917121867e-01 3.569928000760e-01 3.634040113395e-01 3.697306791539e-01 3.759539041823e-01 3.820621495669e-01 3.880570595202e-01 3.939157052704e-01 3.996391971050e-01 4.052165260299e-01 4.106354518897e-01 4.158956002368e-01 4.209816987666e-01 4.258931414515e-01 4.306201184302e-01 4.351566832048e-01 4.394984988250e-01 4.436358071236e-01 4.475698804189e-01 4.512876349125e-01 4.547897614166e-01 4.580704878521e-01 4.611207254998e-01 4.639461782107e-01 4.665316561842e-01 4.688839702894e-01 4.709968132658e-01 4.728626075022e-01 4.744915275395e-01 4.758680007760e-01 4.769972881065e-01 4.778815410281e-01 4.785087416111e-01 4.788934430724e-01 4.790235389529e-01 4.789045922987e-01 4.785440287557e-01 4.779293768626e-01 4.770795733639e-01 4.759857383312e-01 4.746532322159e-01 4.730937260583e-01 4.712986233200e-01 4.692851206110e-01 4.670542511875e-01 4.646105616224e-01 4.619715074648e-01 4.591334623765e-01 4.561151958801e-01 4.529229756250e-01 4.495656730456e-01 4.460633924374e-01 4.424180161884e-01 4.386548847745e-01 4.347812855036e-01 4.308174264376e-01 4.267842106428e-01 4.226924257472e-01 4.185722135146e-01 4.144369615066e-01 4.103108860014e-01 4.062224781069e-01 4.021869321949e-01 3.982406835423e-01 3.944027629463e-01 3.907043975478e-01 3.871766923741e-01 3.838410047464e-01 3.807364425054e-01 3.778831302570e-01 3.753140639371e-01 3.730603305176e-01 3.711387698642e-01 3.695877535663e-01 3.684222762456e-01 3.676654614439e-01 3.673431116997e-01 3.674598387652e-01 3.680374837240e-01 3.690797188322e-01 3.705916019703e-01 3.725780783475e-01 3.750283229275e-01 3.779441294590e-01 3.813079012478e-01 3.851079061593e-01 3.893293449160e-01 3.939448803989e-01 3.989377341455e-01 4.042761029930e-01 4.099335710667e-01 4.158811050763e-01 4.220845173592e-01 4.285168392582e-01 4.351390929845e-01 4.419238707106e-01 4.488329629748e-01 4.558338051078e-01 4.628963222579e-01 4.699787563031e-01 4.770574960784e-01 4.840934598810e-01 4.910541958019e-01 4.979167704281e-01 5.046376850248e-01 5.112021585419e-01 5.175726847675e-01 5.237187697567e-01 5.296256614930e-01 5.352525978503e-01 5.405838620196e-01 5.455950833701e-01 5.502568106595e-01 5.545581432256e-01 5.584699561324e-01 5.619767946378e-01 5.650634553253e-01 5.677067911149e-01 5.698992566857e-01 5.716224451316e-01 5.728659992085e-01 5.736188674052e-01 5.738719077766e-01 5.736187474347e-01 5.728545688141e-01 5.715780053072e-01 5.697840345796e-01 5.674763469795e-01 5.646590098931e-01 5.613313649486e-01 5.575099170372e-01 5.531965915658e-01 5.484092485426e-01 5.431672772964e-01 5.374784968582e-01 5.313773314673e-01 5.248825559504e-01 5.180192004568e-01 5.108304795881e-01 5.033388749121e-01 4.955944394409e-01 4.876338062352e-01 4.795056541098e-01 4.712666268253e-01 4.629636750327e-01 4.546658755875e-01 4.464305570187e-01 4.383255575640e-01 4.304256339452e-01 4.227957698594e-01 4.155206440812e-01 4.086663602660e-01 4.023132186089e-01 3.965354680931e-01 3.913953563997e-01 3.869669877980e-01 3.832974492959e-01 3.804380915855e-01 3.784244514881e-01 3.772692173499e-01 3.769949335266e-01 3.775805406469e-01 3.790107758821e-01 3.812545666764e-01 3.842507333853e-01 3.879557195612e-01 3.922859507984e-01 3.971709534549e-01 4.025315047452e-01 4.082688667601e-01 4.143108675476e-01 4.205552385021e-01 4.269187003846e-01 4.333199379029e-01 4.396651778777e-01 4.458875055515e-01 4.518998334903e-01 4.576348205831e-01 4.630288563228e-01 4.680089964672e-01 4.725301332018e-01 4.765293659700e-01 4.799618336587e-01 4.827883330399e-01 4.849615368245e-01 4.864604057267e-01 4.872459624679e-01 4.873004027909e-01 4.866080202555e-01 4.851449730012e-01 4.829180932643e-01 4.799114380683e-01 4.761312659465e-01 4.715906427019e-01 4.662899737086e-01 4.602605522294e-01 4.535169414690e-01 4.460890201794e-01 4.380158103099e-01 4.293281466054e-01 4.200825976634e-01 4.103233634587e-01 4.001118149822e-01 3.895168618355e-01 3.785993308315e-01 3.674536878759e-01 3.561514677532e-01 3.447935503922e-01 3.334868225821e-01 3.223242705227e-01 3.114417150284e-01 3.009485684991e-01 2.909770340548e-01 2.816667979658e-01 2.731321922092e-01 2.655191829359e-01 2.589351621441e-01 2.534847224322e-01 2.492541628678e-01 2.462869000677e-01 2.446179181729e-01 2.442204703538e-01 2.450570533321e-01 2.470505088756e-01 2.500881538939e-01 2.540660511154e-01 2.588361083116e-01 2.642731436038e-01 2.702422689475e-01 2.766057344825e-01 2.832572677778e-01 2.900741388630e-01 2.969647831754e-01 3.038426043686e-01 3.106256127200e-01 3.172603847928e-01 3.236807244646e-01 3.298516042928e-01 3.357324048567e-01 3.412918111376e-01 3.465163439618e-01 3.513805587750e-01 3.558811261635e-01 3.600107953509e-01 3.637647157182e-01 3.671521264115e-01 3.701687218185e-01 3.728284244017e-01 3.751388260626e-01 3.771075022557e-01 3.787489023691e-01 3.800724863250e-01 3.810967188060e-01 3.818292374983e-01 3.822892428192e-01 3.824919938054e-01 3.824495043439e-01 3.821866003054e-01 3.817159426840e-01 3.810607472414e-01 3.802452046479e-01 3.792862524288e-01 3.782216616402e-01 3.770712148168e-01 3.758725967812e-01 3.746629536120e-01 3.734722057768e-01 3.723543976276e-01 3.713409136540e-01 3.704812608830e-01 3.698249855160e-01 3.694077158509e-01 3.692856934038e-01 3.694906008177e-01 3.700648807412e-01 3.710434687998e-01 3.724451910683e-01 3.742979056553e-01 3.766057866801e-01 3.793718145059e-01 3.825890410637e-01 3.862328711241e-01 3.902848463728e-01 3.947012224437e-01 3.994453629092e-01 4.044666493439e-01 4.097058677378e-01 4.151181441681e-01 4.206336368593e-01 4.261988144119e-01 4.317575108314e-01 4.372462220728e-01 4.426239164018e-01 4.478313288503e-01 4.528325964080e-01 4.575891729697e-01 4.620651696778e-01 4.662454530725e-01 4.700977966861e-01 4.736196243950e-01 4.767993156889e-01 4.796311981531e-01 4.821242054116e-01 4.842739135957e-01 4.860979945859e-01 4.876042707722e-01 4.888006280342e-01 4.897093518973e-01 4.903348051945e-01 4.906936122019e-01 4.907967039915e-01 4.906499736779e-01 4.902675550652e-01 4.896484925518e-01 4.888065662413e-01 4.877442380518e-01 4.864669184031e-01 4.849912445783e-01 4.833176528527e-01 4.814713328338e-01 4.794682476904e-01 4.773331793511e-01 4.751068910964e-01 4.728197553648e-01 4.705329089539e-01 4.683000350122e-01 4.661816038366e-01 4.642616132320e-01 4.626035011135e-01 4.612929046323e-01 4.604063668628e-01 4.600117500713e-01 4.601831974098e-01 4.609644420331e-01 4.624030517453e-01 4.645181956813e-01 4.673083880327e-01 4.707620175434e-01 4.748283421491e-01 4.794527443232e-01 4.845495803865e-01 4.900180924151e-01 4.957537977420e-01 5.016229160481e-01 5.075055301130e-01 5.132652753646e-01 5.187675034079e-01 5.238866603737e-01 5.284923817611e-01 5.324736613598e-01 5.357183869309e-01 5.381311034623e-01 5.396338385062e-01 5.401492368386e-01 5.396333384031e-01 5.380462759578e-01 5.353685790403e-01 5.316092836837e-01 5.267804649389e-01 5.209360519628e-01 5.141388401830e-01 5.064823651996e-01 4.980920490523e-01 4.891127001887e-01 4.797300753185e-01 4.701495188229e-01 4.606102712117e-01 4.513803985461e-01 4.427314316710e-01 4.349641849769e-01 4.283562335532e-01 4.231738042661e-01 4.196452564858e-01 4.179248860740e-01 4.181111681135e-01 4.201968856478e-01 4.240959034768e-01 4.296335546032e-01 4.365606820116e-01 4.445810485513e-01 4.533530463632e-01 4.625360328558e-01 4.717820975696e-01 4.807680725393e-01 4.892108083995e-01 4.968519716715e-01 5.034957344232e-01 5.089912518342e-01 5.132428730466e-01 5.162103697573e-01 5.179003318595e-01 5.183779645679e-01 5.177368570134e-01 5.161128614314e-01 5.136727791747e-01 5.105725634278e-01 5.069972896008e-01 5.030938154805e-01 4.989938844251e-01 4.948016293917e-01 4.905603528213e-01 4.863001279830e-01 4.819869469793e-01 4.775733575542e-01 4.730048861488e-01 4.681999484043e-01 4.631397420283e-01 4.578111387717e-01 4.522660765619e-01 4.466461110496e-01 4.411254294300e-01 4.359913874780e-01 4.315666090581e-01 4.282074211783e-01 4.262951403638e-01 4.261267411096e-01 4.279537697163e-01 4.318671097113e-01 4.378138094809e-01 4.456070246447e-01 4.548802762920e-01 4.652092983321e-01 4.760752892992e-01 4.869545064585e-01 4.973637662711e-01 5.068420693910e-01 5.150564543500e-01 5.217420938847e-01 5.267567820025e-01 5.300852398619e-01 5.317858493688e-01 5.320563734476e-01 5.311365137884e-01 5.293298538732e-01 5.269801585518e-01 5.243889522547e-01 5.218642073112e-01 5.196242749192e-01 5.178205329296e-01 5.165525647243e-01 5.158116080932e-01 5.155849099317e-01 5.158131529089e-01 5.164481936816e-01 5.174890513049e-01 5.189477571403e-01 5.209120114060e-01 5.234811258395e-01 5.267657360012e-01 5.308700548022e-01 5.358143421628e-01 5.415648105382e-01 5.479690921581e-01 5.547814794121e-01 5.616912876230e-01 5.683245431025e-01 5.743284765711e-01 5.793812781404e-01 5.832616437195e-01 5.858771533974e-01 5.872690783125e-01 5.876550092031e-01 5.873625235404e-01 5.868364443645e-01 5.865587789705e-01 5.869747148868e-01 5.884513712554e-01 5.911724440991e-01 5.951493927513e-01 6.001963445878e-01 6.059630322578e-01 6.120366523507e-01 6.179630609200e-01 6.233899591549e-01 6.280862327797e-01 6.319849663323e-01 6.352363593788e-01 6.381129457996e-01 6.410241933489e-01 6.443947779308e-01 6.485748781127e-01 6.537963792018e-01 6.600444755620e-01 6.671093564614e-01 6.745668529334e-01 6.818405640144e-01 6.883375683688e-01 6.934650391269e-01 6.967861589091e-01 6.980297152486e-01 6.971270177658e-01 6.942482245152e-01 6.896998688883e-01 6.839456131733e-01 6.761198579802e-01 6.648357945714e-01 6.559363942627e-01 6.530855003107e-01 6.543090947784e-01 6.540515442832e-01 6.485367170213e-01 6.392358254653e-01 6.316045728435e-01 6.300072322376e-01 6.334239505894e-01 6.365183799351e-01 6.348724329716e-01 6.290764068183e-01 6.242327708089e-01 6.252580975126e-01 6.320815462854e-01 6.397322065824e-01 6.432027211660e-01 6.419651408428e-01 6.402067533225e-01 6.427534363666e-01 6.502246766200e-01 6.582416478488e-01 6.615473512295e-01 6.587129538298e-01 6.532336674253e-01 6.502619078162e-01 6.517665342907e-01 6.546491315058e-01 6.538941436425e-01 6.474442682885e-01 6.382350198260e-01 6.316942970267e-01 6.308117184680e-01 6.333982288160e-01 6.344758407823e-01 6.313102062990e-01 6.261894269814e-01 6.244444961769e-01 6.294533512784e-01 6.393731033132e-01 6.490500054704e-01 6.549818434713e-01 6.584047323100e-01 6.638431678878e-01 6.744352240371e-01 6.885524247849e-01 7.011099979260e-01 7.080629377817e-01 7.097375020199e-01 7.102451751114e-01 7.135014197143e-01 7.194701356647e-01 7.243554810855e-01 7.244369863076e-01 7.197919942132e-01 7.146325722584e-01 7.138130304787e-01 7.185057077806e-01 7.253650614188e-01 7.300200162660e-01 7.311859088314e-01 7.316429467158e-01 7.352927944821e-01 7.429460303462e-01 7.510354353615e-01 7.546195718502e-01 7.515716169943e-01 7.442036671747e-01 7.371508056689e-01 7.332497474718e-01 7.311932301000e-01 7.274261735648e-01 7.203244615855e-01 7.125380368116e-01 7.092595979151e-01 7.137383817520e-01 7.242143451978e-01 7.356008810060e-01 7.440965966185e-01 7.501218033865e-01 7.571470282136e-01 7.677675650017e-01 7.807224428460e-01 7.917892078051e-01 7.975827814997e-01 7.985237993668e-01 7.983176736320e-01 8.004601670765e-01 8.049180988599e-01 8.081540949869e-01 8.065376636237e-01 7.998531428975e-01 7.917979520111e-01 7.870107607614e-01 7.872537225892e-01 7.903635140363e-01 7.928724730708e-01 7.935772336750e-01 7.944555010746e-01 7.980663391740e-01 8.040989245453e-01 8.086870923984e-01 8.073181680730e-01 7.986951306927e-01 7.862703409045e-01 7.761076010374e-01 7.724914340679e-01 7.751671726772e-01 7.807771520562e-01 7.866592631605e-01 7.930553807877e-01 8.017314831295e-01 8.127038155864e-01 8.227565171158e-01 8.275539392895e-01 8.253135466905e-01 8.186183829995e-01 8.125689761237e-01 8.103074095960e-01 8.097582322992e-01 8.037743760756e-01 7.713272837816e-01 6.839292180846e-01 6.713063151602e-01 7.659553248410e-01 8.485179854958e-01 8.363552057874e-01 7.524050391163e-01 6.976673348284e-01 7.340829406731e-01 7.947814790868e-01 8.050127930722e-01 7.729904896078e-01 7.605387374910e-01 7.897951269633e-01 8.113712041745e-01 7.887190570142e-01 7.558424153454e-01 7.754096407779e-01 8.342540938329e-01 8.529143056082e-01 7.912945143118e-01 7.035497538764e-01 7.049996355360e-01 8.041015326894e-01 8.811736832255e-01 8.578741265994e-01 7.566771883690e-01 6.842776450300e-01 7.175695357530e-01 7.854339639472e-01 7.964167863059e-01 7.519019501058e-01 7.268839735705e-01 7.623325714401e-01 7.972904085592e-01 7.669642999714e-01 6.953145976932e-01 6.896744852758e-01 7.892006097618e-01 8.863757634490e-01 8.838728162934e-01 7.810899488646e-01 6.843927497361e-01 7.213141270807e-01 8.408663115769e-01 9.075295027188e-01 8.724242887459e-01 7.863005432250e-01 7.488390040267e-01 7.887295263517e-01 8.317915920907e-01 8.255725618705e-01 7.980918607646e-01 8.098232204454e-01 8.577009358052e-01 8.748890226409e-01 8.228143905459e-01 7.449605059759e-01 7.416161779625e-01 8.325883271944e-01 9.176395226328e-01 9.131089568825e-01 8.191856062200e-01 7.233476615724e-01 7.352328691597e-01 8.329284833771e-01 9.019078059565e-01 8.811440542014e-01 7.935966856743e-01 7.260155401640e-01 7.492588267322e-01 8.234833896201e-01 8.650569334436e-01 8.418388736894e-01
 6.683388738885e-01 6.677668684461e-01 6.679014576182e-01 6.684803864727e-01 6.686144988858e-01 6.680321683536e-01 6.674296808561e-01 6.675345991968e-01 6.681372056530e-01 6.683393092714e-01 6.677250782318e-01 6.669510491485e-01 6.669095373681e-01 6.675001100827e-01 6.677308912740e-01 6.670689917090e-01 6.661581626818e-01 6.659247459812e-01 6.663340423960e-01 6.664767468058e-01 6.657863260969e-01 6.647577673639e-01 6.642852422928e-01 6.644811222499e-01 6.645212743012e-01 6.637627441526e-01 6.626340930344e-01 6.620437447605e-01 6.621024502324e-01 6.619813115458e-01 6.611055415605e-01 6.599418704994e-01 6.593108737209e-01 6.592377086746e-01 6.589454194310e-01 6.579525579454e-01 6.567440944460e-01 6.560886401079e-01 6.559506662531e-01 6.555250878079e-01 6.543973923242e-01 6.531465413440e-01 6.525085246551e-01 6.523086173080e-01 6.517270840484e-01 6.504793856566e-01 6.492016386183e-01 6.485402026515e-01 6.482496022849e-01 6.475485008385e-01 6.462104399462e-01 6.448758791901e-01 6.441563794474e-01 6.437801107946e-01 6.429808007034e-01 6.415726736536e-01 6.401774260824e-01 6.393424280441e-01 6.388090214138e-01 6.379128259653e-01 6.364750127914e-01 6.349954854928e-01 6.339640773813e-01 6.332317452893e-01 6.322419173247e-01 6.307787196354e-01 6.292185357205e-01 6.279862815223e-01 6.270113611026e-01 6.258850613401e-01 6.244037067386e-01 6.227788271911e-01 6.213314459823e-01 6.201056611972e-01 6.188496885364e-01 6.173406077938e-01 6.156525465072e-01 6.140273608287e-01 6.125723250061e-01 6.111635636961e-01 6.096179849781e-01 6.078818771943e-01 6.060829796361e-01 6.043970901249e-01 6.028443343014e-01 6.012502603304e-01 5.994602539299e-01 5.975264257811e-01 5.956441053024e-01 5.939245238822e-01 5.922576363041e-01 5.904270630758e-01 5.883756700696e-01 5.863039064132e-01 5.844139237480e-01 5.826471932391e-01 5.807597126262e-01 5.786307575643e-01 5.764085964497e-01 5.743253490069e-01 5.724131390876e-01 5.704630143767e-01 5.682807132347e-01 5.659357870993e-01 5.636607833853e-01 5.615646527897e-01 5.595120025217e-01 5.572998358293e-01 5.548857697629e-01 5.524313501464e-01 5.501162724726e-01 5.479247892629e-01 5.456664334569e-01 5.432070733389e-01 5.406204365956e-01 5.380921413061e-01 5.357087774441e-01 5.333638716006e-01 5.308774608389e-01 5.282066119811e-01 5.254994415477e-01 5.229067458362e-01 5.204057907241e-01 5.178487214207e-01 5.151364634854e-01 5.123156234709e-01 5.095183272113e-01 5.068122560731e-01 5.041277987903e-01 5.013515777566e-01 4.984586214676e-01 4.955124229840e-01 4.925890450771e-01 4.897116785752e-01 4.868283537438e-01 4.838655879463e-01 4.808178253780e-01 4.777390010281e-01 4.746742842316e-01 4.716277881264e-01 4.685650814671e-01 4.654407475975e-01 4.622571541009e-01 4.590599956180e-01 4.558715347984e-01 4.526771296281e-01 4.494564064497e-01 4.461965293004e-01 4.429015242511e-01 4.395937050193e-01 4.362737116535e-01 4.329296782791e-01 4.295658100383e-01 4.261859029127e-01 4.227776353130e-01 4.193371502352e-01 4.158700716183e-01 4.123814863075e-01 4.088831994396e-01 4.053722042361e-01 4.018254389748e-01 3.982357912321e-01 3.946288299247e-01 3.910139760302e-01 3.873885698814e-01 3.837373999928e-01 3.800443037156e-01 3.763171931105e-01 3.725877929760e-01 3.688581938389e-01 3.651077526675e-01 3.613194552661e-01 3.574944792578e-01 3.536542912480e-01 3.498226521819e-01 3.459854874017e-01 3.421143125368e-01 3.382023122495e-01 3.342717244444e-01 3.303439903546e-01 3.264204478961e-01 3.224801235093e-01 3.184983543376e-01 3.144928332776e-01 3.104905389028e-01 3.064933094004e-01 3.024845897446e-01 2.984464874473e-01 2.943830791650e-01 2.903181875399e-01 2.862632018883e-01 2.822006903666e-01 2.781134001507e-01 2.740055553120e-01 2.698980367681e-01 2.658023275069e-01 2.617067491109e-01 2.575883904068e-01 2.534469588450e-01 2.493134193684e-01 2.452010495561e-01 2.410947662674e-01 2.369720572201e-01 2.328308675014e-01 2.286997203597e-01 2.245993553743e-01 2.205132807880e-01 2.164150489339e-01 2.123083866015e-01 2.082202298283e-01 2.041702665003e-01 2.001443661924e-01 1.961175736013e-01 1.920881702949e-01 1.880932731384e-01 1.841495804459e-01 1.802414297039e-01 1.763449425365e-01 1.724641674675e-01 1.686287432417e-01 1.648646783946e-01 1.611560200205e-01 1.574777423444e-01 1.538414103621e-01 1.502769839776e-01 1.468003426694e-01 1.434055167799e-01 1.400747563543e-01 1.368161898119e-01 1.336635948895e-01 1.306335682510e-01 1.277156981163e-01 1.249066952828e-01 1.222181753930e-01 1.196748063781e-01 1.172974875402e-01 1.150800865320e-01 1.130188961866e-01 1.111351171364e-01 1.094455495936e-01 1.079621324357e-01 1.066886119452e-01 1.056224906669e-01 1.047755929055e-01 1.041637959864e-01 1.037889464816e-01 1.036451347395e-01 1.037345709739e-01 1.040584112480e-01 1.046174411579e-01 1.054121170225e-01 1.064247567376e-01 1.076494648366e-01 1.090867185344e-01 1.107277296480e-01 1.125592370272e-01 1.145735065437e-01 1.167527243513e-01 1.190935544160e-01 1.215921151176e-01 1.242289900720e-01 1.269932309811e-01 1.298793484148e-01 1.328779876447e-01 1.359842824264e-01 1.391885425825e-01 1.424740116284e-01 1.458410747407e-01 1.492857830316e-01 1.527973582532e-01 1.563744229387e-01 1.600047963953e-01 1.636816502714e-01 1.674095016136e-01 1.711806128368e-01 1.749865942944e-01 1.788292358668e-01 1.826992913776e-01 1.865950676746e-01 1.905167112971e-01 1.944572157954e-01 1.984144614343e-01 2.023889465503e-01 2.063738898750e-01 2.103664778311e-01 2.143684708412e-01 2.183761660306e-01 2.223890672203e-01 2.264031745440e-01 2.304129519254e-01 2.344222516464e-01 2.384285935452e-01 2.424282345371e-01 2.464223074535e-01 2.504083403485e-01 2.543823960530e-01 2.583454869909e-01 2.622942468455e-01 2.662294633238e-01 2.701544975556e-01 2.740620273234e-01 2.779486632845e-01 2.818165011302e-01 2.856652872493e-01 2.894956250834e-01 2.933056709200e-01 2.970915235392e-01 3.008552391183e-01 3.045946807691e-01 3.083061341573e-01 3.119936648088e-01 3.156553751636e-01 3.192876412986e-01 3.228933499332e-01 3.264672650318e-01 3.300093494146e-01 3.335226021160e-01 3.370020573383e-01 3.404503249127e-01 3.438662137007e-01 3.472438842717e-01 3.505875505095e-01 3.538935672367e-01 3.571628766867e-01 3.603990847551e-01 3.635943663731e-01 3.667477816951e-01 3.698642697653e-01 3.729377509972e-01 3.759719209840e-01 3.789668916118e-01 3.819148759020e-01 3.848227342628e-01 3.876859898333e-01 3.905015068475e-01 3.932782428258e-01 3.960059213661e-01 3.986872067504e-01 4.013243608964e-01 4.039083189270e-01 4.064481253427e-01 4.089406478512e-01 4.113805324260e-01 4.137731737951e-01 4.161142121417e-01 4.184017140591e-01 4.206422025902e-01 4.228270000738e-01 4.249602744586e-01 4.270416359685e-01 4.290649119522e-01 4.310373392699e-01 4.329541984030e-01 4.348123280150e-01 4.366181858787e-01 4.383653690552e-01 4.400560004998e-01 4.416911339261e-01 4.432626196954e-01 4.447797947563e-01 4.462377594659e-01 4.476339552396e-01 4.489754586663e-01 4.502503351911e-01 4.514660063230e-01 4.526230291031e-01 4.537147688279e-01 4.547489872721e-01 4.557182361217e-01 4.566217576557e-01 4.574672441276e-01 4.582451109752e-01 4.589599624049e-01 4.596141553219e-01 4.601974333493e-01 4.607196569568e-01 4.611747601278e-01 4.615628397480e-01 4.618902631168e-01 4.621456182096e-01 4.623354298110e-01 4.624597457944e-01 4.625134285806e-01 4.625058038953e-01 4.624261234764e-01 4.622769698161e-01 4.620629976595e-01 4.617761199671e-01 4.614256211959e-01 4.610059066349e-01 4.605115058327e-01 4.599527229617e-01 4.593211474658e-01 4.586235961936e-01 4.578570565127e-01 4.570148519179e-01 4.561075357342e-01 4.551276245684e-01 4.540777135857e-01 4.529619754631e-01 4.517685146342e-01 4.505096671435e-01 4.491791880550e-01 4.477764385733e-01 4.463088246608e-01 4.447642951555e-01 4.431516401881e-01 4.414713361382e-01 4.397149272585e-01 4.378952225623e-01 4.360017129943e-01 4.340363566689e-01 4.320061787831e-01 4.299011202642e-01 4.277302529671e-01 4.254898656886e-01 4.231760468015e-01 4.208011399484e-01 4.183500649725e-01 4.158332728339e-01 4.132505986151e-01 4.105942279566e-01 4.078773877488e-01 4.050902917098e-01 4.022342628982e-01 3.993173176181e-01 3.963264383319e-01 3.932769627348e-01 3.901598606012e-01 3.869751447681e-01 3.837314988440e-01 3.804179777937e-01 3.770451680527e-01 3.736109604112e-01 3.701095323187e-01 3.665533289417e-01 3.629304177686e-01 3.592485431768e-01 3.555111674435e-01 3.517068517105e-01 3.478520329680e-01 3.439365068159e-01 3.399639362143e-01 3.359420743015e-01 3.318562854423e-01 3.277227431515e-01 3.235363740445e-01 3.192932782793e-01 3.150074979273e-01 3.106643737754e-01 3.062757809930e-01 3.018425779077e-01 2.973568097888e-01 2.928345917429e-01 2.882640090288e-01 2.836497416064e-01 2.790027212311e-01 2.743078622761e-01 2.695823696327e-01 2.648190756954e-01 2.600180358665e-01 2.551945277997e-01 2.503331879886e-01 2.454469468017e-01 2.405388476386e-01 2.355997364304e-01 2.306503512470e-01 2.256754248020e-01 2.206874347915e-01 2.156929235361e-01 2.106805370678e-01 2.056728581749e-01 2.006599322268e-01 1.956480511799e-01 1.906524531766e-01 1.856578794955e-01 1.806905887999e-01 1.757451146721e-01 1.708226167707e-01 1.659481849162e-01 1.611070181736e-01 1.563244520249e-01 1.516063174916e-01 1.469498963837e-01 1.423896360747e-01 1.379148982986e-01 1.335499330051e-01 1.293154654990e-01 1.252068471269e-01 1.212671328251e-01 1.174983262188e-01 1.139221517675e-01 1.105759049066e-01 1.074579335340e-01 1.046147285980e-01 1.020634340804e-01 9.981636285288e-02 9.791951456671e-02 9.637251867197e-02 9.520251452484e-02 9.443257685417e-02 9.405057292642e-02 9.408431651864e-02 9.452098046727e-02 9.534738727824e-02 9.657237345146e-02 9.815632440803e-02 1.000919031414e-01 1.023615677942e-01 1.049215142654e-01 1.077719926447e-01 1.108698577209e-01 1.141901715789e-01 1.177298727759e-01 1.214377090044e-01 1.253165415828e-01 1.293416033143e-01 1.334805747990e-01 1.377438012417e-01 1.420915585876e-01 1.465208018255e-01 1.510286849691e-01 1.555778677389e-01 1.601898042305e-01 1.648319657616e-01 1.694984687059e-01 1.742026112086e-01 1.789042120154e-01 1.836233952916e-01 1.883457745138e-01 1.930504903540e-01 1.977644643956e-01 2.024476488553e-01 2.071176800547e-01 2.117703827162e-01 2.163780144660e-01 2.209735795098e-01 2.255219138515e-01 2.300306124606e-01 2.345100639657e-01 2.389232399411e-01 2.433059312357e-01 2.476299434704e-01 2.518923980706e-01 2.561145998577e-01 2.602562933666e-01 2.643502429326e-01 2.683782180417e-01 2.723256666071e-01 2.762254579628e-01 2.800332907588e-01 2.837758830623e-01 2.874480936503e-01 2.910235517366e-01 2.945407083150e-01 2.979587188427e-01 3.012958530538e-01 3.045589667386e-01 3.077136293588e-01 3.107986913211e-01 3.137814155981e-01 3.166675699843e-01 3.194752115023e-01 3.221645057107e-01 3.247722706267e-01 3.272763147662e-01 3.296698049610e-01 3.319803421694e-01 3.341672696187e-01 3.362604909123e-01 3.382497524311e-01 3.401161404473e-01 3.418944387269e-01 3.435456255476e-01 3.450897214168e-01 3.465306144489e-01 3.478402442084e-01 3.490544177098e-01 3.501429540798e-01 3.511119362004e-01 3.519787192912e-01 3.527076604995e-01 3.533327819840e-01 3.538351789587e-01 3.542079046376e-01 3.544770599694e-01 3.546071144646e-01 3.546252501062e-01 3.545239673969e-01 3.542853169942e-01 3.539429488937e-01 3.534615312198e-01 3.528612392072e-01 3.521442391468e-01 3.512873236393e-01 3.503227690417e-01 3.492248764955e-01 3.480002038430e-01 3.466644479522e-01 3.451880392312e-01 3.436011863933e-01 3.418881565570e-01 3.400428570230e-01 3.380915550664e-01 3.360014897876e-01 3.337996598240e-01 3.314793937438e-01 3.290260360651e-01 3.264711895144e-01 3.237856386917e-01 3.209843025513e-01 3.180774003313e-01 3.150382365211e-01 3.119009925586e-01 3.086447798742e-01 3.052723635843e-01 3.018065546886e-01 2.982149627186e-01 2.945300777549e-01 2.907404866420e-01 2.868400746136e-01 2.828574512759e-01 2.787617101101e-01 2.745789560960e-01 2.703098536917e-01 2.659363908836e-01 2.614968112650e-01 2.569615217132e-01 2.523506772556e-01 2.476734563142e-01 2.429097441075e-01 2.380955529359e-01 2.332112280862e-01 2.282669471997e-01 2.232849059949e-01 2.182410511632e-01 2.131692915260e-01 2.080639312587e-01 2.029247599292e-01 1.977836630077e-01 1.926201419874e-01 1.874656706788e-01 1.823245681721e-01 1.771963509458e-01 1.721175136558e-01 1.670772692102e-01 1.621044451617e-01 1.572188994858e-01 1.524207701254e-01 1.477550703925e-01 1.432217515433e-01 1.388546927425e-01 1.346850557117e-01 1.307248846344e-01 1.270211795096e-01 1.235944050103e-01 1.204771592243e-01 1.177122830363e-01 1.153156294822e-01 1.133330930154e-01 1.117836098145e-01 1.106885251985e-01 1.100759762503e-01 1.099430015634e-01 1.103057423083e-01 1.111550500376e-01 1.124776693835e-01 1.142660451927e-01 1.164850284712e-01 1.191182510610e-01 1.221314868261e-01 1.254882961442e-01 1.291689385781e-01 1.331288257566e-01 1.373434072158e-01 1.417871270432e-01 1.464207316450e-01 1.512323859884e-01 1.561881295267e-01 1.612665892714e-01 1.664574001903e-01 1.717248638401e-01 1.770671175065e-01 1.824614736726e-01 1.878884940094e-01 1.933499661846e-01 1.988151362078e-01 2.042845121150e-01 2.097484112088e-01 2.151830907015e-01 2.205996881684e-01 2.259715877772e-01 2.312969407812e-01 2.365772526613e-01 2.417827329823e-01 2.469326771748e-01 2.520034371147e-01 2.569890324982e-01 2.618989692296e-01 2.667034863316e-01 2.714196393225e-01 2.760314763169e-01 2.805275898877e-01 2.849232029070e-01 2.891898721730e-01 2.933392936868e-01 2.973664161296e-01 3.012531463065e-01 3.050169803622e-01 3.086354118348e-01 3.121114818690e-01 3.154516215505e-01 3.186318385055e-01 3.216698778874e-01 3.245492332642e-01 3.272689822333e-01 3.298360576063e-01 3.322309958649e-01 3.344666392366e-01 3.365363312508e-01 3.384309785365e-01 3.401610763998e-01 3.417132614765e-01 3.430915114460e-01 3.442966937555e-01 3.453186963380e-01 3.461666104174e-01 3.468318772744e-01 3.473176982169e-01 3.476244202868e-01 3.477458775206e-01 3.476882693285e-01 3.474484294354e-01 3.470259370716e-01 3.464229838850e-01 3.456402742268e-01 3.446744708920e-01 3.435323458258e-01 3.422119477539e-01 3.407132862294e-01 3.390447331063e-01 3.371996363414e-01 3.351868256260e-01 3.330086383759e-01 3.306598443084e-01 3.281570808206e-01 3.254933566704e-01 3.226737684637e-01 3.197109747382e-01 3.165955229452e-01 3.133482624690e-01 3.099640564611e-01 3.064498114514e-01 3.028227398499e-01 2.990718603008e-01 2.952214875647e-01 2.912733148970e-01 2.872281163395e-01 2.831155832108e-01 2.789239319910e-01 2.746782793339e-01 2.703906460891e-01 2.660620645567e-01 2.617247386344e-01 2.573750583641e-01 2.530388368255e-01 2.487355267262e-01 2.444698992593e-01 2.402785678602e-01 2.361680241771e-01 2.321655586795e-01 2.282975720673e-01 2.245759758266e-01 2.210391402267e-01 2.177011397970e-01 2.145923236724e-01 2.117414523045e-01 2.091650424736e-01 2.068995725281e-01 2.049626220843e-01 2.033788277352e-01 2.021726006117e-01 2.013565339667e-01 2.009524524428e-01 2.009672680886e-01 2.014156423697e-01 2.022979237697e-01 2.036174375024e-01 2.053736084531e-01 2.075531321894e-01 2.101557369918e-01 2.131591586785e-01 2.165511702405e-01 2.203161315523e-01 2.244248098188e-01 2.288694789759e-01 2.336134337850e-01 2.386428534499e-01 2.439347132796e-01 2.494572620024e-01 2.552025101130e-01 2.611314585089e-01 2.672328433702e-01 2.734862376223e-01 2.798572581185e-01 2.863464011525e-01 2.929187008921e-01 2.995622696562e-01 3.062657380211e-01 3.129963379041e-01 3.197589251394e-01 3.265216884837e-01 3.332739417362e-01 3.400115285305e-01 3.467033667070e-01 3.533542536146e-01 3.599420332958e-01 3.664537038676e-01 3.728900017814e-01 3.792241702571e-01 3.854592325554e-01 3.915801840704e-01 3.975721165163e-01 4.034373031422e-01 4.091546049737e-01 4.147242342674e-01 4.201363667402e-01 4.253803926080e-01 4.304532593005e-01 4.353438417251e-01 4.400497572393e-01 4.445599170455e-01 4.488708814991e-01 4.529765555398e-01 4.568689904959e-01 4.605482736404e-01 4.640020594691e-01 4.672327507383e-01 4.702340726480e-01 4.729975179549e-01 4.755300679426e-01 4.778158109389e-01 4.798601011207e-01 4.816607974738e-01 4.832064901656e-01 4.845092952464e-01 4.855548938586e-01 4.863491003254e-01 4.868956092899e-01 4.871799523430e-01 4.872229125386e-01 4.870089167784e-01 4.865440180737e-01 4.858369427771e-01 4.848763105420e-01 4.836810726008e-01 4.822442387903e-01 4.805713207263e-01 4.786776411025e-01 4.765544576275e-01 4.742202343369e-01 4.716770592996e-01 4.689323821414e-01 4.660014193405e-01 4.628834178736e-01 4.596007198316e-01 4.561590226952e-01 4.525713036217e-01 4.488581043510e-01 4.450250657838e-01 4.410995815383e-01 4.370899900404e-01 4.330181826070e-01 4.289076410273e-01 4.247706718065e-01 4.206421906172e-01 4.165343137401e-01 4.124772619507e-01 4.085011906753e-01 4.046232007606e-01 4.008820088253e-01 3.972978227255e-01 3.939024233863e-01 3.907302344759e-01 3.877982391699e-01 3.851508040476e-01 3.828067207743e-01 3.807951355994e-01 3.791507492542e-01 3.778851439418e-01 3.770329391068e-01 3.766061113141e-01 3.766235077727e-01 3.771019117878e-01 3.780432901060e-01 3.794637646126e-01 3.813572328985e-01 3.837256692257e-01 3.865659158447e-01 3.898600680405e-01 3.936034459623e-01 3.977720241523e-01 4.023475607048e-01 4.073072874913e-01 4.126229355979e-01 4.182705205551e-01 4.242148878203e-01 4.304300311916e-01 4.368802643114e-01 4.435314995883e-01 4.503540500412e-01 4.573058959393e-01 4.643594963692e-01 4.714759609399e-01 4.786208492540e-01 4.857652276620e-01 4.928670555337e-01 4.999046554488e-01 5.068384047413e-01 5.136362473759e-01 5.202763692495e-01 5.267153678687e-01 5.329361174750e-01 5.389060984943e-01 5.445945184061e-01 5.499859585308e-01 5.550455746209e-01 5.597564485220e-01 5.640965853479e-01 5.680380351235e-01 5.715707410610e-01 5.746689781457e-01 5.773182735138e-01 5.795055424230e-01 5.812108403990e-01 5.824275912357e-01 5.831434401630e-01 5.833507519839e-01 5.830392642029e-01 5.822075204587e-01 5.808516158213e-01 5.789670578839e-01 5.765604052892e-01 5.736291197670e-01 5.701834781768e-01 5.662336130105e-01 5.617827617999e-01 5.568551594713e-01 5.514591900863e-01 5.456176263365e-01 5.393582580633e-01 5.326969450956e-01 5.256732739641e-01 5.183158839236e-01 5.106596376483e-01 5.027545884209e-01 4.946353273624e-01 4.863587987920e-01 4.779758392285e-01 4.695413659881e-01 4.611239742971e-01 4.527788669036e-01 4.445848586663e-01 4.366068302101e-01 4.289211946212e-01 4.216065655341e-01 4.147339937646e-01 4.083867171205e-01 4.026303095061e-01 3.975374727855e-01 3.931725102632e-01 3.895794557382e-01 3.868167254968e-01 3.849028183560e-01 3.838627785567e-01 3.837036815909e-01 3.844026389593e-01 3.859509610241e-01 3.882948436168e-01 3.913876154333e-01 3.951715058808e-01 3.995599027869e-01 4.044906645864e-01 4.098641668182e-01 4.155974147362e-01 4.216061731129e-01 4.277885676295e-01 4.340707060678e-01 4.403544108614e-01 4.465607492109e-01 4.526122928502e-01 4.584251844563e-01 4.639385198995e-01 4.690780849327e-01 4.737832618704e-01 4.780017227756e-01 4.816735750824e-01 4.847623048178e-01 4.872173033822e-01 4.890065136790e-01 4.901006179438e-01 4.904646243631e-01 4.900906240626e-01 4.889493071942e-01 4.870363653956e-01 4.843508413572e-01 4.808799460186e-01 4.766425691394e-01 4.716396419720e-01 4.658883033076e-01 4.594148086036e-01 4.522360615632e-01 4.443950952853e-01 4.359216745354e-01 4.268624842523e-01 4.172710801181e-01 4.071956483694e-01 3.967092682468e-01 3.858698215528e-01 3.747615010850e-01 3.634679330061e-01 3.520704223069e-01 3.406817210703e-01 3.293949129606e-01 3.183283300366e-01 3.076093478922e-01 2.973465624535e-01 2.876883684217e-01 2.787541348756e-01 2.706748503923e-01 2.635787644149e-01 2.575642195649e-01 2.527360771701e-01 2.491478641633e-01 2.468416527512e-01 2.458233886372e-01 2.460527022201e-01 2.474799672033e-01 2.500022388694e-01 2.535177360174e-01 2.578994824826e-01 2.630082850939e-01 2.687242304099e-01 2.749028946013e-01 2.814318970093e-01 2.881955364315e-01 2.950859994867e-01 3.020249085339e-01 3.089197304499e-01 3.157113906618e-01 3.223393079607e-01 3.287515051476e-01 3.349177800476e-01 3.407945489414e-01 3.463659833916e-01 3.516109734228e-01 3.565119429679e-01 3.610706763003e-01 3.652710203626e-01 3.691199348791e-01 3.726192411040e-01 3.757667891160e-01 3.785754859675e-01 3.810472223354e-01 3.831953565456e-01 3.850254144035e-01 3.865494961347e-01 3.877815580178e-01 3.887276882165e-01 3.894078461058e-01 3.898308517142e-01 3.900146534562e-01 3.899779806842e-01 3.897329197127e-01 3.893097037936e-01 3.887225931874e-01 3.880030700169e-01 3.871809760081e-01 3.862814647854e-01 3.853503484505e-01 3.844160090244e-01 3.835244983912e-01 3.827218567975e-01 3.820429822462e-01 3.815459028890e-01 3.812671060918e-01 3.812544930988e-01 3.815544937277e-01 3.821949384732e-01 3.832208969515e-01 3.846524636103e-01 3.865112210178e-01 3.888105716738e-01 3.915457279683e-01 3.947178211815e-01 3.983020725491e-01 4.022805333615e-01 4.066160480282e-01 4.112643509466e-01 4.161893013241e-01 4.213287205226e-01 4.266343398800e-01 4.320517858534e-01 4.375165348485e-01 4.429832430257e-01 4.483894577987e-01 4.536920911314e-01 4.588441296292e-01 4.638005978036e-01 4.685353228292e-01 4.730082679709e-01 4.772030083535e-01 4.811006141661e-01 4.846818505465e-01 4.879500650873e-01 4.908887428271e-01 4.935078494394e-01 4.958085178819e-01 4.977934539416e-01 4.994783373539e-01 5.008609692360e-01 5.019578349927e-01 5.027734490376e-01 5.033100849826e-01 5.035819275343e-01 5.035803013050e-01 5.033181444604e-01 5.027910147839e-01 5.019998765751e-01 5.009537208193e-01 4.996450912877e-01 4.980898287211e-01 4.962944474888e-01 4.942677898284e-01 4.920425244390e-01 4.896352065767e-01 4.870924702799e-01 4.844583856084e-01 4.817825411336e-01 4.791418234169e-01 4.765964021250e-01 4.742321681910e-01 4.721327799566e-01 4.703779971584e-01 4.690622316248e-01 4.682550529996e-01 4.680355117936e-01 4.684605539510e-01 4.695684913735e-01 4.713918976280e-01 4.739235546692e-01 4.771498653315e-01 4.810224954095e-01 4.854746862860e-01 4.904271576265e-01 4.957661912205e-01 5.013854725565e-01 5.071538237492e-01 5.129348498232e-01 5.185985620272e-01 5.240019018502e-01 5.290195111575e-01 5.335170019838e-01 5.373784885578e-01 5.404977788779e-01 5.427715196995e-01 5.441237649561e-01 5.444818210944e-01 5.437934185845e-01 5.420270994127e-01 5.391589786930e-01 5.351991164278e-01 5.301676923091e-01 5.241095524937e-01 5.171034729111e-01 5.092414758404e-01 5.006601520192e-01 4.915118272902e-01 4.819893372003e-01 4.723201338420e-01 4.627446108653e-01 4.535499393353e-01 4.450224295542e-01 4.374638396743e-01 4.311725777885e-01 4.264024509252e-01 4.233824342655e-01 4.222559791872e-01 4.230922602907e-01 4.258665214600e-01 4.304536218409e-01 4.366552749644e-01 4.441880920424e-01 4.527344836298e-01 4.619401614534e-01 4.714440105855e-01 4.809070296295e-01 4.899983912156e-01 4.984425828437e-01 5.059984915338e-01 5.124805246275e-01 5.177607355158e-01 5.217586272169e-01 5.244619971223e-01 5.258947954388e-01 5.261394357503e-01 5.253151939394e-01 5.235596280256e-01 5.210488476591e-01 5.179416595896e-01 5.144013307346e-01 5.105735427497e-01 5.065555011335e-01 5.024327646467e-01 4.982233606315e-01 4.939203780422e-01 4.894924700780e-01 4.848611992055e-01 4.799843819201e-01 4.748017974433e-01 4.692972010212e-01 4.635275164404e-01 4.575759412040e-01 4.516415244017e-01 4.459737812387e-01 4.408904801979e-01 4.367806810361e-01 4.340062350881e-01 4.329443420504e-01 4.338652057655e-01 4.369258448939e-01 4.421552578723e-01 4.493775303512e-01 4.583127161867e-01 4.685255125753e-01 4.795124897666e-01 4.907575738154e-01 5.017191599860e-01 5.119484877443e-01 5.210462888041e-01 5.287216384180e-01 5.348084836276e-01 5.392233454034e-01 5.420316985408e-01 5.433680680482e-01 5.434540242614e-01 5.425851917390e-01 5.410486570554e-01 5.391656602474e-01 5.371969499899e-01 5.353532544870e-01 5.337932570688e-01 5.325624761768e-01 5.316849372454e-01 5.311126806170e-01 5.307822198505e-01 5.306661979520e-01 5.307378766557e-01 5.310608244454e-01 5.317333969752e-01 5.329057132903e-01 5.347671898681e-01 5.374734380393e-01 5.411548658095e-01 5.458420798522e-01 5.514602130650e-01 5.578316141489e-01 5.646560946619e-01 5.715884341770e-01 5.782383493933e-01 5.842513120235e-01 5.893500485102e-01 5.933523506600e-01 5.962437760560e-01 5.981312429158e-01 5.992763971749e-01 6.000453113658e-01 6.008468218371e-01 6.021026933729e-01 6.041353661793e-01 6.071560461639e-01 6.111982135520e-01 6.161132340731e-01 6.216336314189e-01 6.273717355012e-01 6.329520309659e-01 6.380428229301e-01 6.424223118437e-01 6.460577146597e-01 6.490467188022e-01 6.516695178948e-01 6.542920619946e-01 6.572968109313e-01 6.610385682182e-01 6.656982242832e-01 6.712931542741e-01 6.776219199990e-01 6.842821015342e-01 6.907779267381e-01 6.965300363207e-01 7.010355724824e-01 7.038958152594e-01 7.048784537711e-01 7.039792402738e-01 7.013452727022e-01 6.973122723151e-01 6.905760524018e-01 6.801705577874e-01 6.720172657911e-01 6.698032557845e-01 6.715235583150e-01 6.715767180721e-01 6.661617201932e-01 6.567563344782e-01 6.488453101987e-01 6.468165940268e-01 6.496452383932e-01 6.519520439762e-01 6.492595980695e-01 6.421398831333e-01 6.357684788279e-01 6.352218913551e-01 6.405905996272e-01 6.469673323200e-01 6.493566408829e-01 6.472874417134e-01 6.450915241466e-01 6.477353863703e-01 6.558388586596e-01 6.648677449919e-01 6.694032813722e-01 6.679505704646e-01 6.640177470292e-01 6.627400209244e-01 6.659615714224e-01 6.704107281989e-01 6.709516067540e-01 6.655047027981e-01 6.570539241495e-01 6.510687848553e-01 6.505468950961e-01 6.532720990290e-01 6.542146871295e-01 6.505899219453e-01 6.446666421939e-01 6.418180617469e-01 6.455267749476e-01 6.540578743030e-01 6.623031959026e-01 6.667593014784e-01 6.687091564946e-01 6.728315041552e-01 6.824535484018e-01 6.960526716719e-01 7.085235876041e-01 7.157441977802e-01 7.179946965187e-01 7.193584531518e-01 7.236671070022e-01 7.307095045934e-01 7.364886032951e-01 7.371433712624e-01 7.327093814813e-01 7.274343948647e-01 7.262570040461e-01 7.304343452740e-01 7.367154606061e-01 7.408610195229e-01 7.418036630861e-01 7.425959896817e-01 7.473505695666e-01 7.568839559263e-01 7.674241100276e-01 7.737671485903e-01 7.735672019620e-01 7.689491776095e-01 7.642975176505e-01 7.621435233126e-01 7.608885359411e-01 7.567932079964e-01 7.481725096712e-01 7.377641718139e-01 7.310685619222e-01 7.318618012238e-01 7.389459507291e-01 7.475894708236e-01 7.541429078479e-01 7.591027761734e-01 7.660064188555e-01 7.774285300180e-01 7.919318931876e-01 8.050173142979e-01 8.130502829646e-01 8.162972100480e-01 8.183603888696e-01 8.226253315105e-01 8.289162143556e-01 8.335594369382e-01 8.328051671289e-01 8.263415010204e-01 8.177961758680e-01 8.118045332395e-01 8.102503648426e-01 8.112094703319e-01 8.115394092183e-01 8.104116621403e-01 8.101897269665e-01 8.137036730303e-01 8.206185886613e-01 8.267187814996e-01 8.269748151204e-01 8.195877300807e-01 8.076441127732e-01 7.970505769581e-01 7.922169407692e-01 7.932872048263e-01 7.974632670915e-01 8.026615363452e-01 8.095788151369e-01 8.201267651140e-01 8.339847183389e-01 8.471439461596e-01 8.542895320169e-01 8.527445923503e-01 8.445089475282e-01 8.346589255783e-01 8.271015784964e-01 8.214965875663e-01 8.143122349165e-01 7.780735049397e-01 7.041687472065e-01 7.116463706942e-01 8.059359818930e-01 8.711751678607e-01 8.409747842531e-01 7.529144677183e-01 7.130697142548e-01 7.630394124445e-01 8.197786914247e-01 8.164711480656e-01 7.767024303570e-01 7.715771709307e-01 8.129845888925e-01 8.366010589590e-01 8.049519065354e-01 7.625648510206e-01 7.839944617940e-01 8.525114465495e-01 8.773428518871e-01 8.146416266690e-01 7.221382357402e-01 7.220515154559e-01 8.237516498213e-01 9.024176495957e-01 8.783223631622e-01 7.775857282541e-01 7.109737545611e-01 7.501989568572e-01 8.170237036673e-01 8.207378530481e-01 7.681606137670e-01 7.421775225103e-01 7.843865787372e-01 8.245257536220e-01 7.910914470566e-01 7.074200114304e-01 6.896825771224e-01 7.897391285368e-01 8.957523286946e-01 9.021647910048e-01 8.044136736931e-01 7.060523861024e-01 7.358124396394e-01 8.518392697449e-01 9.213837214399e-01 8.943223488142e-01 8.187805348212e-01 7.865877087402e-01 8.208655349182e-01 8.537274054568e-01 8.403622113054e-01 8.136300300128e-01 8.332924553702e-01 8.887744065698e-01 9.078905048914e-01 8.513544146072e-01 7.642040301608e-01 7.524425676943e-01 8.430791997963e-01 9.340838491499e-01 9.366160020126e-01 8.466771501609e-01 7.475384739141e-01 7.499006140122e-01 8.429630012001e-01 9.159249759848e-01 9.035133427386e-01 8.223696006854e-01 7.523241457012e-01 7.654588878102e-01 8.337019303430e-01 8.774417888539e-01 8.597900749398e-01
 6.683605133861e-01 6.679030804418e-01 6.681316020699e-01 6.687960287391e-01 6.690372311163e-01 6.685818880716e-01 6.680980494861e-01 6.683040647462e-01 6.690052889118e-01 6.693141338918e-01 6.688125561792e-01 6.681562013761e-01 6.682317947711e-01 6.689297763370e-01 6.692618855915e-01 6.687095902513e-01 6.679166269574e-01 6.677956643547e-01 6.683139670932e-01 6.685726382887e-01 6.679994083872e-01 6.670782755661e-01 6.667132126529e-01 6.670306970923e-01 6.672016522901e-01 6.665656335529e-01 6.655465510191e-01 6.650656207629e-01 6.652468426624e-01 6.652643529654e-01 6.645265003536e-01 6.634817009531e-01 6.629558659130e-01 6.630050128353e-01 6.628623775398e-01 6.620189879689e-01 6.609337364988e-01 6.603908660536e-01 6.603798446736e-01 6.601043666917e-01 6.591306925515e-01 6.580163879993e-01 6.574972056420e-01 6.574218860375e-01 6.569901606342e-01 6.559037003361e-01 6.547703425958e-01 6.542323502835e-01 6.540687715726e-01 6.535166667084e-01 6.523403584560e-01 6.511567729513e-01 6.505705714417e-01 6.503230394941e-01 6.496683221921e-01 6.484204826513e-01 6.471815093752e-01 6.464833347773e-01 6.460814491363e-01 6.453320723328e-01 6.440523665234e-01 6.427242733028e-01 6.418340871842e-01 6.412407176946e-01 6.403987907421e-01 6.390911966699e-01 6.376820017008e-01 6.365901408892e-01 6.357562221020e-01 6.347830531139e-01 6.334605462247e-01 6.319830884621e-01 6.306732473645e-01 6.295922206844e-01 6.284937706495e-01 6.271444029064e-01 6.256043916333e-01 6.241164508282e-01 6.228040243003e-01 6.215546033044e-01 6.201727150144e-01 6.185841724677e-01 6.169192424360e-01 6.153774388032e-01 6.139852943551e-01 6.125543190647e-01 6.109128170362e-01 6.091148169131e-01 6.073736440505e-01 6.058125712168e-01 6.043093599161e-01 6.026269646948e-01 6.007113394609e-01 5.987806135247e-01 5.970478854830e-01 5.954409687707e-01 5.937025275199e-01 5.917119524617e-01 5.896296580980e-01 5.876982655148e-01 5.859448549770e-01 5.841437727660e-01 5.820999526966e-01 5.798938178049e-01 5.777683993535e-01 5.758259778385e-01 5.739243364709e-01 5.718524812701e-01 5.695747175504e-01 5.672636168200e-01 5.651008336196e-01 5.630605490810e-01 5.609431963299e-01 5.586189278758e-01 5.561710172808e-01 5.537895126655e-01 5.515569269457e-01 5.493551043072e-01 5.470018433714e-01 5.444637222583e-01 5.418989039059e-01 5.394527237079e-01 5.370932858703e-01 5.346705713474e-01 5.320880776536e-01 5.294008321951e-01 5.267427416110e-01 5.241767148655e-01 5.216250930922e-01 5.189770303559e-01 5.162119172895e-01 5.133956285895e-01 5.106046918657e-01 5.078602119122e-01 5.051044890981e-01 5.022654578235e-01 4.993406820998e-01 4.963875471148e-01 4.934491372712e-01 4.905288081777e-01 4.875886633214e-01 4.845829200896e-01 4.815174485276e-01 4.784422699362e-01 4.753728589772e-01 4.722960245108e-01 4.691914905832e-01 4.660446115255e-01 4.628625796779e-01 4.596668919779e-01 4.564569417666e-01 4.532215184292e-01 4.499669988864e-01 4.466923546180e-01 4.433866698552e-01 4.400471966619e-01 4.366808734859e-01 4.332926327452e-01 4.298933302808e-01 4.264775051171e-01 4.230205831288e-01 4.195225127740e-01 4.160070836420e-01 4.124827676002e-01 4.089432216025e-01 4.053742787287e-01 4.017603143693e-01 3.981141966258e-01 3.944656075921e-01 3.908136727827e-01 3.871350547877e-01 3.834154728677e-01 3.796576829818e-01 3.758870132721e-01 3.721224543849e-01 3.683462453000e-01 3.645305032167e-01 3.606734815336e-01 3.567977776386e-01 3.529236673619e-01 3.490499315316e-01 3.451511219647e-01 3.412082031913e-01 3.372420961405e-01 3.332776577380e-01 3.293136514212e-01 3.253309752637e-01 3.213149217058e-01 3.172721601748e-01 3.132262440997e-01 3.091855009611e-01 3.051296754725e-01 3.010431598599e-01 2.969345987353e-01 2.928238552998e-01 2.887194901126e-01 2.846063672329e-01 2.804625517046e-01 2.762939058583e-01 2.721309281726e-01 2.679821305916e-01 2.638278689090e-01 2.596480992179e-01 2.554467188418e-01 2.512513024732e-01 2.470782667303e-01 2.429062604416e-01 2.387107299412e-01 2.345008472958e-01 2.303043726136e-01 2.261337597760e-01 2.219725435393e-01 2.177937158898e-01 2.136054164696e-01 2.094420846448e-01 2.053152466113e-01 2.012016371660e-01 1.970821254803e-01 1.929636934952e-01 1.888789719561e-01 1.848443349940e-01 1.808369910765e-01 1.768350115242e-01 1.728549102066e-01 1.689251218941e-01 1.650549118305e-01 1.612301544349e-01 1.574349906849e-01 1.536819562348e-01 1.500044888228e-01 1.464092868161e-01 1.428796387021e-01 1.394143775082e-01 1.360281513214e-01 1.327441346911e-01 1.295760617555e-01 1.265113287428e-01 1.235522587975e-01 1.207218455426e-01 1.180366633165e-01 1.155058792412e-01 1.131338684336e-01 1.109242545816e-01 1.088954175696e-01 1.070685396459e-01 1.054453938267e-01 1.040321813195e-01 1.028394235547e-01 1.018773563001e-01 1.011580308254e-01 1.006848873389e-01 1.004517175846e-01 1.004655119911e-01 1.007324841988e-01 1.012467327970e-01 1.020040428670e-01 1.029978243344e-01 1.042158726533e-01 1.056596905681e-01 1.073203021572e-01 1.091784591258e-01 1.112251435743e-01 1.134526768243e-01 1.158493468036e-01 1.184076718559e-01 1.211127363852e-01 1.239473769598e-01 1.269092342393e-01 1.299913560285e-01 1.331801911342e-01 1.364692579341e-01 1.398451117080e-01 1.433000571244e-01 1.468358533254e-01 1.504393111786e-01 1.541044886372e-01 1.578283515328e-01 1.616010938856e-01 1.654194726015e-01 1.692828969442e-01 1.731803076486e-01 1.771115904226e-01 1.810749539560e-01 1.850612975599e-01 1.890694614424e-01 1.930985890409e-01 1.971452345306e-01 2.012066635189e-01 2.052791722347e-01 2.093577900812e-01 2.134442049929e-01 2.175364842033e-01 2.216298781162e-01 2.257250929994e-01 2.298192444697e-01 2.339086610429e-01 2.379927723385e-01 2.420701180483e-01 2.461397961470e-01 2.502051250847e-01 2.542574394074e-01 2.582942651566e-01 2.623191644656e-01 2.663288072060e-01 2.703250757614e-01 2.743061468777e-01 2.782668066194e-01 2.822104005422e-01 2.861331125319e-01 2.900324670685e-01 2.939128071964e-01 2.977701007772e-01 3.016026723650e-01 3.054128129452e-01 3.091927047982e-01 3.129467428547e-01 3.166743685327e-01 3.203715447095e-01 3.240415921870e-01 3.276826272658e-01 3.312874682002e-01 3.348625831808e-01 3.384031834709e-01 3.419097401765e-01 3.453874451968e-01 3.488247544727e-01 3.522257634749e-01 3.555913366795e-01 3.589173459567e-01 3.622071748859e-01 3.654592641725e-01 3.686682662988e-01 3.718394289539e-01 3.749674880251e-01 3.780524655690e-01 3.810994900857e-01 3.841009438950e-01 3.870586012628e-01 3.899727952737e-01 3.928377894074e-01 3.956615003515e-01 3.984384718378e-01 4.011661477735e-01 4.038492889556e-01 4.064806799490e-01 4.090627483281e-01 4.116001561121e-01 4.140818138282e-01 4.165161966344e-01 4.188986591976e-01 4.212256653388e-01 4.235052589370e-01 4.257284935771e-01 4.278962044200e-01 4.300134585530e-01 4.320731545979e-01 4.340796189977e-01 4.360299670476e-01 4.379194432290e-01 4.397557508681e-01 4.415339088209e-01 4.432530122050e-01 4.449174752454e-01 4.465176347601e-01 4.480593878168e-01 4.495436228406e-01 4.509644271004e-01 4.523286107755e-01 4.536279916602e-01 4.548641011425e-01 4.560421618111e-01 4.571531585692e-01 4.582043067689e-01 4.591933887628e-01 4.601129540881e-01 4.609723499360e-01 4.617645900321e-01 4.624917823828e-01 4.631580325613e-01 4.637522253703e-01 4.642835759997e-01 4.647466868702e-01 4.651422047221e-01 4.654752776998e-01 4.657357066204e-01 4.659288148928e-01 4.660561281657e-01 4.661107282106e-01 4.661025480872e-01 4.660227624029e-01 4.658705883598e-01 4.656523591923e-01 4.653608233027e-01 4.650048307283e-01 4.645778100979e-01 4.640744809303e-01 4.635065378920e-01 4.628649349580e-01 4.621529782365e-01 4.613738394586e-01 4.605168287881e-01 4.595927756068e-01 4.585961073082e-01 4.575267371368e-01 4.563907855537e-01 4.551769891100e-01 4.538941711999e-01 4.525419721278e-01 4.511120465526e-01 4.496182505414e-01 4.480467399703e-01 4.464047659916e-01 4.446943926047e-01 4.429067357789e-01 4.410537038897e-01 4.391261531224e-01 4.371256618183e-01 4.350602766106e-01 4.329166236814e-01 4.307064053427e-01 4.284258991719e-01 4.260694688147e-01 4.236513443143e-01 4.211572987035e-01 4.185959272790e-01 4.159667192426e-01 4.132617584429e-01 4.104964907826e-01 4.076572019072e-01 4.047494099126e-01 4.017790298147e-01 3.987335362689e-01 3.956269758409e-01 3.924537338294e-01 3.892103444982e-01 3.859084081482e-01 3.825331618838e-01 3.790977725810e-01 3.756000351519e-01 3.720320011212e-01 3.684081180922e-01 3.647184504454e-01 3.609677029670e-01 3.571607175481e-01 3.532858233594e-01 3.493579415863e-01 3.453686414426e-01 3.413200833084e-01 3.372211572989e-01 3.330573585496e-01 3.288444486202e-01 3.245779581939e-01 3.202521047004e-01 3.158837081255e-01 3.114563527766e-01 3.069812964688e-01 3.024626131179e-01 2.978883362549e-01 2.932754848013e-01 2.886132716806e-01 2.839071109399e-01 2.791657659306e-01 2.743752198584e-01 2.695530641497e-01 2.646926154918e-01 2.597916793058e-01 2.548676404801e-01 2.499023947135e-01 2.449133488301e-01 2.398990107012e-01 2.348519720443e-01 2.297949150390e-01 2.247089006946e-01 2.196106719568e-01 2.145031651996e-01 2.093756685042e-01 2.042528156130e-01 1.991213301013e-01 1.939890717073e-01 1.888723667982e-01 1.837534672072e-01 1.786623146841e-01 1.735898114538e-01 1.685409732555e-01 1.635395432989e-01 1.585674604261e-01 1.536566060555e-01 1.488065776530e-01 1.440184714284e-01 1.393275704273e-01 1.347211270301e-01 1.302275747350e-01 1.258667040949e-01 1.216350521256e-01 1.175792893618e-01 1.137004861595e-01 1.100237614352e-01 1.065866116468e-01 1.033921884604e-01 1.004883417052e-01 9.789420577210e-02 9.562898059635e-02 9.373779876887e-02 9.222334661794e-02 9.111672051788e-02 9.043877649944e-02 9.017924739197e-02 9.036320655070e-02 9.097566747504e-02 9.200068399199e-02 9.344254542002e-02 9.525731595669e-02 9.743427471283e-02 9.995097042408e-02 1.027605956735e-01 1.058604941693e-01 1.092062052428e-01 1.127692361405e-01 1.165455289271e-01 1.204828527143e-01 1.245821545139e-01 1.288197800308e-01 1.331615665072e-01 1.376199894923e-01 1.421528687363e-01 1.467594009292e-01 1.514382513564e-01 1.561503863634e-01 1.609176235124e-01 1.657089488331e-01 1.705163353049e-01 1.753557151615e-01 1.801837935481e-01 1.850260116885e-01 1.898637317103e-01 1.946798830217e-01 1.994997404376e-01 2.042837077146e-01 2.090504804173e-01 2.137956296295e-01 2.184898597801e-01 2.231685747101e-01 2.277952175147e-01 2.323784101879e-01 2.369278370280e-01 2.414061907876e-01 2.458526773076e-01 2.502347089468e-01 2.545526295790e-01 2.588285076381e-01 2.630187673288e-01 2.671583644844e-01 2.712280267316e-01 2.752144776715e-01 2.791490799587e-01 2.829867552510e-01 2.867589483886e-01 2.904567416576e-01 2.940552440956e-01 2.975930341650e-01 3.010283052520e-01 3.043799339719e-01 3.076539374364e-01 3.108157224840e-01 3.139054698114e-01 3.168900683059e-01 3.197744393911e-01 3.225791054454e-01 3.252619726332e-01 3.278614231585e-01 3.303541539740e-01 3.327336067989e-01 3.350267980982e-01 3.371935078140e-01 3.392633862078e-01 3.412265580294e-01 3.430646319628e-01 3.448121816012e-01 3.464299841643e-01 3.479398291050e-01 3.493430157602e-01 3.506116323210e-01 3.517828410555e-01 3.528249260700e-01 3.537465030287e-01 3.545622319351e-01 3.552383039706e-01 3.558085097853e-01 3.562528831580e-01 3.565666572440e-01 3.567747329304e-01 3.568407647465e-01 3.567933316886e-01 3.566242294197e-01 3.563152842800e-01 3.559005531837e-01 3.553452267219e-01 3.546691357382e-01 3.538752395988e-01 3.529387582072e-01 3.518938889883e-01 3.507138022209e-01 3.494047834593e-01 3.479840112889e-01 3.464198531203e-01 3.447446630359e-01 3.429413678676e-01 3.410053286671e-01 3.389630486951e-01 3.367811636411e-01 3.344855358428e-01 3.320721384968e-01 3.295238080769e-01 3.268724742172e-01 3.240908111960e-01 3.211932460770e-01 3.181889832783e-01 3.150538565344e-01 3.118203626940e-01 3.084676516441e-01 3.050002781357e-01 3.014393089600e-01 2.977535594687e-01 2.939759067971e-01 2.900939007053e-01 2.861016675457e-01 2.820296508328e-01 2.778471057305e-01 2.735789925466e-01 2.692270441921e-01 2.647742228737e-01 2.602574831063e-01 2.556491720011e-01 2.509681335193e-01 2.462255248995e-01 2.414010701803e-01 2.365307654338e-01 2.315973972289e-01 2.266090131588e-01 2.215889843724e-01 2.165166403202e-01 2.114239612660e-01 2.063054415767e-01 2.011645182831e-01 1.960319580694e-01 1.908881804960e-01 1.857672446035e-01 1.806744503560e-01 1.756087270266e-01 1.706118839762e-01 1.656705732022e-01 1.608181500097e-01 1.560741481722e-01 1.514426381955e-01 1.469677221075e-01 1.426549009393e-01 1.385369412793e-01 1.346473533856e-01 1.309998862538e-01 1.276421362358e-01 1.245929062538e-01 1.218859037049e-01 1.195594392205e-01 1.176269899616e-01 1.161313794617e-01 1.150829356565e-01 1.144995196620e-01 1.143987821617e-01 1.147719643276e-01 1.156280508243e-01 1.169502962067e-01 1.187202066686e-01 1.209250764053e-01 1.235287992244e-01 1.265102285243e-01 1.298404522399e-01 1.334806803229e-01 1.374128246331e-01 1.415946240715e-01 1.460037610041e-01 1.506171041002e-01 1.553961728635e-01 1.603325239264e-01 1.653943826745e-01 1.705608104036e-01 1.758239969814e-01 1.811505790132e-01 1.865378917898e-01 1.919669858327e-01 1.974173247884e-01 2.028915701974e-01 2.083614060814e-01 2.138256412234e-01 2.192765546054e-01 2.246895643408e-01 2.300771454592e-01 2.354134905719e-01 2.406963704483e-01 2.459270971202e-01 2.510777035460e-01 2.561662191091e-01 2.611696246739e-01 2.660815675869e-01 2.709128067781e-01 2.756328830359e-01 2.802570643136e-01 2.847740798965e-01 2.891681750881e-01 2.934572204256e-01 2.976137919326e-01 3.016452025792e-01 3.055522494183e-01 3.093130973374e-01 3.129463682856e-01 3.164297773481e-01 3.197672494407e-01 3.229617351669e-01 3.259921125985e-01 3.288765354266e-01 3.316001301324e-01 3.341580842591e-01 3.365600927945e-01 3.387882401365e-01 3.408522871025e-01 3.427455149903e-01 3.444618085003e-01 3.460096236436e-01 3.473759496141e-01 3.485670753379e-01 3.495814744026e-01 3.504114995776e-01 3.510643100405e-01 3.515343030804e-01 3.518207425071e-01 3.519264925010e-01 3.518487623066e-01 3.515873345694e-01 3.511445154768e-01 3.505178958005e-01 3.497104589226e-01 3.487246772490e-01 3.475557033047e-01 3.462113850148e-01 3.446915074242e-01 3.429930002362e-01 3.411273895086e-01 3.390879334133e-01 3.368825217503e-01 3.345160901153e-01 3.319821868451e-01 3.292992249572e-01 3.264599692454e-01 3.234715251355e-01 3.203470845317e-01 3.170757323481e-01 3.136808016044e-01 3.101580836240e-01 3.065120991356e-01 3.027648436729e-01 2.989051649730e-01 2.949569660539e-01 2.909245958281e-01 2.868119872094e-01 2.826448722639e-01 2.784172684001e-01 2.741529239255e-01 2.698647645184e-01 2.655557408547e-01 2.612603971022e-01 2.569770819623e-01 2.527317461766e-01 2.485468676582e-01 2.444286990459e-01 2.404141684774e-01 2.365115017513e-01 2.327480328633e-01 2.291535238954e-01 2.257390713286e-01 2.225441177440e-01 2.195835470476e-01 2.168869451159e-01 2.144824300719e-01 2.123870082215e-01 2.106321208520e-01 2.092324677380e-01 2.082126103090e-01 2.075880381651e-01 2.073719620118e-01 2.075797406650e-01 2.082122335343e-01 2.092798906518e-01 2.107780180677e-01 2.127038231045e-01 2.150516638561e-01 2.178055498697e-01 2.209613227515e-01 2.244906291959e-01 2.283847097796e-01 2.326217508729e-01 2.371737803572e-01 2.420332614401e-01 2.471614339114e-01 2.525454842185e-01 2.581626282143e-01 2.639796958982e-01 2.699916222228e-01 2.761614089952e-01 2.824763836947e-01 2.889201048745e-01 2.954582553447e-01 3.020932296236e-01 3.087888025499e-01 3.155338044700e-01 3.223198139629e-01 3.291132930299e-01 3.359185823466e-01 3.427089021601e-01 3.494717094093e-01 3.562025120349e-01 3.628739300628e-01 3.694890001203e-01 3.760274012607e-01 3.824751959997e-01 3.888323802885e-01 3.950754222035e-01 4.012042694790e-01 4.072060967153e-01 4.130692764778e-01 4.187912828852e-01 4.243557819347e-01 4.297625348714e-01 4.349983906714e-01 4.400562874765e-01 4.449322779619e-01 4.496143384658e-01 4.541017196852e-01 4.583824249224e-01 4.624558662057e-01 4.663147865742e-01 4.699505055193e-01 4.733669383268e-01 4.765477316267e-01 4.794974620823e-01 4.822106547700e-01 4.846759852428e-01 4.869040483055e-01 4.888772247637e-01 4.906038847590e-01 4.920805716825e-01 4.932972821373e-01 4.942676194857e-01 4.949767752255e-01 4.954299721422e-01 4.956313882990e-01 4.955686618435e-01 4.952610698459e-01 4.946952973860e-01 4.938796311875e-01 4.928233298560e-01 4.915159051789e-01 4.899756237128e-01 4.881985716737e-01 4.861922042167e-01 4.839689992634e-01 4.815232363231e-01 4.788759671518e-01 4.760296857363e-01 4.729937303463e-01 4.697858891722e-01 4.664078364834e-01 4.628827774206e-01 4.592179558922e-01 4.554289267240e-01 4.515366953949e-01 4.475495631663e-01 4.434981964306e-01 4.393922526756e-01 4.352568648974e-01 4.311193579627e-01 4.269933747798e-01 4.229148749567e-01 4.189011724291e-01 4.149829159866e-01 4.111912437009e-01 4.075440232155e-01 4.040852903551e-01 4.008339900428e-01 3.978232478729e-01 3.950895636357e-01 3.926504912774e-01 3.905465376970e-01 3.887964055856e-01 3.874276079684e-01 3.864680092162e-01 3.859294936034e-01 3.858410860632e-01 3.862079478294e-01 3.870462046795e-01 3.883663949604e-01 3.901618561098e-01 3.924438685363e-01 3.951985495575e-01 3.984183806007e-01 4.020943431464e-01 4.062029896881e-01 4.107326418899e-01 4.156534379592e-01 4.209445406180e-01 4.265759735627e-01 4.325166869377e-01 4.387380656940e-01 4.452022830372e-01 4.518794277872e-01 4.587315681809e-01 4.657245981558e-01 4.728260374515e-01 4.799943230952e-01 4.872024018678e-01 4.944090422708e-01 5.015814881480e-01 5.086913983780e-01 5.156935427414e-01 5.225678303178e-01 5.292758248986e-01 5.357845500438e-01 5.420756862095e-01 5.481052880148e-01 5.538586689691e-01 5.593056870632e-01 5.644140960580e-01 5.691714701538e-01 5.735441481690e-01 5.775149903355e-01 5.810670453585e-01 5.841723004488e-01 5.868235218785e-01 5.889983792134e-01 5.906852581686e-01 5.918716100863e-01 5.925465779843e-01 5.927003425772e-01 5.923261923570e-01 5.914202942937e-01 5.899753306448e-01 5.879948485525e-01 5.854809773888e-01 5.824321773447e-01 5.788630625216e-01 5.747751143720e-01 5.701830767407e-01 5.651063918806e-01 5.595517685075e-01 5.535513447170e-01 5.471222067978e-01 5.402916161995e-01 5.330990109165e-01 5.255679777622e-01 5.177465420933e-01 5.096741315995e-01 5.013939786274e-01 4.929662907630e-01 4.844355522008e-01 4.758691403700e-01 4.673260791366e-01 4.588740961143e-01 4.505870933132e-01 4.425322740292e-01 4.347947951433e-01 4.274422265168e-01 4.205583753120e-01 4.142187364122e-01 4.084871011777e-01 4.034444446823e-01 3.991408035681e-01 3.956323976608e-01 3.929649607107e-01 3.911551591673e-01 3.902334378614e-01 3.901870695927e-01 3.910058593392e-01 3.926644950745e-01 3.951083987931e-01 3.982952937630e-01 4.021463173255e-01 4.065915933281e-01 4.115531374460e-01 4.169317622435e-01 4.226531739720e-01 4.286142472381e-01 4.347293006594e-01 4.409117039654e-01 4.470639844995e-01 4.531174655650e-01 4.589810158429e-01 4.645825899882e-01 4.698558277222e-01 4.747248499045e-01 4.791421924351e-01 4.830409942762e-01 4.863759524895e-01 4.891038444271e-01 4.911754941608e-01 4.925697916762e-01 4.932447450997e-01 4.931822796649e-01 4.923676811489e-01 4.907743792841e-01 4.884108637970e-01 4.852617066673e-01 4.813330025349e-01 4.766385408738e-01 4.711785636085e-01 4.649864506849e-01 4.580769605235e-01 4.504830360270e-01 4.422443977787e-01 4.333947591162e-01 4.239917680535e-01 4.140796021016e-01 4.037247183928e-01 3.929952406283e-01 3.819546818080e-01 3.706989357798e-01 3.593022654179e-01 3.478655996680e-01 3.364977523405e-01 3.252936030973e-01 3.143866838775e-01 3.038886804475e-01 2.939295125888e-01 2.846459921062e-01 2.761540467317e-01 2.685947116790e-01 2.620686670502e-01 2.566803700202e-01 2.525106650526e-01 2.495989704209e-01 2.479759086602e-01 2.476138107004e-01 2.484746084519e-01 2.504788342996e-01 2.535207085655e-01 2.574968646717e-01 2.622635009074e-01 2.677008147779e-01 2.736772753564e-01 2.800616023385e-01 2.867521297353e-01 2.936296567529e-01 3.006083548907e-01 3.076049044649e-01 3.145406969786e-01 3.213659504808e-01 3.280142277055e-01 3.344557138879e-01 3.406488034749e-01 3.465625908496e-01 3.521860442381e-01 3.574911689547e-01 3.624740793901e-01 3.671267407439e-01 3.714397100341e-01 3.754199838572e-01 3.790601809584e-01 3.823693237405e-01 3.853497911913e-01 3.880047475008e-01 3.903462113879e-01 3.923755999464e-01 3.941071906815e-01 3.955468382009e-01 3.967060667493e-01 3.975988035650e-01 3.982331585746e-01 3.986319469952e-01 3.988042256566e-01 3.987738739719e-01 3.985652438132e-01 3.981964968467e-01 3.977054957516e-01 3.971143762691e-01 3.964642195913e-01 3.957941003434e-01 3.951358395648e-01 3.945450051912e-01 3.940564208788e-01 3.937197018575e-01 3.935843221757e-01 3.936853360456e-01 3.940769424397e-01 3.947891714762e-01 3.958588876795e-01 3.973168363470e-01 3.991745786796e-01 4.014542628013e-01 4.041492064109e-01 4.072611793881e-01 4.107732463774e-01 4.146569839338e-01 4.188911643447e-01 4.234271106285e-01 4.282284416810e-01 4.332450926866e-01 4.384202306877e-01 4.437094811575e-01 4.490505983850e-01 4.543962398053e-01 4.596979241017e-01 4.649018001064e-01 4.699751169188e-01 4.748702205774e-01 4.795602967666e-01 4.840169005464e-01 4.882121717165e-01 4.921396346580e-01 4.957739731076e-01 4.991153778100e-01 5.021597872911e-01 5.049001728001e-01 5.073484264651e-01 5.094955385817e-01 5.113543907485e-01 5.129256731149e-01 5.142071258749e-01 5.152105544399e-01 5.159241609891e-01 5.163561868203e-01 5.165010989454e-01 5.163509406137e-01 5.159125053168e-01 5.151685544419e-01 5.141290267679e-01 5.127869402835e-01 5.111424051900e-01 5.092148609438e-01 5.070059800753e-01 5.045484034927e-01 5.018706603506e-01 4.990088166727e-01 4.960248789163e-01 4.929675484783e-01 4.899164213537e-01 4.869478418495e-01 4.841433800866e-01 4.816038354650e-01 4.794118207268e-01 4.776670623710e-01 4.764530305355e-01 4.758438633327e-01 4.759104000525e-01 4.766888326749e-01 4.782122659464e-01 4.804783281450e-01 4.834625452082e-01 4.871275627791e-01 4.913918958815e-01 4.961776419532e-01 5.013743492541e-01 5.068571251212e-01 5.125045878209e-01 5.181700292805e-01 5.237210366935e-01 5.290148502631e-01 5.339148022234e-01 5.382975935332e-01 5.420341391474e-01 5.450242184879e-01 5.471650984046e-01 5.483722545818e-01 5.485837431451e-01 5.477367962256e-01 5.458054502042e-01 5.427662216603e-01 5.386236411848e-01 5.334104120037e-01 5.271672525597e-01 5.199803542651e-01 5.119490964608e-01 5.032133319481e-01 4.939440238166e-01 4.843364505191e-01 4.746331076900e-01 4.650908006696e-01 4.560026370126e-01 4.476773285407e-01 4.404180471027e-01 4.345278060517e-01 4.302644772394e-01 4.278374082646e-01 4.273796680118e-01 4.289257444493e-01 4.324254385529e-01 4.377184885090e-01 4.445725405102e-01 4.526843231719e-01 4.617059452590e-01 4.712789046385e-01 4.810275135542e-01 4.906132074089e-01 4.997166499224e-01 5.080640753651e-01 5.154381476015e-01 5.216659988772e-01 5.266465402310e-01 5.303203737278e-01 5.326955446843e-01 5.338289711703e-01 5.338096636510e-01 5.327819575811e-01 5.308920604338e-01 5.283071828041e-01 5.251999853202e-01 5.217022232564e-01 5.179532046503e-01 5.140241032421e-01 5.099609005984e-01 5.057774825436e-01 5.014220595467e-01 4.968624874444e-01 4.920185419844e-01 4.868340442058e-01 4.812986281286e-01 4.754107880184e-01 4.692765593109e-01 4.630424636200e-01 4.569468955742e-01 4.513165303319e-01 4.465006080425e-01 4.429177898196e-01 4.409448728302e-01 4.409053172099e-01 4.430380219369e-01 4.473952318139e-01 4.539095319501e-01 4.623200412795e-01 4.722332017558e-01 4.831840011940e-01 4.946160210303e-01 5.060147728683e-01 5.168768562683e-01 5.267769260859e-01 5.354035846339e-01 5.425217864399e-01 5.480457232156e-01 5.519793679907e-01 5.544283074030e-01 5.556020485298e-01 5.557306867842e-01 5.551148727589e-01 5.540225040659e-01 5.527013872908e-01 5.513604860209e-01 5.501026263823e-01 5.490022677378e-01 5.480416730230e-01 5.471633448509e-01 5.463222740715e-01 5.454530897402e-01 5.445729291947e-01 5.437397943104e-01 5.430876589695e-01 5.428334835069e-01 5.432042991175e-01 5.444622975898e-01 5.468084419875e-01 5.503671928179e-01 5.551542974709e-01 5.610290861125e-01 5.677520857474e-01 5.749612906168e-01 5.822562655651e-01 5.892359336158e-01 5.955405771846e-01 6.009355542421e-01 6.052929268899e-01 6.086517612649e-01 6.111917935875e-01 6.131946459340e-01 6.150373934719e-01 6.170828659373e-01 6.196668718481e-01 6.230056031049e-01 6.271556744471e-01 6.320466639876e-01 6.374295375164e-01 6.429954423606e-01 6.483935319015e-01 6.533039420573e-01 6.575382166162e-01 6.610080348788e-01 6.638154420581e-01 6.661862645068e-01 6.684386759589e-01 6.709511073904e-01 6.740221093372e-01 6.778628893631e-01 6.825065362300e-01 6.877865895170e-01 6.933990411441e-01 6.988820537224e-01 7.037686907258e-01 7.076134487643e-01 7.100669231880e-01 7.109716604019e-01 7.103005208679e-01 7.082263647859e-01 7.028568056605e-01 6.936765900120e-01 6.866563361358e-01 6.854780629559e-01 6.880699864956e-01 6.887739311946e-01 6.837803684737e-01 6.746077295429e-01 6.667854838592e-01 6.647184304106e-01 6.673560851314e-01 6.692599472216e-01 6.658922151109e-01 6.577989688759e-01 6.502020586146e-01 6.482866940880e-01 6.522651152623e-01 6.572831857110e-01 6.583536130071e-01 6.550592532081e-01 6.518834008640e-01 6.539725833682e-01 6.620179010375e-01 6.713982864958e-01 6.765580063787e-01 6.759462227731e-01 6.730952633574e-01 6.731603944862e-01 6.778929306529e-01 6.838586730145e-01 6.857801816056e-01 6.815434600193e-01 6.741714848022e-01 6.691683416178e-01 6.695197822119e-01 6.729443871609e-01 6.743384342460e-01 6.708566126190e-01 6.647250480338e-01 6.613191396351e-01 6.641578185152e-01 6.715685258049e-01 6.784764538639e-01 6.813838240848e-01 6.816263179126e-01 6.840371995803e-01 6.921752831795e-01 7.046890837932e-01 7.165183640333e-01 7.235171276082e-01 7.259545859638e-01 7.279238574313e-01 7.332001526806e-01 7.413951747278e-01 7.482706540724e-01 7.497720141617e-01 7.458356723299e-01 7.406854626270e-01 7.392790319655e-01 7.429146423623e-01 7.484064365386e-01 7.516373770635e-01 7.517742180471e-01 7.521936777906e-01 7.573189636972e-01 7.680904855355e-01 7.806281316303e-01 7.895122270605e-01 7.922114442588e-01 7.906875142173e-01 7.890939716001e-01 7.896292160831e-01 7.903380239368e-01 7.872013093103e-01 7.783699345589e-01 7.665406554463e-01 7.573509173705e-01 7.549434556540e-01 7.586102881338e-01 7.640193879453e-01 7.677521704717e-01 7.704629084405e-01 7.758574899200e-01 7.866282578510e-01 8.013102679729e-01 8.152386066410e-01 8.246029728325e-01 8.295659133513e-01 8.336826924675e-01 8.402554861701e-01 8.489416679024e-01 8.558599607058e-01 8.570500379924e-01 8.520180913978e-01 8.442089880475e-01 8.381013111120e-01 8.355312781831e-01 8.346806075095e-01 8.326952314474e-01 8.291740625391e-01 8.270099750674e-01 8.295225209777e-01 8.365839180109e-01 8.437891662898e-01 8.456437745053e-01 8.397958912727e-01 8.288528564640e-01 8.183735519247e-01 8.126677880282e-01 8.120876140826e-01 8.143136155312e-01 8.179106298264e-01 8.242430414330e-01 8.356849978802e-01 8.518897443516e-01 8.682667966287e-01 8.785807838277e-01 8.792021891189e-01 8.713728121029e-01 8.598404579120e-01 8.488561143910e-01 8.391480485069e-01 8.298055512212e-01 7.839718222027e-01 7.219422998641e-01 7.514375155517e-01 8.486953351160e-01 8.981513676396e-01 8.490169562801e-01 7.554700095650e-01 7.300516819139e-01 7.934562212580e-01 8.467765535771e-01 8.299881164253e-01 7.813885191453e-01 7.820961662337e-01 8.347422568711e-01 8.611621001437e-01 8.225760040612e-01 7.717580730937e-01 7.930116384874e-01 8.673068888696e-01 8.956753938205e-01 8.325783610726e-01 7.396655085829e-01 7.421078068216e-01 8.452555599647e-01 9.212295197121e-01 8.924210630121e-01 7.913868538782e-01 7.345700572589e-01 7.849503513578e-01 8.529230594590e-01 8.486560297867e-01 7.858524003645e-01 7.573024407090e-01 8.068536382356e-01 8.545157198504e-01 8.212020413023e-01 7.278291591119e-01 6.953265339268e-01 7.894330782469e-01 8.996709274167e-01 9.140059956128e-01 8.241324741129e-01 7.291328982948e-01 7.528025183221e-01 8.605607832538e-01 9.276941397307e-01 9.067796174563e-01 8.452398746563e-01 8.252793699923e-01 8.584455770177e-01 8.799662674712e-01 8.550231379914e-01 8.255482330621e-01 8.535452996726e-01 9.196136668881e-01 9.435192847600e-01 8.840572145032e-01 7.872579194190e-01 7.645925294852e-01 8.523507163990e-01 9.485193406375e-01 9.589927367493e-01 8.750259454480e-01 7.742815749077e-01 7.659934272968e-01 8.512197149314e-01 9.264244456986e-01 9.232996640011e-01 8.514898566751e-01 7.816629613589e-01 7.840229936617e-01 8.432486576146e-01 8.876243002709e-01 8.767891881627e-01
 6.675363035202e-01 6.671876722662e-01 6.675026497873e-01 6.682472948576e-01 6.685931423097e-01 6.682606035205e-01 6.678892706081e-01 6.681902115159e-01 6.689854759272e-01 6.693965586003e-01 6.690035710214e-01 6.684615477661e-01 6.686495444803e-01 6.694480270152e-01 6.698768609220e-01 6.694324233027e-01 6.687537096331e-01 6.687398708744e-01 6.693630442305e-01 6.697346366023e-01 6.692746509842e-01 6.684578518198e-01 6.681973301898e-01 6.686337338125e-01 6.689317759594e-01 6.684149017541e-01 6.675033873953e-01 6.671299326633e-01 6.674307804077e-01 6.675852484947e-01 6.669831124135e-01 6.660533470059e-01 6.656304500394e-01 6.658016012326e-01 6.658083357142e-01 6.651111191415e-01 6.641469381505e-01 6.637141511033e-01 6.638298060174e-01 6.637043907727e-01 6.628835894966e-01 6.619035221397e-01 6.615001328887e-01 6.615493727288e-01 6.612686214601e-01 6.603431035443e-01 6.593516911802e-01 6.589347691904e-01 6.588982353991e-01 6.584966535103e-01 6.574819299341e-01 6.564482316459e-01 6.559929028577e-01 6.558739544830e-01 6.553655558736e-01 6.542798544897e-01 6.531958759624e-01 6.526326669205e-01 6.523624133630e-01 6.517617224273e-01 6.506411458640e-01 6.494657085956e-01 6.487154452001e-01 6.482617818028e-01 6.475695607506e-01 6.464197153819e-01 6.451622963923e-01 6.442110114037e-01 6.435194622328e-01 6.427015390774e-01 6.415401055841e-01 6.402109411803e-01 6.390399735465e-01 6.381064744496e-01 6.371680288886e-01 6.359805502887e-01 6.345897897491e-01 6.332414806377e-01 6.320740448891e-01 6.309878101597e-01 6.297725282668e-01 6.283326627178e-01 6.268049231271e-01 6.254105313347e-01 6.241828677823e-01 6.229181169440e-01 6.214274444132e-01 6.197680684299e-01 6.181725580192e-01 6.167748048404e-01 6.154391548778e-01 6.139075114415e-01 6.121310313141e-01 6.103468076470e-01 6.087755692855e-01 6.073338238721e-01 6.057474549603e-01 6.038993439339e-01 6.019617961599e-01 6.001880310849e-01 5.985984964101e-01 5.969506251524e-01 5.950502636021e-01 5.929887533053e-01 5.910177522710e-01 5.892360385632e-01 5.874896415055e-01 5.855637484736e-01 5.834283855650e-01 5.812667758395e-01 5.792624912911e-01 5.773792944295e-01 5.754087506362e-01 5.732259533823e-01 5.709235683442e-01 5.686960542944e-01 5.666205857439e-01 5.645682547881e-01 5.623539756383e-01 5.599571281224e-01 5.575415468339e-01 5.552492413372e-01 5.530390485155e-01 5.507573573561e-01 5.483131879983e-01 5.457669150597e-01 5.432567173443e-01 5.408384184724e-01 5.384279773358e-01 5.359157656220e-01 5.332873904945e-01 5.306101338820e-01 5.279607735570e-01 5.253582212277e-01 5.227388318201e-01 5.200323833271e-01 5.172411914870e-01 5.144226950758e-01 5.116207794718e-01 5.088364907538e-01 5.060289279845e-01 5.031507114730e-01 5.002158817855e-01 4.972722455789e-01 4.943323955560e-01 4.913846354022e-01 4.884072725632e-01 4.853842090636e-01 4.823263953299e-01 4.792545421077e-01 4.761664547671e-01 4.730521484992e-01 4.699182574337e-01 4.667616807756e-01 4.635703612103e-01 4.603452662750e-01 4.570924122206e-01 4.538172568488e-01 4.505309679815e-01 4.472230430693e-01 4.438697594377e-01 4.404780692890e-01 4.370686491339e-01 4.336484474815e-01 4.302103875167e-01 4.267381180057e-01 4.232189072587e-01 4.196699309817e-01 4.161184391808e-01 4.125593394012e-01 4.089688752313e-01 4.053352348353e-01 4.016629604410e-01 3.979788812861e-01 3.942986337771e-01 3.906020343629e-01 3.868606575542e-01 3.830776735481e-01 3.792767642757e-01 3.754757501058e-01 3.716716774497e-01 3.678353337689e-01 3.639534139922e-01 3.600487795747e-01 3.561449978994e-01 3.522357911866e-01 3.483035943377e-01 3.443342199332e-01 3.403368477119e-01 3.363365674034e-01 3.323358141056e-01 3.283131149721e-01 3.242562340761e-01 3.201763719303e-01 3.160925891917e-01 3.120103450292e-01 3.079109111373e-01 3.037752925599e-01 2.996151019691e-01 2.954583867545e-01 2.913090219235e-01 2.871453153019e-01 2.829495519956e-01 2.787303707558e-01 2.745148458674e-01 2.703149128964e-01 2.661033455363e-01 2.618615887333e-01 2.576017364083e-01 2.533521983641e-01 2.491184961496e-01 2.448816592461e-01 2.406168915230e-01 2.363379749711e-01 2.320782799301e-01 2.278428806709e-01 2.236042027253e-01 2.193473529810e-01 2.150833080151e-01 2.108449170972e-01 2.066402398267e-01 2.024413535215e-01 1.982323134486e-01 1.940320277427e-01 1.898683310323e-01 1.857412466724e-01 1.816347017579e-01 1.775327921554e-01 1.734548471153e-01 1.694304491926e-01 1.654553724380e-01 1.615136740706e-01 1.576038840586e-01 1.537415795766e-01 1.499486453325e-01 1.462294225462e-01 1.425667687917e-01 1.389669858884e-01 1.354524588879e-01 1.320331549731e-01 1.287161795537e-01 1.255014196295e-01 1.223928729433e-01 1.194129022005e-01 1.165783264582e-01 1.138881762749e-01 1.113525168662e-01 1.089869361340e-01 1.068043535984e-01 1.048232375466e-01 1.030482977694e-01 1.014852988442e-01 1.001531701534e-01 9.906465721080e-02 9.822270944646e-02 9.763592189689e-02 9.730574883002e-02 9.723445034368e-02 9.743183704796e-02 9.789218750776e-02 9.860441104827e-02 9.956780859497e-02 1.007752553125e-01 1.022193755882e-01 1.038923307486e-01 1.057756457241e-01 1.078552260337e-01 1.101285322738e-01 1.125803658948e-01 1.151981661023e-01 1.179700854069e-01 1.208789761149e-01 1.239174358132e-01 1.270810157680e-01 1.303532430086e-01 1.337255118674e-01 1.371923505625e-01 1.407401819165e-01 1.443651190444e-01 1.480612267719e-01 1.518185119095e-01 1.556326458550e-01 1.595006973990e-01 1.634108785626e-01 1.673628673091e-01 1.713540882020e-01 1.753767611636e-01 1.794310243690e-01 1.835088126975e-01 1.876056971190e-01 1.917235010797e-01 1.958581096843e-01 2.000036829793e-01 2.041623693535e-01 2.083285411990e-01 2.124984443268e-01 2.166727114169e-01 2.208465660509e-01 2.250228022480e-01 2.292004618948e-01 2.333708834715e-01 2.375334820820e-01 2.416906519360e-01 2.458382966688e-01 2.499789540975e-01 2.541092124247e-01 2.582247828640e-01 2.623283247658e-01 2.664153329833e-01 2.704842117078e-01 2.745401120014e-01 2.785761551257e-01 2.825927870593e-01 2.865902444508e-01 2.905622984923e-01 2.945118924541e-01 2.984402335479e-01 3.023414130716e-01 3.062197149603e-01 3.100717137602e-01 3.138918257930e-01 3.176853154649e-01 3.214482324208e-01 3.251812919289e-01 3.288872672515e-01 3.325572457090e-01 3.361940340210e-01 3.397985438498e-01 3.433657332917e-01 3.469022132752e-01 3.504011636071e-01 3.538620250702e-01 3.572873782675e-01 3.606715826182e-01 3.640173993891e-01 3.673269061990e-01 3.705933593416e-01 3.738198689852e-01 3.770040922401e-01 3.801428297766e-01 3.832426807375e-01 3.862981038481e-01 3.893071177322e-01 3.922742398209e-01 3.951906798234e-01 3.980622906657e-01 4.008892379069e-01 4.036646312478e-01 4.063942348718e-01 4.090731613319e-01 4.117007622557e-01 4.142818075054e-01 4.168080751769e-01 4.192830628260e-01 4.217077340798e-01 4.240769283422e-01 4.263955235580e-01 4.286591842442e-01 4.308649273914e-01 4.330187287550e-01 4.351151941991e-01 4.371563308368e-01 4.391423449374e-01 4.410665252877e-01 4.429352050922e-01 4.447454918262e-01 4.464959229806e-01 4.481902968072e-01 4.498207311179e-01 4.513898855879e-01 4.529022510094e-01 4.543479670143e-01 4.557374697142e-01 4.570628185128e-01 4.583212564048e-01 4.595213453774e-01 4.606534705132e-01 4.617244097889e-01 4.627318985005e-01 4.636699658910e-01 4.645453967513e-01 4.653543526836e-01 4.660950966701e-01 4.667746943148e-01 4.673819627722e-01 4.679227475661e-01 4.683975093613e-01 4.688000856344e-01 4.691415032401e-01 4.694093850292e-01 4.696062343575e-01 4.697373141962e-01 4.697955315636e-01 4.697884860115e-01 4.697103455369e-01 4.695558645583e-01 4.693372769051e-01 4.690432362534e-01 4.686805354193e-01 4.682485873505e-01 4.677393582063e-01 4.671620544990e-01 4.665113322236e-01 4.657883613179e-01 4.649969920534e-01 4.641269484158e-01 4.631881588733e-01 4.621771433647e-01 4.610889309819e-01 4.599350396491e-01 4.587017466800e-01 4.573977222784e-01 4.560239211207e-01 4.545705591777e-01 4.530512347845e-01 4.514548847536e-01 4.497854999440e-01 4.480477518366e-01 4.462300382326e-01 4.443456961437e-01 4.423864195656e-01 4.403511037568e-01 4.382512268081e-01 4.360720440417e-01 4.338251690619e-01 4.315068449329e-01 4.291101754972e-01 4.266509037556e-01 4.241144308885e-01 4.215076447890e-01 4.188336872912e-01 4.160820863290e-01 4.132681592737e-01 4.103809453545e-01 4.074228408211e-01 4.044008581245e-01 4.013025084480e-01 3.981424431278e-01 3.949123384439e-01 3.916110771855e-01 3.882491134618e-01 3.848156507996e-01 3.813186192418e-01 3.777595788202e-01 3.741285771927e-01 3.704403420881e-01 3.666843620261e-01 3.628663326332e-01 3.589899540384e-01 3.550439661593e-01 3.510450397579e-01 3.469841615037e-01 3.428615189492e-01 3.386869732874e-01 3.344474438583e-01 3.301561374703e-01 3.258113629139e-01 3.214048806096e-01 3.169543745903e-01 3.124443047441e-01 3.078845499473e-01 3.032797869653e-01 2.986171292693e-01 2.939173808328e-01 2.891655707983e-01 2.843676739897e-01 2.795345935103e-01 2.746493089713e-01 2.697314420853e-01 2.647738176655e-01 2.597739900908e-01 2.547509706166e-01 2.496834240863e-01 2.445925301509e-01 2.394742901333e-01 2.343215414371e-01 2.291574813475e-01 2.239621533579e-01 2.187524041168e-01 2.135324079718e-01 2.082894985146e-01 2.030513344082e-01 1.978015329834e-01 1.925513967806e-01 1.873141525959e-01 1.820722372546e-01 1.768585538279e-01 1.716586160027e-01 1.664813878574e-01 1.613506624294e-01 1.562471510091e-01 1.512037378833e-01 1.462198775142e-01 1.412986266540e-01 1.364746790343e-01 1.317342475434e-01 1.271101743294e-01 1.226181627579e-01 1.182598909543e-01 1.140818596065e-01 1.100842861920e-01 1.063001367217e-01 1.027659514507e-01 9.948870661287e-02 9.652077818668e-02 9.388021378339e-02 9.159363772925e-02 8.970714509128e-02 8.822595192907e-02 8.718501831488e-02 8.660370783378e-02 8.647278267717e-02 8.681360452189e-02 8.760967128704e-02 8.884154389550e-02 9.050755382265e-02 9.256127147475e-02 9.498561751857e-02 9.775456123718e-02 1.008167657901e-01 1.041658943748e-01 1.077575633442e-01 1.115602817564e-01 1.155673060731e-01 1.197277169250e-01 1.240409833234e-01 1.284850918533e-01 1.330238441848e-01 1.376706784104e-01 1.423842422113e-01 1.471617799977e-01 1.520038182350e-01 1.568710142436e-01 1.617857330347e-01 1.667177109204e-01 1.716600554596e-01 1.766269877325e-01 1.815779473718e-01 1.865379857444e-01 1.914881315767e-01 1.964091265310e-01 2.013304433148e-01 2.062108388733e-01 2.110688302637e-01 2.159009082469e-01 2.206779324592e-01 2.254357653530e-01 2.301362438817e-01 2.347901423535e-01 2.394075283228e-01 2.439502668142e-01 2.484561823167e-01 2.528950363320e-01 2.572655779652e-01 2.615898451648e-01 2.658253587282e-01 2.700074356373e-01 2.741172735618e-01 2.781398788827e-01 2.821081746095e-01 2.859774459796e-01 2.897768656935e-01 2.934987665289e-01 2.971181038028e-01 3.006726666879e-01 3.041231348629e-01 3.074867811861e-01 3.107705483157e-01 3.139389826758e-01 3.170334194140e-01 3.200184929577e-01 3.229023417130e-01 3.257017615462e-01 3.283770344838e-01 3.309660664142e-01 3.334453185532e-01 3.358083277892e-01 3.380827005760e-01 3.402286137532e-01 3.422769314497e-01 3.442137041133e-01 3.460237460276e-01 3.477395804949e-01 3.493237076637e-01 3.507963004496e-01 3.521605542212e-01 3.533878992058e-01 3.545146417431e-01 3.555104818765e-01 3.563843869777e-01 3.571489478688e-01 3.577727542618e-01 3.582877645347e-01 3.586749779256e-01 3.589284361443e-01 3.590739531648e-01 3.590756886735e-01 3.589622021840e-01 3.587251063136e-01 3.583468271854e-01 3.578596839496e-01 3.572313971624e-01 3.564791212464e-01 3.556083320814e-01 3.545920892872e-01 3.534663874859e-01 3.522036496211e-01 3.508104583403e-01 3.493050539631e-01 3.476551587768e-01 3.458925038355e-01 3.440015960568e-01 3.419754155643e-01 3.398414973862e-01 3.375678782772e-01 3.351786496082e-01 3.326712786098e-01 3.300303229556e-01 3.272846706692e-01 3.244087449874e-01 3.214167718248e-01 3.183184807844e-01 3.150879885011e-01 3.117603344975e-01 3.083127446502e-01 3.047522858833e-01 3.010978786388e-01 2.973215075983e-01 2.934531783835e-01 2.894825742331e-01 2.854036791480e-01 2.812452567601e-01 2.769799250995e-01 2.726321577895e-01 2.682013353393e-01 2.636749623343e-01 2.590863624605e-01 2.544115131499e-01 2.496666216413e-01 2.448658972107e-01 2.399886488938e-01 2.350706971563e-01 2.300951636874e-01 2.250735871010e-01 2.200273267822e-01 2.149353213976e-01 2.098338689359e-01 2.047155365117e-01 1.995858630927e-01 1.944771763120e-01 1.893706603888e-01 1.842998434177e-01 1.792732622673e-01 1.742924038997e-01 1.693958714764e-01 1.645768222218e-01 1.598688422532e-01 1.552915920825e-01 1.508535544663e-01 1.465996167951e-01 1.425344270043e-01 1.386949503194e-01 1.351142769699e-01 1.318050256983e-01 1.288183270811e-01 1.261683364791e-01 1.238885105064e-01 1.220133138714e-01 1.205527379448e-01 1.195414078222e-01 1.189870003340e-01 1.188985531978e-01 1.192857682844e-01 1.201351592386e-01 1.214473081127e-01 1.232019048743e-01 1.253767987973e-01 1.279575245597e-01 1.309047018483e-01 1.341990234025e-01 1.378093196115e-01 1.416986808961e-01 1.458521516060e-01 1.502288097254e-01 1.548075722829e-01 1.595678460949e-01 1.644748209137e-01 1.695192736425e-01 1.746720793287e-01 1.799150104606e-01 1.852389171484e-01 1.906144543716e-01 1.960390973349e-01 2.014937623037e-01 2.069591540995e-01 2.124400414729e-01 2.179069403199e-01 2.233601038160e-01 2.287913508648e-01 2.341785588086e-01 2.395329326930e-01 2.448291941843e-01 2.500646488009e-01 2.552423918763e-01 2.603340459017e-01 2.653547636308e-01 2.702870516131e-01 2.751206556395e-01 2.798685418061e-01 2.845005777895e-01 2.890301936074e-01 2.934484114559e-01 2.977385300588e-01 3.019181596391e-01 3.059605884263e-01 3.098732137936e-01 3.136546624529e-01 3.172855445138e-01 3.207847040201e-01 3.241305351595e-01 3.273246116761e-01 3.303727996229e-01 3.332538225432e-01 3.359823682524e-01 3.385471201008e-01 3.409426053589e-01 3.431771165397e-01 3.452359103431e-01 3.471256082818e-01 3.488425420479e-01 3.503786326334e-01 3.517444728268e-01 3.529266833990e-01 3.539290056088e-01 3.547526204714e-01 3.553914563796e-01 3.558497480358e-01 3.561236869491e-01 3.562120078990e-01 3.561191053694e-01 3.558416820924e-01 3.553801209709e-01 3.547379455513e-01 3.539116910730e-01 3.529035934339e-01 3.517185981803e-01 3.503518442528e-01 3.488096189150e-01 3.470944407466e-01 3.452021609119e-01 3.431464374777e-01 3.409200990544e-01 3.385303431531e-01 3.359855812498e-01 3.332776018156e-01 3.304263240175e-01 3.274237072495e-01 3.242779268791e-01 3.210029797054e-01 3.175903153710e-01 3.140617711468e-01 3.104171619895e-01 3.066589242209e-01 3.028113106663e-01 2.988644851935e-01 2.948417190922e-01 2.907495639617e-01 2.865913385476e-01 2.823967695926e-01 2.781589932973e-01 2.739051832002e-01 2.696490191251e-01 2.653950207005e-01 2.611777490242e-01 2.569986671270e-01 2.528836457752e-01 2.488558585055e-01 2.449253674012e-01 2.411293561067e-01 2.374762799223e-01 2.339972779398e-01 2.307191636471e-01 2.276575753516e-01 2.248477269705e-01 2.223060381806e-01 2.200612207777e-01 2.181369705833e-01 2.165520083065e-01 2.153327743543e-01 2.144913880888e-01 2.140494719396e-01 2.140163503898e-01 2.144018294225e-01 2.152152304531e-01 2.164519069600e-01 2.181197274057e-01 2.202048060507e-01 2.227055039567e-01 2.256101455072e-01 2.288986767755e-01 2.325669213081e-01 2.365830592750e-01 2.409364987154e-01 2.456041814944e-01 2.505563260324e-01 2.557873509885e-01 2.612577648838e-01 2.669556858305e-01 2.728605086964e-01 2.789379822043e-01 2.851860039863e-01 2.915651686047e-01 2.980666439348e-01 3.046726492258e-01 3.113510300528e-01 3.181049136118e-01 3.248983971778e-01 3.317235585550e-01 3.385700650726e-01 3.454077077192e-01 3.522400453379e-01 3.590403698498e-01 3.657973317914e-01 3.725070002688e-01 3.791414398496e-01 3.857043283782e-01 3.921758278278e-01 3.985446272960e-01 4.048099030523e-01 4.109474498419e-01 4.169593046797e-01 4.228318453877e-01 4.285529947746e-01 4.341210596280e-01 4.395201919123e-01 4.447492907356e-01 4.497946720637e-01 4.546547481393e-01 4.593212231624e-01 4.637827285723e-01 4.680420803188e-01 4.720837936959e-01 4.759093012925e-01 4.795096627496e-01 4.828770769527e-01 4.860170706439e-01 4.889109244320e-01 4.915673363246e-01 4.939793654816e-01 4.961369715191e-01 4.980505617119e-01 4.997043010956e-01 5.011035737169e-01 5.022480160717e-01 5.031254383457e-01 5.037521798579e-01 5.041125982626e-01 5.042150805772e-01 5.040648485603e-01 5.036495778055e-01 5.029866594366e-01 5.020688412115e-01 5.009006842986e-01 4.994934830585e-01 4.978375008204e-01 4.959522933604e-01 4.938361039604e-01 4.914974512221e-01 4.889503639560e-01 4.861924066583e-01 4.832441658589e-01 4.801098044593e-01 4.768012296879e-01 4.733358942251e-01 4.697180292583e-01 4.659746852953e-01 4.621129316468e-01 4.581527944738e-01 4.541171766217e-01 4.500176113212e-01 4.458853512546e-01 4.417330013954e-01 4.375901624212e-01 4.334832598641e-01 4.294274134412e-01 4.254654056607e-01 4.216127722458e-01 4.179047441830e-01 4.143741857539e-01 4.110416032969e-01 4.079497465815e-01 4.051186563787e-01 4.025819852093e-01 4.003738351429e-01 3.985110918111e-01 3.970326901522e-01 3.959544518671e-01 3.953013953231e-01 3.950968494041e-01 3.953480008972e-01 3.960775824707e-01 3.972862862984e-01 3.989799300496e-01 4.011637567524e-01 4.038243720260e-01 4.069632661438e-01 4.105630530233e-01 4.146104596375e-01 4.190859988909e-01 4.239649831143e-01 4.292256688102e-01 4.348346332033e-01 4.407669583116e-01 4.469858006647e-01 4.534596358626e-01 4.601583444973e-01 4.670372702349e-01 4.740707260606e-01 4.812150785466e-01 4.884365505695e-01 4.957040518457e-01 5.029699914440e-01 5.102112558206e-01 5.173843266468e-01 5.244560763531e-01 5.314016700878e-01 5.381750860923e-01 5.447564037391e-01 5.511109037396e-01 5.572041659538e-01 5.630188969962e-01 5.685135766017e-01 5.736716959977e-01 5.784673806717e-01 5.828691108699e-01 5.868668239709e-01 5.904294500415e-01 5.935429691266e-01 5.961899797370e-01 5.983496606745e-01 6.000123258718e-01 6.011620853269e-01 6.017890376574e-01 6.018829962280e-01 6.014379082881e-01 6.004494103543e-01 5.989113133171e-01 5.968298170486e-01 5.942001179153e-01 5.910290648262e-01 5.873270416869e-01 5.830947116963e-01 5.783570863982e-01 5.731181851033e-01 5.674004657486e-01 5.612326134927e-01 5.546272807186e-01 5.476265408755e-01 5.402548193438e-01 5.325490547254e-01 5.245562962569e-01 5.163107996089e-01 5.078701578631e-01 4.992818832039e-01 4.906038361823e-01 4.819016916494e-01 4.732323700186e-01 4.646763566378e-01 4.562958515751e-01 4.481714197128e-01 4.403814423929e-01 4.329954049434e-01 4.261020228591e-01 4.197690643506e-01 4.140713280497e-01 4.090798862399e-01 4.048437146403e-01 4.014261805348e-01 3.988547023479e-01 3.971586404169e-01 3.963525856048e-01 3.964215130782e-01 3.973609755031e-01 3.991235170562e-01 4.016681763793e-01 4.049395069419e-01 4.088547224661e-01 4.133517708652e-01 4.183323825768e-01 4.237142618767e-01 4.294080485132e-01 4.353105287423e-01 4.413461002291e-01 4.474111275808e-01 4.534233369109e-01 4.593058772378e-01 4.649656451639e-01 4.703430846270e-01 4.753572959808e-01 4.799482322073e-01 4.840586127753e-01 4.876239346711e-01 4.906089535416e-01 4.929595296536e-01 4.946416089668e-01 4.956262341646e-01 4.958751712986e-01 4.953821530379e-01 4.941175388935e-01 4.920754850466e-01 4.892562902306e-01 4.856455377666e-01 4.812643751183e-01 4.761141351518e-01 4.702131885471e-01 4.635902428890e-01 4.562620779313e-01 4.482745839389e-01 4.396583823521e-01 4.304618187995e-01 4.207415290725e-01 4.105435410071e-01 3.999484363839e-01 3.890132863762e-01 3.778224360584e-01 3.664651668297e-01 3.550210668754e-01 3.436056197223e-01 3.323131612540e-01 3.212617319544e-01 3.105774405152e-01 3.003703491159e-01 2.907869066129e-01 2.819424143280e-01 2.739657953735e-01 2.669828484042e-01 2.610855606660e-01 2.563733237819e-01 2.528957779179e-01 2.506918366511e-01 2.497608988321e-01 2.500628520548e-01 2.515501184725e-01 2.541189331333e-01 2.576711976955e-01 2.620846024225e-01 2.672245034817e-01 2.729768455371e-01 2.792035032995e-01 2.857954271247e-01 2.926445363931e-01 2.996475200165e-01 3.067275807957e-01 3.137973115181e-01 3.208026755836e-01 3.276825648468e-01 3.343880289445e-01 3.408893579235e-01 3.471451143910e-01 3.531383743557e-01 3.588468497351e-01 3.642527822322e-01 3.693541823857e-01 3.741317384547e-01 3.785923574708e-01 3.827273999739e-01 3.865368027407e-01 3.900263613159e-01 3.931918697166e-01 3.960434774546e-01 3.985821579641e-01 4.008141861696e-01 4.027496087550e-01 4.043900075965e-01 4.057526569113e-01 4.068430823029e-01 4.076765834299e-01 4.082709780861e-01 4.086387229259e-01 4.088102534303e-01 4.087995778061e-01 4.086415289494e-01 4.083669940880e-01 4.080025920622e-01 4.075985458166e-01 4.071839602522e-01 4.068070441660e-01 4.065141745556e-01 4.063426064295e-01 4.063506002360e-01 4.065718251049e-01 4.070535619601e-01 4.078376656690e-01 4.089494793249e-01 4.104252098834e-01 4.122776227371e-01 4.145251468549e-01 4.171714182981e-01 4.202068476544e-01 4.236278318309e-01 4.274030402718e-01 4.315112859312e-01 4.359148129819e-01 4.405666299407e-01 4.454318688689e-01 4.504514284457e-01 4.555817291160e-01 4.607742032082e-01 4.659726136446e-01 4.711407297916e-01 4.762242659019e-01 4.811920926194e-01 4.860060963105e-01 4.906307793546e-01 4.950511797888e-01 4.992336911882e-01 5.031705602439e-01 5.068499623445e-01 5.102568517057e-01 5.133970631026e-01 5.162583102683e-01 5.188442504615e-01 5.211546855042e-01 5.231834959840e-01 5.249369340933e-01 5.264042094143e-01 5.275865336137e-01 5.284784368217e-01 5.290664697228e-01 5.293516898197e-01 5.293146701132e-01 5.289544496974e-01 5.282568080733e-01 5.272132236186e-01 5.258288833641e-01 5.240935353388e-01 5.220242460333e-01 5.196328558456e-01 5.169408560794e-01 5.139906986994e-01 5.108151117175e-01 5.074803719044e-01 5.040474514487e-01 5.005889549657e-01 4.972018889260e-01 4.939665873622e-01 4.909908878872e-01 4.883720747237e-01 4.862043065372e-01 4.845891494362e-01 4.835975788729e-01 4.833037972644e-01 4.837542027030e-01 4.849688629990e-01 4.869616336541e-01 4.896952336945e-01 4.931340546613e-01 4.972016368891e-01 5.018031268607e-01 5.068385925518e-01 5.121730773001e-01 5.176792872429e-01 5.232165225967e-01 5.286382788017e-01 5.338103603822e-01 5.385870335370e-01 5.428470266209e-01 5.464635186319e-01 5.493255648002e-01 5.513423206658e-01 5.524179631108e-01 5.524934575717e-01 5.515076546301e-01 5.494265192312e-01 5.462393991482e-01 5.419428855331e-01 5.365726500483e-01 5.301793875251e-01 5.228468059678e-01 5.146902610656e-01 5.058467406522e-01 4.965071382304e-01 4.868735828530e-01 4.771985365963e-01 4.677635221695e-01 4.588634293676e-01 4.508244847211e-01 4.439555302453e-01 4.385571861663e-01 4.348863125612e-01 4.331270681023e-01 4.333934100488e-01 4.356895998976e-01 4.399273668732e-01 4.459167057471e-01 4.533898324814e-01 4.620244297153e-01 4.714486590212e-01 4.812946749979e-01 4.911895380560e-01 5.007872427403e-01 5.097895502944e-01 5.179309478745e-01 5.250164283145e-01 5.308979412273e-01 5.354911600125e-01 5.387775476255e-01 5.407754550676e-01 5.415727167298e-01 5.412795590828e-01 5.400416312705e-01 5.380300033037e-01 5.353947075568e-01 5.323077953780e-01 5.288884933458e-01 5.252372454188e-01 5.214205029735e-01 5.174349258695e-01 5.132809653515e-01 5.088921525518e-01 5.042005250167e-01 4.991591511426e-01 4.937041690048e-01 4.878579171258e-01 4.816692390891e-01 4.752703023782e-01 4.688927868227e-01 4.628089816767e-01 4.573984547212e-01 4.530585793977e-01 4.501937764557e-01 4.491899602130e-01 4.503030986839e-01 4.536988920319e-01 4.593479190135e-01 4.670573575953e-01 4.765065466823e-01 4.872152701383e-01 4.986836736386e-01 5.103584852897e-01 5.217218121410e-01 5.323394624419e-01 5.418275622582e-01 5.499508604246e-01 5.565604151508e-01 5.616219141968e-01 5.652272048342e-01 5.675132687716e-01 5.687175051363e-01 5.690806977153e-01 5.688508699312e-01 5.682691192994e-01 5.674844385941e-01 5.666218239079e-01 5.657107534032e-01 5.647200128439e-01 5.636077508684e-01 5.622833215306e-01 5.607164832361e-01 5.589080088058e-01 5.569369025637e-01 5.549888705898e-01 5.532963919158e-01 5.521812844463e-01 5.519673596001e-01 5.529503874796e-01 5.553572926741e-01 5.592643516316e-01 5.646210528858e-01 5.712015686734e-01 5.786610971817e-01 5.865734820820e-01 5.944711484070e-01 6.019491007651e-01 6.086637437826e-01 6.144197689971e-01 6.191700879128e-01 6.230043575263e-01 6.261682236129e-01 6.289674451063e-01 6.317665532926e-01 6.348917952380e-01 6.385683800491e-01 6.429236344403e-01 6.478941474465e-01 6.533080143420e-01 6.588840296557e-01 6.642812390864e-01 6.692146883879e-01 6.734392007244e-01 6.768671266489e-01 6.795389204848e-01 6.816226952560e-01 6.834229666328e-01 6.852474130282e-01 6.874184561213e-01 6.901614934629e-01 6.935474930917e-01 6.975216731363e-01 7.018345925181e-01 7.061614456281e-01 7.101175782688e-01 7.133255962487e-01 7.155309962967e-01 7.165557132822e-01 7.164061827175e-01 7.125139788196e-01 7.047732942132e-01 6.991858394200e-01 6.993923720573e-01 7.032118728033e-01 7.049050452297e-01 7.006578060979e-01 6.920531975784e-01 6.846818931266e-01 6.829623371356e-01 6.858004278417e-01 6.876901162625e-01 6.840391142834e-01 6.753772380820e-01 6.669605989228e-01 6.640437768340e-01 6.669064405356e-01 6.707219537307e-01 6.704897028265e-01 6.658326646948e-01 6.613702841516e-01 6.624460177904e-01 6.698700676227e-01 6.790014847347e-01 6.841774580473e-01 6.838020954576e-01 6.814502222572e-01 6.823313366160e-01 6.881563553345e-01 6.953516395002e-01 6.985024054288e-01 6.954452168226e-01 6.892372447025e-01 6.854246685716e-01 6.869703072053e-01 6.915121286245e-01 6.938524532074e-01 6.910768913181e-01 6.853615022759e-01 6.820434342232e-01 6.846127715514e-01 6.913924691183e-01 6.973065823953e-01 6.988503917109e-01 6.974000168690e-01 6.979274373126e-01 7.042309247389e-01 7.151759618948e-01 7.258125433097e-01 7.320294163017e-01 7.341408813938e-01 7.363084133141e-01 7.423038532674e-01 7.515891860928e-01 7.596704491264e-01 7.622540542330e-01 7.591224866049e-01 7.544234056926e-01 7.530630990812e-01 7.563166391514e-01 7.610027756683e-01 7.630907697304e-01 7.619546682568e-01 7.613182279930e-01 7.659921049340e-01 7.771675491055e-01 7.909737649941e-01 8.018522825298e-01 8.071345852869e-01 8.086621554414e-01 8.103972272513e-01 8.142127007827e-01 8.177684318080e-01 8.167071566145e-01 8.089443346903e-01 7.970477930354e-01 7.866467528876e-01 7.820709071770e-01 7.829563491189e-01 7.853214632786e-01 7.859884982803e-01 7.857987808144e-01 7.886715292516e-01 7.975177791805e-01 8.109808901633e-01 8.243589912660e-01 8.337574055410e-01 8.393180629078e-01 8.446465390438e-01 8.530549762938e-01 8.640865653314e-01 8.736387849866e-01 8.774985369676e-01 8.749280335179e-01 8.691073065193e-01 8.642175678384e-01 8.618422080541e-01 8.600743920057e-01 8.562041764461e-01 8.502066168471e-01 8.455643834587e-01 8.462613770203e-01 8.526266664196e-01 8.603003421849e-01 8.634568449558e-01 8.592310302004e-01 8.496862480873e-01 8.398988990614e-01 8.338551281856e-01 8.318680859228e-01 8.319113477422e-01 8.331503558102e-01 8.377407082131e-01 8.488077680626e-01 8.663488867527e-01 8.855056242469e-01 8.993049924088e-01 9.032299000137e-01 8.977343180785e-01 8.870637083484e-01 8.754525441195e-01 8.638621862065e-01 8.500242797536e-01 7.894557264849e-01 7.362606386443e-01 7.877808180057e-01 8.907411042181e-01 9.273545447947e-01 8.605375983708e-01 7.612679476233e-01 7.490068806648e-01 8.245465979708e-01 8.750401871357e-01 8.461852920517e-01 7.890717351263e-01 7.938837757635e-01 8.553724161096e-01 8.842091134416e-01 8.409915894166e-01 7.845454194979e-01 8.049354487493e-01 8.807593160307e-01 9.086629518765e-01 8.444035118820e-01 7.548695037321e-01 7.648318632227e-01 8.696892794488e-01 9.393531489390e-01 9.015052870962e-01 7.979987308043e-01 7.530446373156e-01 8.184596356221e-01 8.900003944032e-01 8.783604348251e-01 8.046081644320e-01 7.722546039477e-01 8.286911369070e-01 8.849441800458e-01 8.547640743373e-01 7.560703965664e-01 7.100360239435e-01 7.930167461594e-01 9.014026224780e-01 9.204364610820e-01 8.395090108063e-01 7.528042637794e-01 7.736166377140e-01 8.699011176181e-01 9.286251743272e-01 9.098200048110e-01 8.633608000944e-01 8.613833597287e-01 8.991510978224e-01 9.107726787525e-01 8.712959813772e-01 8.347525579425e-01 8.693649085232e-01 9.475376863627e-01 9.791664984635e-01 9.197380925199e-01 8.149444270118e-01 7.797373406182e-01 8.609112688823e-01 9.600646827381e-01 9.788765400567e-01 9.035023189191e-01 8.043109999817e-01 7.852974582234e-01 8.586920444107e-01 9.328929320766e-01 9.391196544775e-01 8.797709983360e-01 8.140290761895e-01 8.062412251403e-01 8.532776348963e-01 8.957811239692e-01 8.925522266743e-01
 6.658764643186e-01 6.656299204472e-01 6.660225004496e-01 6.668418153382e-01 6.672885180709e-01 6.670737608047e-01 6.668071445026e-01 6.671960766457e-01 6.680798439387e-01 6.685869644449e-01 6.682983392744e-01 6.678661609640e-01 6.681603796944e-01 6.690513938691e-01 6.695718467287e-01 6.692322841871e-01 6.686630887516e-01 6.687504544245e-01 6.694732790055e-01 6.699535463810e-01 6.696019128440e-01 6.688850752274e-01 6.687258414385e-01 6.692777214361e-01 6.696979770675e-01 6.692960085770e-01 6.684895473748e-01 6.682189594215e-01 6.686369484419e-01 6.689251620668e-01 6.684562015492e-01 6.676361060104e-01 6.673135736742e-01 6.676063658271e-01 6.677598122135e-01 6.672052743272e-01 6.663582715194e-01 6.660327678688e-01 6.662743449523e-01 6.662973962198e-01 6.656273636660e-01 6.647776878324e-01 6.644875290399e-01 6.646603111383e-01 6.645304872036e-01 6.637644257362e-01 6.629113208097e-01 6.626123841887e-01 6.627025810659e-01 6.624519624950e-01 6.615979852311e-01 6.607115833897e-01 6.603843655376e-01 6.603927339927e-01 6.600315954324e-01 6.591088970525e-01 6.581773062518e-01 6.577465062252e-01 6.576079474809e-01 6.571567447411e-01 6.561957761045e-01 6.551720513624e-01 6.545607454614e-01 6.542459834289e-01 6.537050378750e-01 6.527136356068e-01 6.516079958560e-01 6.507969106949e-01 6.502476119365e-01 6.495881083440e-01 6.485874178119e-01 6.474067442629e-01 6.463754437188e-01 6.455908210161e-01 6.448149368630e-01 6.437902169027e-01 6.425500459452e-01 6.413412927846e-01 6.403217197925e-01 6.394020906829e-01 6.383548592037e-01 6.370642217861e-01 6.356752694162e-01 6.344316666054e-01 6.333721751166e-01 6.322749816705e-01 6.309369402462e-01 6.294187038691e-01 6.279725684935e-01 6.267417601687e-01 6.255765298754e-01 6.241978427692e-01 6.225628561262e-01 6.209302843630e-01 6.195248655647e-01 6.182506120355e-01 6.168207328141e-01 6.151175739996e-01 6.133290734253e-01 6.117182974071e-01 6.102966811382e-01 6.088059421204e-01 6.070522232509e-01 6.051407463641e-01 6.033293715570e-01 6.017132803813e-01 6.001265919099e-01 5.983519188746e-01 5.963630896975e-01 5.943573055750e-01 5.925174310870e-01 5.907953670739e-01 5.889770895543e-01 5.869415222226e-01 5.847904789031e-01 5.827235508147e-01 5.808110480613e-01 5.789133085496e-01 5.768449684764e-01 5.745954378191e-01 5.723364942708e-01 5.702043364099e-01 5.681497612764e-01 5.660153635221e-01 5.637164902441e-01 5.613192688406e-01 5.589645712419e-01 5.567007459994e-01 5.544381467841e-01 5.520703138668e-01 5.495866018558e-01 5.470563467983e-01 5.445569670859e-01 5.421045014667e-01 5.396298589645e-01 5.370639491041e-01 5.344153396631e-01 5.317409492085e-01 5.290846642130e-01 5.264457932478e-01 5.237793387414e-01 5.210383339695e-01 5.182441566560e-01 5.154408792387e-01 5.126415857270e-01 5.098323923184e-01 5.069919252811e-01 5.041039371446e-01 5.011804385139e-01 4.982434447859e-01 4.952874559312e-01 4.923058991297e-01 4.893033178060e-01 4.862764021873e-01 4.832104563851e-01 4.801116306282e-01 4.769844728531e-01 4.738350975963e-01 4.706731325415e-01 4.674854652104e-01 4.642496044264e-01 4.609763671976e-01 4.576870622403e-01 4.543838031019e-01 4.510607185456e-01 4.476990477610e-01 4.442885479533e-01 4.408513340646e-01 4.374120980106e-01 4.339595783166e-01 4.304728566338e-01 4.269401299489e-01 4.233691100443e-01 4.197874390237e-01 4.162086328633e-01 4.126065478380e-01 4.089570290789e-01 4.052654576303e-01 4.015572717723e-01 3.978469840662e-01 3.941296373691e-01 3.903749681855e-01 3.865728216321e-01 3.827502593989e-01 3.789257243312e-01 3.750919352658e-01 3.712308061709e-01 3.673284449885e-01 3.633995807713e-01 3.594667560165e-01 3.555285346435e-01 3.515615169846e-01 3.475594194813e-01 3.435336722697e-01 3.395017674526e-01 3.354668563589e-01 3.314078796533e-01 3.273086968628e-01 3.231857384944e-01 3.190653758856e-01 3.149447458215e-01 3.108025536355e-01 3.066247421807e-01 3.024212332057e-01 2.982215518079e-01 2.940293008477e-01 2.898163652465e-01 2.855680755453e-01 2.813010739555e-01 2.770402383245e-01 2.727886131281e-01 2.685216300267e-01 2.642209054820e-01 2.599031758232e-01 2.556022541299e-01 2.513127284430e-01 2.470093926658e-01 2.426783276535e-01 2.383364104938e-01 2.340140291727e-01 2.297129279209e-01 2.254009713862e-01 2.210689835174e-01 2.167391552012e-01 2.124340744473e-01 2.081508164912e-01 2.038687153341e-01 1.995755952483e-01 1.952957703488e-01 1.910534313341e-01 1.868369762751e-01 1.826303563694e-01 1.784356328874e-01 1.742672129081e-01 1.701453153973e-01 1.660655522433e-01 1.620095637581e-01 1.579876614675e-01 1.540177933749e-01 1.501069965233e-01 1.462571390507e-01 1.424642517629e-01 1.387335032209e-01 1.350869846864e-01 1.315313623143e-01 1.280642710776e-01 1.246952322918e-01 1.214370262954e-01 1.183027222749e-01 1.153068349842e-01 1.124524480320e-01 1.097481513706e-01 1.072187773439e-01 1.048745827873e-01 1.027255538683e-01 1.007862854747e-01 9.906662650384e-02 9.758253378770e-02 9.635159865936e-02 9.537593486621e-02 9.466082010364e-02 9.421819753785e-02 9.405202685943e-02 9.416596183507e-02 9.455916458260e-02 9.522041165179e-02 9.614532762322e-02 9.733412642967e-02 9.877412425979e-02 1.004527786641e-01 1.023581018423e-01 1.044717739588e-01 1.067865725359e-01 1.092908774727e-01 1.119668808457e-01 1.148025326850e-01 1.177871320801e-01 1.209045803034e-01 1.241473971089e-01 1.275042599931e-01 1.309623509258e-01 1.345163809419e-01 1.381569656277e-01 1.418707982684e-01 1.456565850735e-01 1.495073130937e-01 1.534147257321e-01 1.573756866283e-01 1.613799712758e-01 1.654227892810e-01 1.695048549237e-01 1.736187803020e-01 1.777605730648e-01 1.819281184180e-01 1.861155497685e-01 1.903202579135e-01 1.945404152970e-01 1.987706014594e-01 2.030137842536e-01 2.072675553451e-01 2.115225761002e-01 2.157783259681e-01 2.200361534653e-01 2.242927697292e-01 2.285499454595e-01 2.328028771763e-01 2.370476670568e-01 2.412868582476e-01 2.455152134260e-01 2.497325656688e-01 2.539410352492e-01 2.581355645498e-01 2.623160858330e-01 2.664812224877e-01 2.706269395207e-01 2.747553326049e-01 2.788665965667e-01 2.829548915104e-01 2.870249842607e-01 2.910724760237e-01 2.950927367740e-01 2.990901563079e-01 3.030604228306e-01 3.070064468933e-01 3.109266756335e-01 3.148160223687e-01 3.186759834102e-01 3.225064427712e-01 3.263032180375e-01 3.300735506384e-01 3.338091615581e-01 3.375095402674e-01 3.411786453964e-01 3.448087476376e-01 3.484041245611e-01 3.519668052549e-01 3.554877326153e-01 3.589739070597e-01 3.624195780171e-01 3.658225268633e-01 3.691904581685e-01 3.725155014515e-01 3.757982826616e-01 3.790403313306e-01 3.822350878181e-01 3.853885314396e-01 3.884987171980e-01 3.915604756878e-01 3.945786957961e-01 3.975487225762e-01 4.004698520240e-01 4.033473952747e-01 4.061715274470e-01 4.089478074418e-01 4.116750141617e-01 4.143495941515e-01 4.169759539181e-01 4.195487621428e-01 4.220663426258e-01 4.245348168631e-01 4.269462047265e-01 4.293056960415e-01 4.316118057353e-01 4.338571980835e-01 4.360502615696e-01 4.381850698231e-01 4.402633038788e-01 4.422867062382e-01 4.442466122551e-01 4.461491301638e-01 4.479941674997e-01 4.497761667819e-01 4.515024554093e-01 4.531656070908e-01 4.547640138395e-01 4.563052980697e-01 4.577794255576e-01 4.591941217290e-01 4.605464678319e-01 4.618305355557e-01 4.630531097939e-01 4.642092591425e-01 4.653000913350e-01 4.663297165571e-01 4.672869808141e-01 4.681803368034e-01 4.690066852738e-01 4.697633747409e-01 4.704587028057e-01 4.710803905139e-01 4.716321754512e-01 4.721189709787e-01 4.725331181323e-01 4.728825447864e-01 4.731599609742e-01 4.733639621085e-01 4.735008534217e-01 4.735636932338e-01 4.735595243294e-01 4.734830395192e-01 4.733310808817e-01 4.731113077966e-01 4.728161449961e-01 4.724504417421e-01 4.720145539389e-01 4.714993010142e-01 4.709173077962e-01 4.702588826086e-01 4.695256185934e-01 4.687244016335e-01 4.678426680501e-01 4.668911657216e-01 4.658664233993e-01 4.647635488525e-01 4.635929561588e-01 4.623427449992e-01 4.610200211182e-01 4.596263141321e-01 4.581519633877e-01 4.566096373521e-01 4.549891821025e-01 4.532935345983e-01 4.515301260297e-01 4.496853379013e-01 4.477714608836e-01 4.457833632312e-01 4.437163487255e-01 4.415839603724e-01 4.393704723535e-01 4.370869880419e-01 4.347314044077e-01 4.322972101433e-01 4.297980123412e-01 4.272209368803e-01 4.245723133942e-01 4.218552924929e-01 4.190595327377e-01 4.161995604194e-01 4.132645209292e-01 4.102563332691e-01 4.071844418633e-01 4.040345193516e-01 4.008218819179e-01 3.975389365649e-01 3.941818651637e-01 3.907644325593e-01 3.872728693129e-01 3.837170815938e-01 3.800963401598e-01 3.764027027303e-01 3.726520467261e-01 3.688316313132e-01 3.649480517315e-01 3.610050603744e-01 3.569913122333e-01 3.529228859756e-01 3.487919800348e-01 3.445949936185e-01 3.403486624601e-01 3.360333594846e-01 3.316658910250e-01 3.272436644739e-01 3.227580138614e-01 3.182280899799e-01 3.136363799812e-01 3.089945061171e-01 3.043062503819e-01 2.995576748198e-01 2.947708435924e-01 2.899300012889e-01 2.850429078070e-01 2.801185306531e-01 2.751403704515e-01 2.701309343395e-01 2.650775004378e-01 2.599810631467e-01 2.548606053346e-01 2.496923171096e-01 2.445006424291e-01 2.392788713586e-01 2.340210804724e-01 2.287516042660e-01 2.234480456883e-01 2.181310748548e-01 2.128001555193e-01 2.074443882785e-01 2.020939001666e-01 1.967262469845e-01 1.913580750893e-01 1.860007005441e-01 1.806364585380e-01 1.752990337336e-01 1.699727923091e-01 1.646694360275e-01 1.594097937317e-01 1.541756277250e-01 1.490014164171e-01 1.438835711459e-01 1.388277838062e-01 1.338682793273e-01 1.289907836894e-01 1.242318875044e-01 1.196058143775e-01 1.151177265988e-01 1.108137907732e-01 1.066955317767e-01 1.027997469878e-01 9.916375635172e-02 9.579889478096e-02 9.276022218741e-02 9.006978939792e-02 8.775823950679e-02 8.587516284710e-02 8.442918197750e-02 8.345609884578e-02 8.297625223680e-02 8.297997897159e-02 8.348664093681e-02 8.447432351038e-02 8.592072713136e-02 8.781788971492e-02 9.011389272864e-02 9.278658928443e-02 9.580761811785e-02 9.912055462678e-02 1.027163378812e-01 1.065493166873e-01 1.105857970583e-01 1.148180407419e-01 1.191956178002e-01 1.237161984968e-01 1.283578543080e-01 1.330839556461e-01 1.379105620604e-01 1.427944814557e-01 1.477341387444e-01 1.527316327819e-01 1.577463393328e-01 1.628028995650e-01 1.678704596791e-01 1.729399901374e-01 1.780292454920e-01 1.830960003637e-01 1.881663494226e-01 1.932208402897e-01 1.982430823647e-01 2.032610910305e-01 2.082319986756e-01 2.131768666537e-01 2.180921550192e-01 2.229486185558e-01 2.277821410146e-01 2.325528905985e-01 2.372743110688e-01 2.419544109135e-01 2.465570452685e-01 2.511195037889e-01 2.556112069541e-01 2.600325816093e-01 2.644044907840e-01 2.686839126202e-01 2.729071503395e-01 2.770537356091e-01 2.811099624971e-01 2.851088628471e-01 2.890057364454e-01 2.928306851421e-01 2.965747118082e-01 3.002134800270e-01 3.037865094939e-01 3.072503152595e-01 3.106250827812e-01 3.139159261464e-01 3.170893622922e-01 3.201863066994e-01 3.231701745261e-01 3.260507369375e-01 3.288431514597e-01 3.315106548538e-01 3.340895728599e-01 3.365541369519e-01 3.389020987175e-01 3.411572997240e-01 3.432812028555e-01 3.453037639983e-01 3.472138016294e-01 3.489935225857e-01 3.506772501210e-01 3.522262040427e-01 3.536627630783e-01 3.549872514492e-01 3.561736001919e-01 3.572571370018e-01 3.582053360254e-01 3.590304700602e-01 3.597431806664e-01 3.603122432321e-01 3.607722353603e-01 3.611004788495e-01 3.612950154361e-01 3.613783540176e-01 3.613164963970e-01 3.611368718383e-01 3.608305803704e-01 3.603816135561e-01 3.598225654256e-01 3.591203435268e-01 3.582925521399e-01 3.573434227120e-01 3.562499762992e-01 3.550428783740e-01 3.536993057997e-01 3.522237776303e-01 3.506320175277e-01 3.488963303460e-01 3.470450926857e-01 3.450654741655e-01 3.429505064081e-01 3.407262227554e-01 3.383624921292e-01 3.358819698415e-01 3.332832273861e-01 3.305480796087e-01 3.277100548617e-01 3.247400845547e-01 3.216540704393e-01 3.184629547189e-01 3.151395724150e-01 3.117198944948e-01 3.081812704888e-01 3.045300787918e-01 3.007857419515e-01 2.969204681210e-01 2.929652275731e-01 2.889093937371e-01 2.847469288840e-01 2.805074733297e-01 2.761637721163e-01 2.717390066409e-01 2.672368707731e-01 2.626406169961e-01 2.579866472881e-01 2.532498988064e-01 2.484503532764e-01 2.435980113076e-01 2.386752129821e-01 2.337180217396e-01 2.287114017636e-01 2.236644590798e-01 2.186026874913e-01 2.135041984203e-01 2.084045797689e-01 2.033008679441e-01 1.981987353459e-01 1.931274196209e-01 1.880740602184e-01 1.830724682891e-01 1.781311671741e-01 1.732542217478e-01 1.684823282439e-01 1.638091355692e-01 1.592687202584e-01 1.548851215629e-01 1.506651743809e-01 1.466564062134e-01 1.428667604869e-01 1.393315921792e-01 1.360841853808e-01 1.331388210884e-01 1.305416211292e-01 1.283075174545e-01 1.264668340409e-01 1.250473160403e-01 1.240565054284e-01 1.235225502824e-01 1.234453364602e-01 1.238283962058e-01 1.246775029407e-01 1.259699187341e-01 1.277039916225e-01 1.298552054731e-01 1.323970873879e-01 1.353151914951e-01 1.385696791726e-01 1.421410649661e-01 1.459993871645e-01 1.501117087147e-01 1.544605348155e-01 1.590094601729e-01 1.637377222289e-01 1.686279480455e-01 1.736454823033e-01 1.787841600910e-01 1.840165982838e-01 1.893219115332e-01 1.946996531044e-01 2.001144297834e-01 2.055668740917e-01 2.110408061688e-01 2.165148047184e-01 2.219962267026e-01 2.274541730049e-01 2.328910869479e-01 2.382994909762e-01 2.436549954817e-01 2.489702064856e-01 2.542220899880e-01 2.594052285850e-01 2.645248903278e-01 2.695532131612e-01 2.745039959787e-01 2.793611923071e-01 2.841140872224e-01 2.887750836532e-01 2.933150471479e-01 2.977478037691e-01 3.020626289632e-01 3.062447647278e-01 3.103105158705e-01 3.142349368971e-01 3.180250562498e-01 3.216805183953e-01 3.251806794063e-01 3.285423461787e-01 3.317486080937e-01 3.347968368840e-01 3.376956719432e-01 3.404239146212e-01 3.429955509170e-01 3.453991683226e-01 3.476298276374e-01 3.496973738750e-01 3.515841211205e-01 3.533003129686e-01 3.548394754635e-01 3.561954115294e-01 3.573779418285e-01 3.583745988813e-01 3.591890145823e-01 3.598227678306e-01 3.602692223656e-01 3.605341514196e-01 3.606149110529e-01 3.605086551625e-01 3.602191408654e-01 3.597445493674e-01 3.590859999760e-01 3.582452708731e-01 3.572234934992e-01 3.560188857721e-01 3.546392286504e-01 3.530790682302e-01 3.513459238603e-01 3.494420403440e-01 3.473649342738e-01 3.451275204995e-01 3.427222462546e-01 3.401576253879e-01 3.374423782935e-01 3.345702324896e-01 3.315603197303e-01 3.284082305264e-01 3.251192313109e-01 3.217116252823e-01 3.181732518467e-01 3.145292421613e-01 3.107794634210e-01 3.069284368187e-01 3.030001835535e-01 2.989860154477e-01 2.949125165798e-01 2.907852798199e-01 2.866099376089e-01 2.824165154709e-01 2.782015907507e-01 2.739892616802e-01 2.697965540555e-01 2.656313432563e-01 2.615275866158e-01 2.574888321283e-01 2.535426179643e-01 2.497135666933e-01 2.460137923882e-01 2.424774093131e-01 2.391190086140e-01 2.359656464931e-01 2.330452891199e-01 2.303741259457e-01 2.279865842014e-01 2.258986391756e-01 2.241367762035e-01 2.227214884866e-01 2.216705999242e-01 2.210061636315e-01 2.207340938992e-01 2.208745583968e-01 2.214304893838e-01 2.224070465247e-01 2.238105040322e-01 2.256312928825e-01 2.278734942042e-01 2.305189083008e-01 2.335615934361e-01 2.369868323545e-01 2.407721368723e-01 2.449110773858e-01 2.493709083196e-01 2.541400659563e-01 2.591979745370e-01 2.645121238936e-01 2.700779593882e-01 2.758555154381e-01 2.818345552007e-01 2.879924384854e-01 2.942980143300e-01 3.007506550059e-01 3.073110308672e-01 3.139703994946e-01 3.207146784666e-01 3.275106794376e-01 3.343606838345e-01 3.412345889868e-01 3.481194054342e-01 3.550087839174e-01 3.618714880408e-01 3.687114357183e-01 3.755040374838e-01 3.822375330224e-01 3.889104586374e-01 3.954943868595e-01 4.019916055157e-01 4.083851807912e-01 4.146625760701e-01 4.208200487183e-01 4.268402771114e-01 4.327207630941e-01 4.384477833114e-01 4.440147768294e-01 4.494153343498e-01 4.546362148381e-01 4.596769429512e-01 4.645230000124e-01 4.691727590767e-01 4.736165964914e-01 4.778460087067e-01 4.818620235849e-01 4.856505162048e-01 4.892129228117e-01 4.925427894880e-01 4.956292690291e-01 4.984811699274e-01 5.010803704246e-01 5.034317509912e-01 5.055316694838e-01 5.073677351708e-01 5.089542732128e-01 5.102735423925e-01 5.113326343218e-01 5.121326469492e-01 5.126628522857e-01 5.129373365775e-01 5.129455861667e-01 5.126907571538e-01 5.121814438508e-01 5.114057788115e-01 5.103821534157e-01 5.091047336530e-01 5.075798682405e-01 5.058192828124e-01 5.038165058513e-01 5.015916313432e-01 4.991422385407e-01 4.964807425733e-01 4.936185567229e-01 4.905574079530e-01 4.873220156082e-01 4.839128880469e-01 4.803491644927e-01 4.766486764841e-01 4.728193743241e-01 4.688894414825e-01 4.648654041814e-01 4.607738800009e-01 4.566388071468e-01 4.524697876449e-01 4.483069533387e-01 4.441623792299e-01 4.400680754690e-01 4.360553915596e-01 4.321412973853e-01 4.283700314419e-01 4.247583216101e-01 4.213427801055e-01 4.181578460130e-01 4.152239340543e-01 4.125844137213e-01 4.102598265684e-01 4.082833489122e-01 4.066854532078e-01 4.054832522786e-01 4.047112902767e-01 4.043803282322e-01 4.045106398397e-01 4.051197007682e-01 4.062090975383e-01 4.077924225216e-01 4.098669463239e-01 4.124313133495e-01 4.154813837403e-01 4.189999096239e-01 4.229788872640e-01 4.273927348351e-01 4.322235706162e-01 4.374442368684e-01 4.430255327537e-01 4.489423965526e-01 4.551551733120e-01 4.616377666559e-01 4.683496271766e-01 4.752554415025e-01 4.823238593365e-01 4.895080687814e-01 4.967810177960e-01 5.040968328710e-01 5.114222453301e-01 5.187259771148e-01 5.259605730593e-01 5.331037368818e-01 5.401139370331e-01 5.469549379786e-01 5.536052745082e-01 5.600172138131e-01 5.661730809055e-01 5.720389506557e-01 5.775810978033e-01 5.827840414528e-01 5.876107796486e-01 5.920443842150e-01 5.960603338726e-01 5.996324025338e-01 6.027483126848e-01 6.053832544277e-01 6.075233557387e-01 6.091534650915e-01 6.102591908935e-01 6.108316797177e-01 6.108588855460e-01 6.103378794708e-01 6.092589526806e-01 6.076239147171e-01 6.054305697916e-01 6.026779368831e-01 5.993790201486e-01 5.955325483323e-01 5.911514312557e-01 5.862556435097e-01 5.808494532220e-01 5.749658594608e-01 5.686191336730e-01 5.618368717837e-01 5.546567399785e-01 5.471005136943e-01 5.392168725806e-01 5.310434441098e-01 5.226238425711e-01 5.140160027663e-01 5.052661140061e-01 4.964424764839e-01 4.876015317220e-01 4.788110469931e-01 4.701489206897e-01 4.616771914271e-01 4.534848136620e-01 4.456412190464e-01 4.382292299070e-01 4.313294778350e-01 4.250089763368e-01 4.193528725636e-01 4.144149325314e-01 4.102581033654e-01 4.069328137484e-01 4.044621481325e-01 4.028834848110e-01 4.021905602101e-01 4.023811619356e-01 4.034356636895e-01 4.053034433057e-01 4.079493023389e-01 4.112965139814e-01 4.152773836058e-01 4.198140807207e-01 4.248074700357e-01 4.301823245639e-01 4.358331885232e-01 4.416704090975e-01 4.476081490767e-01 4.535436958286e-01 4.594049170458e-01 4.650967691021e-01 4.705455270365e-01 4.756806229257e-01 4.804221537895e-01 4.847200264951e-01 4.885047561436e-01 4.917292672811e-01 4.943489368232e-01 4.963127808232e-01 4.975974164627e-01 4.981605510787e-01 4.979827288765e-01 4.970493949807e-01 4.953349377247e-01 4.928446413627e-01 4.895656870300e-01 4.855038964129e-01 4.806753839526e-01 4.750824253057e-01 4.687563238398e-01 4.617154903331e-01 4.539937114710e-01 4.456321838445e-01 4.366667484138e-01 4.271568832759e-01 4.171492560411e-01 4.067116487346e-01 3.959148897171e-01 3.848236912079e-01 3.735365012678e-01 3.621273088571e-01 3.507019258934e-01 3.393656739903e-01 3.282180954259e-01 3.173911014891e-01 3.069945984683e-01 2.971590488884e-01 2.880170179611e-01 2.796846753523e-01 2.722938373881e-01 2.659443593047e-01 2.607336386875e-01 2.567350660632e-01 2.539839831293e-01 2.525079018257e-01 2.522758259058e-01 2.532479647899e-01 2.553467510150e-01 2.584697473802e-01 2.625156020080e-01 2.673491405291e-01 2.728550239567e-01 2.789070822494e-01 2.853821442737e-01 2.921815617212e-01 2.991931058562e-01 3.063360440300e-01 3.135282955865e-01 3.206986882015e-01 3.277954043872e-01 3.347578277484e-01 3.415552033322e-01 3.481469012364e-01 3.545025384591e-01 3.606086461858e-01 3.664346003102e-01 3.719774853102e-01 3.772207842143e-01 3.821561127677e-01 3.867851596614e-01 3.910944889256e-01 3.950898422752e-01 3.987674613511e-01 4.021277820919e-01 4.051761236701e-01 4.079083273699e-01 4.103373083867e-01 4.124627276053e-01 4.142935833435e-01 4.158419963496e-01 4.171137422809e-01 4.181307357807e-01 4.189022959342e-01 4.194535671917e-01 4.198085896439e-01 4.199867753254e-01 4.200304058064e-01 4.199622387390e-01 4.198246698319e-01 4.196601040167e-01 4.195007833882e-01 4.194056426764e-01 4.194083366109e-01 4.195583278289e-01 4.199043972111e-01 4.204779825505e-01 4.213280844498e-01 4.224800862757e-01 4.239648956275e-01 4.258068567619e-01 4.280116844440e-01 4.305934714600e-01 4.335423819920e-01 4.368508566029e-01 4.405008748929e-01 4.444590521788e-01 4.487026444971e-01 4.531821755994e-01 4.578643386399e-01 4.627029583993e-01 4.676470087834e-01 4.726580755695e-01 4.776844164231e-01 4.826874580807e-01 4.876282335841e-01 4.924624339734e-01 4.971697785074e-01 5.017097483711e-01 5.060674923163e-01 5.102227388902e-01 5.141557477639e-01 5.178640563322e-01 5.213312854546e-01 5.245556403355e-01 5.275311057562e-01 5.302499714049e-01 5.327149254261e-01 5.349111819655e-01 5.368398058125e-01 5.384908207226e-01 5.398506278473e-01 5.409130933708e-01 5.416586522922e-01 5.420763502442e-01 5.421498689473e-01 5.418591856247e-01 5.412005066000e-01 5.401510461971e-01 5.387141045637e-01 5.368875395783e-01 5.346731983214e-01 5.320977075552e-01 5.291745289145e-01 5.259496721828e-01 5.224679627120e-01 5.187837799258e-01 5.149801530313e-01 5.111273652612e-01 5.073260742022e-01 5.036757115704e-01 5.002733434179e-01 4.972377941271e-01 4.946624590495e-01 4.926489211881e-01 4.912843687756e-01 4.906322065330e-01 4.907508398904e-01 4.916582142546e-01 4.933657613383e-01 4.958449639997e-01 4.990453866813e-01 5.029019283239e-01 5.073086682557e-01 5.121635375322e-01 5.173349811898e-01 5.226853257722e-01 5.280785156254e-01 5.333627470959e-01 5.384033010344e-01 5.430568707008e-01 5.471932648185e-01 5.506943802685e-01 5.534410912871e-01 5.553411109052e-01 5.563045405236e-01 5.562592911719e-01 5.551573260315e-01 5.529549899510e-01 5.496438159604e-01 5.452272187098e-01 5.397365796122e-01 5.332329877099e-01 5.257974163181e-01 5.175602749199e-01 5.086650054349e-01 4.993058723523e-01 4.897132804022e-01 4.801387229403e-01 4.708862824347e-01 4.622617745054e-01 4.545942526522e-01 4.482063520319e-01 4.433826990783e-01 4.403749486058e-01 4.393430711341e-01 4.403706713794e-01 4.434311666965e-01 4.483928251112e-01 4.550427657282e-01 4.630736850624e-01 4.721445246099e-01 4.818743024153e-01 4.918774648615e-01 5.017958111964e-01 5.112836652904e-01 5.200579769233e-01 5.278794444332e-01 5.345673989168e-01 5.400120297220e-01 5.441490742290e-01 5.469878006179e-01 5.485797115542e-01 5.490247370148e-01 5.484631756714e-01 5.470414891222e-01 5.449394787648e-01 5.423061103940e-01 5.392863154894e-01 5.359972307061e-01 5.324936142460e-01 5.288228948108e-01 5.249587696052e-01 5.208522567422e-01 5.164504248107e-01 5.116593260529e-01 5.064428210963e-01 5.007709040078e-01 4.946727310853e-01 4.882745911805e-01 4.817367201291e-01 4.753498324993e-01 4.694525233526e-01 4.644389965337e-01 4.607518909999e-01 4.587692710929e-01 4.588469312787e-01 4.611847402593e-01 4.658362628397e-01 4.727035727897e-01 4.814836390182e-01 4.917851777671e-01 5.030982155039e-01 5.148779901815e-01 5.266151981032e-01 5.378090855129e-01 5.480856574767e-01 5.571415199400e-01 5.647917848199e-01 5.709840656436e-01 5.757309951108e-01 5.791697382434e-01 5.814749088662e-01 5.828597205734e-01 5.835611916576e-01 5.837534599494e-01 5.836036294319e-01 5.831882814319e-01 5.825188324606e-01 5.815778909742e-01 5.802702865602e-01 5.785376515519e-01 5.763282046771e-01 5.736478333342e-01 5.706149518615e-01 5.674110804224e-01 5.643425951767e-01 5.617780620988e-01 5.601189325720e-01 5.597630978074e-01 5.610053410056e-01 5.640319822747e-01 5.688366004898e-01 5.752388103132e-01 5.829035669550e-01 5.913574093082e-01 6.001079230845e-01 6.086522690873e-01 6.165816173850e-01 6.236172221188e-01 6.296182794875e-01 6.346364197738e-01 6.388364087746e-01 6.425159271686e-01 6.460207263239e-01 6.496731569173e-01 6.537576601885e-01 6.584016804128e-01 6.636101531093e-01 6.692413580981e-01 6.750180122910e-01 6.806390402570e-01 6.857603900326e-01 6.901335641615e-01 6.936076760335e-01 6.961512426333e-01 6.979126336786e-01 6.991061446704e-01 7.000540692365e-01 7.010806178266e-01 7.024396019439e-01 7.043219880241e-01 7.067386134107e-01 7.095968103764e-01 7.126851390764e-01 7.157124909118e-01 7.184213252220e-01 7.205511962987e-01 7.219713260684e-01 7.194476848360e-01 7.131682689634e-01 7.091586855167e-01 7.109846484480e-01 7.163177300594e-01 7.193003166722e-01 7.161045226560e-01 7.083868310864e-01 7.018118894364e-01 7.008049182827e-01 7.042121158645e-01 7.064516042391e-01 7.028889985014e-01 6.940617865049e-01 6.852619715942e-01 6.817898485177e-01 6.839444311593e-01 6.868904530127e-01 6.855905967124e-01 6.796843944472e-01 6.738996142213e-01 6.737625706835e-01 6.802254700895e-01 6.886701975608e-01 6.933624267617e-01 6.926688901092e-01 6.902205984958e-01 6.913139694812e-01 6.976744205813e-01 7.056336569316e-01 7.096571158245e-01 7.075245758225e-01 7.023264127611e-01 6.996661232021e-01 7.024907062322e-01 7.083564517858e-01 7.119644483853e-01 7.103263904555e-01 7.055725825125e-01 7.029729144551e-01 7.059359224574e-01 7.127076814173e-01 7.181602360182e-01 7.187555960338e-01 7.158821762236e-01 7.146210458894e-01 7.189775803517e-01 7.280483437474e-01 7.370412644941e-01 7.419332747276e-01 7.431451661082e-01 7.449815729251e-01 7.512941523115e-01 7.614477586724e-01 7.707053800041e-01 7.745095243983e-01 7.724502843960e-01 7.685501268916e-01 7.676105443990e-01 7.708054365259e-01 7.748847576490e-01 7.758337524905e-01 7.731712003564e-01 7.709436089424e-01 7.743923232687e-01 7.850660297151e-01 7.992349132558e-01 8.113015369341e-01 8.185236343566e-01 8.226799576108e-01 8.276025076820e-01 8.348774347292e-01 8.417802704621e-01 8.435873798277e-01 8.379426947916e-01 8.272299713557e-01 8.169769530564e-01 8.115435543845e-01 8.107491042181e-01 8.108501015357e-01 8.088648273101e-01 8.057948085808e-01 8.057530931968e-01 8.118924894505e-01 8.230457407360e-01 8.345784147784e-01 8.426002350722e-01 8.473261796260e-01 8.525317496075e-01 8.616906057730e-01 8.743600277804e-01 8.862745071681e-01 8.929834978003e-01 8.934873909374e-01 8.906598235741e-01 8.882840253227e-01 8.875002749595e-01 8.860939934132e-01 8.812829471045e-01 8.732740376967e-01 8.660829970755e-01 8.644359543568e-01 8.693334519939e-01 8.767240522798e-01 8.806608778807e-01 8.778878683528e-01 8.699494773733e-01 8.613700838037e-01 8.556353947524e-01 8.527612661484e-01 8.507589512647e-01 8.492174653040e-01 8.510735630153e-01 8.604037362745e-01 8.779189699241e-01 8.988822481468e-01 9.158751087598e-01 9.236776366547e-01 9.220318597401e-01 9.146123554847e-01 9.054248760126e-01 8.960522973276e-01 8.706082520519e-01 7.944774239049e-01 7.469397877699e-01 8.186136508112e-01 9.287158059940e-01 9.559668474879e-01 8.746685889963e-01 7.710341082143e-01 7.701938507770e-01 8.553177879026e-01 9.031790920749e-01 8.646839994903e-01 8.011035360615e-01 8.087693397262e-01 8.756238729361e-01 9.051657718741e-01 8.591745247662e-01 8.010368592102e-01 8.216250726667e-01 8.953963401005e-01 9.182532485084e-01 8.507825156311e-01 7.671907621450e-01 7.893611260463e-01 8.971971622163e-01 9.582483904239e-01 9.076605268782e-01 7.988796933278e-01 7.659009459622e-01 8.480553943951e-01 9.248098619686e-01 9.072064920370e-01 8.235100937670e-01 7.872515532810e-01 8.493680933229e-01 9.135427957120e-01 8.882300756124e-01 7.892517743794e-01 7.347048089623e-01 8.046374447350e-01 9.049988776093e-01 9.236159885922e-01 8.505334114924e-01 7.760465532230e-01 7.988036509943e-01 8.828574977818e-01 9.276582392193e-01 9.052460346392e-01 8.722463025289e-01 8.917672478008e-01 9.397019333036e-01 9.450207151791e-01 8.905186469638e-01 8.430361408575e-01 8.807429495743e-01 9.704771040366e-01 1.011888895187e+00 9.561501247078e-01 8.470518069917e-01 7.995615459899e-01 8.700156581614e-01 9.683292704462e-01 9.947344819899e-01 9.305876100851e-01 8.373901227073e-01 8.093989033291e-01 8.670981019303e-01 9.355506577088e-01 9.497888317096e-01 9.055752982352e-01 8.485246683691e-01 8.328252062913e-01 8.650815627279e-01 9.023287647886e-01 9.065319812025e-01
 6.634004584569e-01 6.632472171219e-01 6.637075517733e-01 6.645950426790e-01 6.651384933742e-01 6.650341411992e-01 6.648636244703e-01 6.653335107422e-01 6.662985660762e-01 6.668946078419e-01 6.667043923948e-01 6.663774020805e-01 6.667694867810e-01 6.677448858711e-01 6.683509125571e-01 6.681117571306e-01 6.676463862254e-01 6.678275855361e-01 6.686446084607e-01 6.692278900680e-01 6.689788924259e-01 6.683566023783e-01 6.682950553198e-01 6.689573711265e-01 6.694940741267e-01 6.692016309747e-01 6.684954642813e-01 6.683241493531e-01 6.688556002573e-01 6.692741141177e-01 6.689324713296e-01 6.682175840937e-01 6.679914160251e-01 6.684035644490e-01 6.687010317255e-01 6.682843218489e-01 6.675499969713e-01 6.673284687217e-01 6.676933359646e-01 6.678630741798e-01 6.673405032748e-01 6.666163904751e-01 6.664354299855e-01 6.667299614721e-01 6.667503276319e-01 6.661408466968e-01 6.654216980020e-01 6.652370557286e-01 6.654525068651e-01 6.653522879574e-01 6.646575903551e-01 6.639147108623e-01 6.637120093163e-01 6.638455763186e-01 6.636320905833e-01 6.628715469034e-01 6.620901423432e-01 6.617874733246e-01 6.617797682224e-01 6.614780289876e-01 6.606766941925e-01 6.598024523798e-01 6.593282249567e-01 6.591513254008e-01 6.587612980349e-01 6.579286723460e-01 6.569739550296e-01 6.563010365929e-01 6.558945859650e-01 6.553937002972e-01 6.545537297359e-01 6.535204228012e-01 6.526300401907e-01 6.519948272001e-01 6.513817413676e-01 6.505201878846e-01 6.494309380833e-01 6.483617376700e-01 6.474925038520e-01 6.467415279252e-01 6.458618305537e-01 6.447204100446e-01 6.434720911773e-01 6.423824865544e-01 6.414927517302e-01 6.405645495389e-01 6.393798704223e-01 6.380041070784e-01 6.367102569397e-01 6.356504293582e-01 6.346566815395e-01 6.334322635778e-01 6.319417282804e-01 6.304638063218e-01 6.292279585040e-01 6.281235874516e-01 6.268522626341e-01 6.252965840803e-01 6.236613384362e-01 6.222180390063e-01 6.209669067163e-01 6.196363910505e-01 6.180331324261e-01 6.162757263872e-01 6.146286483153e-01 6.131812140736e-01 6.117590366102e-01 6.101381982108e-01 6.083012981806e-01 6.064562885847e-01 6.047855430095e-01 6.032292738249e-01 6.015672310003e-01 5.996836129777e-01 5.976898087299e-01 5.957888600058e-01 5.940447964253e-01 5.923062321151e-01 5.903886831078e-01 5.882928009401e-01 5.861970618053e-01 5.842307877590e-01 5.823365276461e-01 5.803562864673e-01 5.782082581103e-01 5.759680541284e-01 5.737748056982e-01 5.716718288936e-01 5.695636823661e-01 5.673479320828e-01 5.650155958780e-01 5.626396437425e-01 5.602985939364e-01 5.580028005410e-01 5.556801685428e-01 5.532633475653e-01 5.507653214444e-01 5.482436632060e-01 5.457410411406e-01 5.432564195041e-01 5.407386486432e-01 5.381445646112e-01 5.354989813962e-01 5.328458403267e-01 5.301957860416e-01 5.275345923105e-01 5.248406765895e-01 5.220964157007e-01 5.193177369271e-01 5.165250718766e-01 5.137112664225e-01 5.108726185766e-01 5.080126007819e-01 5.051242348653e-01 5.021953331454e-01 4.992337063386e-01 4.962432116566e-01 4.932313759998e-01 4.902049315646e-01 4.871480712044e-01 4.840418473286e-01 4.809003409360e-01 4.777424313908e-01 4.745687952964e-01 4.713724331240e-01 4.681340943820e-01 4.648460015583e-01 4.615343673487e-01 4.582191502651e-01 4.548875940646e-01 4.515180538527e-01 4.480999576677e-01 4.446450619745e-01 4.411813418609e-01 4.377176237940e-01 4.342253670326e-01 4.306825605941e-01 4.270985852513e-01 4.234985244374e-01 4.198958481068e-01 4.162811644246e-01 4.126243577687e-01 4.089200776034e-01 4.051962842908e-01 4.014691281508e-01 3.977289027070e-01 3.939561869774e-01 3.901413299435e-01 3.862996497280e-01 3.824534691372e-01 3.785971393421e-01 3.747073158096e-01 3.707808371553e-01 3.668307870904e-01 3.628729709012e-01 3.589072015621e-01 3.549116538454e-01 3.508732975624e-01 3.468124225236e-01 3.427523418246e-01 3.386863146530e-01 3.345924557736e-01 3.304591055167e-01 3.263003866412e-01 3.221451462604e-01 3.179900438271e-01 3.138063210985e-01 3.095841834351e-01 3.053437392100e-01 3.011057481713e-01 2.968706199008e-01 2.926107860050e-01 2.883120207018e-01 2.839980323164e-01 2.796963048917e-01 2.753959968367e-01 2.710735008846e-01 2.667169475338e-01 2.623476102234e-01 2.579943114193e-01 2.536505680554e-01 2.492841014520e-01 2.448912002982e-01 2.404970769691e-01 2.361187657880e-01 2.317515767248e-01 2.273701665016e-01 2.229685323095e-01 2.185744061870e-01 2.142048693238e-01 2.098450458761e-01 2.054800211011e-01 2.011125253482e-01 1.967587349067e-01 1.924353584349e-01 1.881317113038e-01 1.838304061714e-01 1.795446357292e-01 1.752888178242e-01 1.710682795581e-01 1.668789272434e-01 1.627162378725e-01 1.585859500230e-01 1.545079177780e-01 1.504826355615e-01 1.465029037900e-01 1.425811837058e-01 1.387234566763e-01 1.349409260050e-01 1.312433971524e-01 1.276279877275e-01 1.241053689488e-01 1.206957754052e-01 1.174041259556e-01 1.142398861466e-01 1.112161503980e-01 1.083421662060e-01 1.056396821523e-01 1.031236775042e-01 1.007992973944e-01 9.868305888787e-02 9.679504829988e-02 9.514823591938e-02 9.375840275173e-02 9.263516242227e-02 9.178112971933e-02 9.121164640178e-02 9.093607176962e-02 9.095437652965e-02 9.126590126299e-02 9.186625809062e-02 9.274710138158e-02 9.390599589569e-02 9.533339085582e-02 9.701193854862e-02 9.893152076806e-02 1.010768994725e-01 1.034319356956e-01 1.059844256248e-01 1.087182761076e-01 1.116172358804e-01 1.146735443845e-01 1.178685527718e-01 1.211884624146e-01 1.246273595279e-01 1.281734592799e-01 1.318161058354e-01 1.355463139900e-01 1.393525490279e-01 1.432286078320e-01 1.471711102272e-01 1.511702645186e-01 1.552196396373e-01 1.593166222834e-01 1.634523247989e-01 1.676232845194e-01 1.718258441808e-01 1.760550660134e-01 1.803103174398e-01 1.845895126554e-01 1.888817655357e-01 1.931867243478e-01 1.975044349116e-01 2.018306652599e-01 2.061679388727e-01 2.105092384037e-01 2.148500672629e-01 2.191942376296e-01 2.235344533134e-01 2.278717093379e-01 2.322067534644e-01 2.365334017260e-01 2.408534561739e-01 2.451637222363e-01 2.494592452260e-01 2.537461892871e-01 2.580175861851e-01 2.622734274319e-01 2.665162639919e-01 2.707399040416e-01 2.749422415835e-01 2.791262666951e-01 2.832868395543e-01 2.874282482925e-01 2.915486518791e-01 2.956403872508e-01 2.997085500078e-01 3.037497144261e-01 3.077632574445e-01 3.117522480878e-01 3.157102975342e-01 3.196380735894e-01 3.235373614441e-01 3.274008430782e-01 3.312340190119e-01 3.350370627760e-01 3.388024822442e-01 3.425359769134e-01 3.462316045331e-01 3.498891912072e-01 3.535140274637e-01 3.570983568892e-01 3.606449656163e-01 3.641527553037e-01 3.676164840144e-01 3.710419825126e-01 3.744273845753e-01 3.777662057380e-01 3.810662006576e-01 3.843184818432e-01 3.875260833437e-01 3.906923751147e-01 3.938072378350e-01 3.968776417828e-01 3.999013806913e-01 4.028750631115e-01 4.058028727042e-01 4.086787779574e-01 4.115029868485e-01 4.142801802624e-01 4.170023749028e-01 4.196757151770e-01 4.222966282848e-01 4.248591211936e-01 4.273725729522e-01 4.298296107144e-01 4.322312015059e-01 4.345804543435e-01 4.368681252898e-01 4.391010886457e-01 4.412768408676e-01 4.433931120518e-01 4.454550698485e-01 4.474541059528e-01 4.493921680506e-01 4.512735350569e-01 4.530897987504e-01 4.548481298772e-01 4.565458169899e-01 4.581754791468e-01 4.597470996059e-01 4.612509806931e-01 4.626944154544e-01 4.640746591332e-01 4.653850637565e-01 4.666335302844e-01 4.678142217185e-01 4.689283718578e-01 4.699804313496e-01 4.709588484386e-01 4.718717008111e-01 4.727180268296e-01 4.734927676734e-01 4.742047565663e-01 4.748428696315e-01 4.754101992093e-01 4.759101981891e-01 4.763360856616e-01 4.766968486592e-01 4.769841189548e-01 4.771967701644e-01 4.773423767972e-01 4.774114879650e-01 4.774114965673e-01 4.773402746873e-01 4.771904542255e-01 4.769734432620e-01 4.766793303023e-01 4.763112949993e-01 4.758739214932e-01 4.753553346942e-01 4.747682921450e-01 4.741047807065e-01 4.733652182487e-01 4.725559883959e-01 4.716658952243e-01 4.707035126107e-01 4.696674283074e-01 4.685519631486e-01 4.673662352163e-01 4.661006577550e-01 4.647609748088e-01 4.633498566642e-01 4.618565593310e-01 4.602938459738e-01 4.586520172914e-01 4.569342424735e-01 4.551460306136e-01 4.532753712918e-01 4.513346801964e-01 4.493170523283e-01 4.472209440183e-01 4.450573932363e-01 4.428124554539e-01 4.404949495614e-01 4.381054636553e-01 4.356346435260e-01 4.330983395765e-01 4.304821014579e-01 4.277925883193e-01 4.250340970545e-01 4.221951308274e-01 4.192912602159e-01 4.163111796203e-01 4.132563411429e-01 4.101364573449e-01 4.069381023050e-01 4.036740634970e-01 4.003386385387e-01 3.969273219690e-01 3.934556040603e-01 3.899086131304e-01 3.862949112992e-01 3.826175715599e-01 3.788635230662e-01 3.750522559109e-01 3.711701739465e-01 3.672213530241e-01 3.632138229130e-01 3.591329067560e-01 3.549976834176e-01 3.507966791406e-01 3.465299177472e-01 3.422121911887e-01 3.378240141824e-01 3.333831485829e-01 3.288854225655e-01 3.243230255102e-01 3.197151806091e-01 3.150426555761e-01 3.103202816209e-01 3.055497610277e-01 3.007173430777e-01 2.958476341879e-01 2.909197310988e-01 2.859457409551e-01 2.809332767331e-01 2.758635276650e-01 2.707620367226e-01 2.656153190757e-01 2.604245463155e-01 2.552081658551e-01 2.499417777763e-01 2.446532499947e-01 2.393301644172e-01 2.339708279553e-01 2.285988285058e-01 2.231885002330e-01 2.177641324419e-01 2.123241480022e-01 2.068581865296e-01 2.013950047404e-01 1.959124186454e-01 1.904303412640e-01 1.849545731768e-01 1.794711223039e-01 1.740135224208e-01 1.685628791484e-01 1.631350679359e-01 1.577464929770e-01 1.523816587013e-01 1.470774863801e-01 1.418251453417e-01 1.366372735342e-01 1.315432915791e-01 1.265302155238e-01 1.216377941737e-01 1.168763470378e-01 1.122566253359e-01 1.078236186209e-01 1.035813832366e-01 9.957105422587e-02 9.582930508289e-02 9.237373859632e-02 8.926210395848e-02 8.651917296173e-02 8.418230686543e-02 8.230262092047e-02 8.089276677797e-02 7.999088470831e-02 7.961608762309e-02 7.976024160222e-02 8.043682017819e-02 8.162263392989e-02 8.328759638507e-02 8.541778147113e-02 8.795937885435e-02 9.088061845831e-02 9.415068377982e-02 9.771042090397e-02 1.015471208083e-01 1.056130802081e-01 1.098731857738e-01 1.143225101120e-01 1.189047149238e-01 1.236212368364e-01 1.284508846613e-01 1.333558036199e-01 1.383527467166e-01 1.433987176227e-01 1.484928524181e-01 1.536363081871e-01 1.587901279505e-01 1.639789250110e-01 1.691714172492e-01 1.743617213526e-01 1.795664280007e-01 1.847425786598e-01 1.899178332538e-01 1.950723654265e-01 2.001896987564e-01 2.052994556334e-01 2.103555634139e-01 2.153833883844e-01 2.203756325762e-01 2.253058740760e-01 2.302104807642e-01 2.350485348082e-01 2.398345172685e-01 2.445756180511e-01 2.492349148274e-01 2.538517332722e-01 2.583936693503e-01 2.628611971399e-01 2.672770764303e-01 2.715966286256e-01 2.758580524164e-01 2.800396180864e-01 2.841283362940e-01 2.881570287283e-01 2.920810442283e-01 2.959290490260e-01 2.996926755947e-01 3.033492042706e-01 3.069360974496e-01 3.104111261734e-01 3.137959246312e-01 3.170922807203e-01 3.202700985421e-01 3.233678762644e-01 3.263509070923e-01 3.292275073349e-01 3.320133697130e-01 3.346697777927e-01 3.372359673377e-01 3.396851373893e-01 3.420149473057e-01 3.442502681003e-01 3.463503120220e-01 3.483484621485e-01 3.502304095752e-01 3.519807329674e-01 3.536320397865e-01 3.551453715270e-01 3.565444369843e-01 3.578276042020e-01 3.589703377412e-01 3.600087643960e-01 3.609099815501e-01 3.616855112512e-01 3.623470905979e-01 3.628626340549e-01 3.632661080950e-01 3.635356622314e-01 3.636692005714e-01 3.636893491979e-01 3.635634426704e-01 3.633166249779e-01 3.629420273166e-01 3.624233964068e-01 3.617912313289e-01 3.610155257801e-01 3.601127426509e-01 3.590856137739e-01 3.579126433571e-01 3.566245889827e-01 3.551983695396e-01 3.536390779400e-01 3.519638666887e-01 3.501426692688e-01 3.482051088612e-01 3.461376631511e-01 3.439332729156e-01 3.416197346919e-01 3.391647709787e-01 3.365924963620e-01 3.339029598148e-01 3.310760168471e-01 3.281464862878e-01 3.250859680312e-01 3.219078623677e-01 3.186255565385e-01 3.152116501149e-01 3.117007964150e-01 3.080743375308e-01 3.043333755077e-01 3.005019272923e-01 2.965512360827e-01 2.925119532229e-01 2.883748029825e-01 2.841325222904e-01 2.798161444517e-01 2.753977264447e-01 2.709021436386e-01 2.663323078432e-01 2.616722619698e-01 2.569589370914e-01 2.521686605856e-01 2.473179671876e-01 2.424237846448e-01 2.374639328011e-01 2.324770020128e-01 2.274475224300e-01 2.223874085114e-01 2.173207755424e-01 2.122267175964e-01 2.071438772784e-01 2.020687398910e-01 1.970065396097e-01 1.919907612820e-01 1.870088984742e-01 1.820942931369e-01 1.772583115354e-01 1.725064286083e-01 1.678793152852e-01 1.633733739303e-01 1.590267149526e-01 1.548600362028e-01 1.508847317294e-01 1.471480763898e-01 1.436565242307e-01 1.404499350995e-01 1.375558233623e-01 1.349913546980e-01 1.327993242876e-01 1.309917679115e-01 1.295934432355e-01 1.286299306666e-01 1.281019374864e-01 1.280312267089e-01 1.284127199577e-01 1.292431426051e-01 1.305233872998e-01 1.322269838798e-01 1.343476802250e-01 1.368586248722e-01 1.397344740164e-01 1.429567132895e-01 1.464879304917e-01 1.503073293000e-01 1.543888099715e-01 1.586975011238e-01 1.632199332426e-01 1.679219465717e-01 1.727817031121e-01 1.777869609022e-01 1.829017890872e-01 1.881220117324e-01 1.934231357149e-01 1.987836466828e-01 2.042043026097e-01 2.096504135332e-01 2.151244173420e-01 2.206111863378e-01 2.260881834333e-01 2.315629574132e-01 2.370083469793e-01 2.424220682843e-01 2.478020143141e-01 2.531221274437e-01 2.583944311150e-01 2.635974954813e-01 2.687247555377e-01 2.737837710043e-01 2.787436486022e-01 2.836211508592e-01 2.883993579778e-01 2.930664475553e-01 2.976372551357e-01 3.020814877053e-01 3.064127028358e-01 3.106232161287e-01 3.146948310510e-01 3.186444167810e-01 3.224495802157e-01 3.261130223672e-01 3.296388649713e-01 3.330041458806e-01 3.362277917717e-01 3.392901682807e-01 3.421924784485e-01 3.449391834046e-01 3.475131759218e-01 3.499263125468e-01 3.521677834052e-01 3.542329465937e-01 3.561308117952e-01 3.578459975712e-01 3.593854230863e-01 3.607468169536e-01 3.619230132731e-01 3.629209468500e-01 3.637342347431e-01 3.643622329465e-01 3.648073102744e-01 3.650638841795e-01 3.651355939379e-01 3.650229218084e-01 3.647236883304e-01 3.642394289360e-01 3.635721479523e-01 3.627187796180e-01 3.616859840683e-01 3.604720480056e-01 3.590764815563e-01 3.575084468803e-01 3.557610760480e-01 3.538430178402e-01 3.517572376834e-01 3.495008634382e-01 3.470891284677e-01 3.445145668849e-01 3.417865978437e-01 3.389153713783e-01 3.358914334428e-01 3.327364035933e-01 3.294475968584e-01 3.260293333949e-01 3.225020806216e-01 3.188555499644e-01 3.151140333655e-01 3.112799512930e-01 3.073565182921e-01 3.033707629051e-01 2.993164076157e-01 2.952148901353e-01 2.910801083388e-01 2.869144143616e-01 2.827499565468e-01 2.785866732970e-01 2.744484438361e-01 2.703557220939e-01 2.663161541253e-01 2.623621160063e-01 2.585039775965e-01 2.547666158001e-01 2.511753023791e-01 2.477430946955e-01 2.445068440718e-01 2.414803345297e-01 2.386919444023e-01 2.361662706183e-01 2.339230992731e-01 2.319916421998e-01 2.303856559774e-01 2.291315044575e-01 2.282451975178e-01 2.277405876502e-01 2.276370119446e-01 2.279376860547e-01 2.286577401013e-01 2.297934459682e-01 2.313491149021e-01 2.333231917012e-01 2.357027908926e-01 2.384893151160e-01 2.416592332720e-01 2.452071206540e-01 2.491151422925e-01 2.533579398379e-01 2.579311637767e-01 2.627977768447e-01 2.679474288479e-01 2.733579816440e-01 2.789968315246e-01 2.848608727037e-01 2.909118318090e-01 2.971377454030e-01 3.035206581107e-01 3.100272456254e-01 3.166571107770e-01 3.233757263512e-01 3.301700206868e-01 3.370292975169e-01 3.439209866687e-01 3.508469388797e-01 3.577783398776e-01 3.647041789013e-01 3.716175967080e-01 3.784895656904e-01 3.853232313601e-01 3.920942289861e-01 3.987915082434e-01 4.054110075839e-01 4.119291197137e-01 4.183459725751e-01 4.246453398705e-01 4.308157582957e-01 4.368539923015e-01 4.427427628954e-01 4.484803066835e-01 4.540516925280e-01 4.594519552303e-01 4.646720905273e-01 4.697005511243e-01 4.745382282624e-01 4.791693772452e-01 4.835927025159e-01 4.878018199602e-01 4.917851081519e-01 4.955466778084e-01 4.990697959413e-01 5.023580045596e-01 5.054036012267e-01 5.081954578628e-01 5.107441750314e-01 5.130310053667e-01 5.150623214959e-01 5.168364935748e-01 5.183400842043e-01 5.195879127279e-01 5.205637985105e-01 5.212732688165e-01 5.217190812037e-01 5.218894178295e-01 5.218010074147e-01 5.214430721006e-01 5.208214345426e-01 5.199456901447e-01 5.188055003277e-01 5.174194205278e-01 5.157812392208e-01 5.139010757012e-01 5.117877533894e-01 5.094392855722e-01 5.068767219168e-01 5.040978626574e-01 5.011188519862e-01 4.979541401162e-01 4.946061074212e-01 4.911002799459e-01 4.874398030935e-01 4.836467872060e-01 4.797400151258e-01 4.757284693947e-01 4.716440304549e-01 4.674979626640e-01 4.633171136387e-01 4.591283265905e-01 4.549473961613e-01 4.508132500463e-01 4.467415484817e-01 4.427658976176e-01 4.389194392537e-01 4.352231674570e-01 4.317200725080e-01 4.284315967622e-01 4.253938999218e-01 4.226426042365e-01 4.201978098584e-01 4.181027309220e-01 4.163750720492e-01 4.150455411103e-01 4.141412803287e-01 4.136759545575e-01 4.136778397062e-01 4.141541797550e-01 4.151202906877e-01 4.165856204625e-01 4.185455677266e-01 4.210065567486e-01 4.239571066674e-01 4.273882083121e-01 4.312879851480e-01 4.356332374456e-01 4.404079399005e-01 4.455828473239e-01 4.511333333092e-01 4.570267588697e-01 4.632313918471e-01 4.697150665651e-01 4.764357928946e-01 4.833656448501e-01 4.904585556581e-01 4.976801485966e-01 5.049970963869e-01 5.123598314336e-01 5.197445596026e-01 5.271044606712e-01 5.344020871140e-01 5.416109521294e-01 5.486803332865e-01 5.555891111759e-01 5.622955813073e-01 5.687658217529e-01 5.749784174866e-01 5.808896291264e-01 5.864809963229e-01 5.917199501469e-01 5.965779842525e-01 6.010359146820e-01 6.050626065991e-01 6.086414423737e-01 6.117496870474e-01 6.143668793841e-01 6.164806409673e-01 6.180708489192e-01 6.191282543793e-01 6.196377427806e-01 6.195936211818e-01 6.189873093556e-01 6.178116242464e-01 6.160698553891e-01 6.137560823783e-01 6.108746509393e-01 6.074354797953e-01 6.034380614209e-01 5.989035689571e-01 5.938395531939e-01 5.882630567088e-01 5.822038451927e-01 5.756716620039e-01 5.687077450796e-01 5.613378042280e-01 5.535947483756e-01 5.455262094936e-01 5.371676022481e-01 5.285746905733e-01 5.197955308397e-01 5.108849810873e-01 5.019126723564e-01 4.929319516303e-01 4.840236796653e-01 4.752510905503e-01 4.666951179855e-01 4.584361609175e-01 4.505441957326e-01 4.431130862233e-01 4.362094871122e-01 4.299146682549e-01 4.243026941063e-01 4.194259393152e-01 4.153537839190e-01 4.121198640770e-01 4.097614704335e-01 4.083001564323e-01 4.077252232328e-01 4.080414942579e-01 4.092085198201e-01 4.111859532269e-01 4.139262148469e-01 4.173463981696e-01 4.213873529549e-01 4.259508152398e-01 4.309536211922e-01 4.363070208228e-01 4.419045778583e-01 4.476687375476e-01 4.534922646958e-01 4.592903343692e-01 4.649824431994e-01 4.704716780212e-01 4.756950365128e-01 4.805682314779e-01 4.850284926532e-01 4.890161649109e-01 4.924663018902e-01 4.953395196179e-01 4.975795427688e-01 4.991518156402e-01 5.000271669645e-01 5.001652260017e-01 4.995584149274e-01 4.981779563940e-01 4.960178435770e-01 4.930793375842e-01 4.893489704189e-01 4.848481457216e-01 4.795792103686e-01 4.735617072491e-01 4.668249661654e-01 4.593886011263e-01 4.512990949823e-01 4.425908841013e-01 4.333130402425e-01 4.235234386187e-01 4.132733723890e-01 4.026408668343e-01 3.916869757285e-01 3.804998734105e-01 3.691682625856e-01 3.577735566642e-01 3.464331067910e-01 3.352404479226e-01 3.243160436669e-01 3.137818103873e-01 3.037523523050e-01 2.943660466915e-01 2.857376656612e-01 2.779929822817e-01 2.712479757315e-01 2.655922433424e-01 2.611171075647e-01 2.578657822693e-01 2.558724010049e-01 2.551325999729e-01 2.556048602749e-01 2.572391270330e-01 2.599367739827e-01 2.636038562949e-01 2.681224141143e-01 2.733650567014e-01 2.792235237302e-01 2.855658914214e-01 2.922920575332e-01 2.992964217457e-01 3.064830609238e-01 3.137791415899e-01 3.211005836311e-01 3.283967114518e-01 3.356073539083e-01 3.426862661792e-01 3.496028073864e-01 3.563146307903e-01 3.628052703857e-01 3.690483599257e-01 3.750237967897e-01 3.807272728815e-01 3.861355449922e-01 3.912493742399e-01 3.960579229603e-01 4.005550941386e-01 4.047417896773e-01 4.086078661483e-01 4.121615219359e-01 4.153961384512e-01 4.183138659272e-01 4.209247282750e-01 4.232245282827e-01 4.252291312553e-01 4.269425034735e-01 4.283805015003e-01 4.295604650123e-01 4.304942322561e-01 4.312147734919e-01 4.317378830921e-01 4.320983021407e-01 4.323319588599e-01 4.324653422262e-01 4.325512836012e-01 4.326217637628e-01 4.327236616231e-01 4.329058381874e-01 4.332016403781e-01 4.336682124600e-01 4.343361089471e-01 4.352451514179e-01 4.364362031965e-01 4.379253978107e-01 4.397435380715e-01 4.418995909655e-01 4.444009266766e-01 4.472484624865e-01 4.504260633017e-01 4.539258314370e-01 4.577139108861e-01 4.617668743449e-01 4.660512656693e-01 4.705216267121e-01 4.751470022077e-01 4.798773740514e-01 4.846753877029e-01 4.895008582678e-01 4.943089911174e-01 4.990738990873e-01 5.037509082167e-01 5.083198687591e-01 5.127541365131e-01 5.170285749269e-01 5.211364443497e-01 5.250529065826e-01 5.287749729064e-01 5.322897727595e-01 5.355866655934e-01 5.386672365846e-01 5.415114837173e-01 5.441213182840e-01 5.464829002241e-01 5.485825398458e-01 5.504123029327e-01 5.519472559414e-01 5.531754920976e-01 5.540738243378e-01 5.546173424776e-01 5.547941438819e-01 5.545708204465e-01 5.539398698140e-01 5.528847855146e-01 5.513920263843e-01 5.494694597052e-01 5.471135851011e-01 5.443497318696e-01 5.412013895842e-01 5.377043355531e-01 5.339195160057e-01 5.298995941469e-01 5.257303804963e-01 5.214990478184e-01 5.172974759258e-01 5.132432096077e-01 5.094352733623e-01 5.059930043618e-01 5.030236998008e-01 5.006239697112e-01 4.988905573555e-01 4.978877729747e-01 4.976739329691e-01 4.982763126098e-01 4.996939473277e-01 5.019112674234e-01 5.048665662093e-01 5.084955077742e-01 5.126968145235e-01 5.173549189583e-01 5.223490154998e-01 5.275325215588e-01 5.327702736896e-01 5.379132421258e-01 5.428181692878e-01 5.473514504244e-01 5.513730845920e-01 5.547657359868e-01 5.574131664379e-01 5.592129158241e-01 5.600842948800e-01 5.599458588462e-01 5.587533649975e-01 5.564643175082e-01 5.530650632364e-01 5.485655323579e-01 5.429959410788e-01 5.364239169446e-01 5.289361073670e-01 5.206646765818e-01 5.117746612031e-01 5.024614656812e-01 4.929747620500e-01 4.835804388524e-01 4.745880562768e-01 4.663243648265e-01 4.591130784402e-01 4.532840727156e-01 4.491082479198e-01 4.468170671146e-01 4.465517473542e-01 4.483502570994e-01 4.521614989137e-01 4.578082427209e-01 4.650465844132e-01 4.735490650892e-01 4.829436223229e-01 4.928544007558e-01 5.028846342203e-01 5.126847478342e-01 5.219300910316e-01 5.303483094168e-01 5.377350092965e-01 5.439302834971e-01 5.488559132246e-01 5.524821339128e-01 5.548388064904e-01 5.560155023583e-01 5.561232588005e-01 5.553271817545e-01 5.537793171915e-01 5.516493239292e-01 5.490937800135e-01 5.462190476911e-01 5.431273360218e-01 5.398459492292e-01 5.363704272094e-01 5.326699016305e-01 5.286544194199e-01 5.242630292486e-01 5.194121101421e-01 5.140566310622e-01 5.082199392172e-01 5.019515760883e-01 4.954271727892e-01 4.888779100031e-01 4.826209802100e-01 4.770639098372e-01 4.726106960323e-01 4.697117530169e-01 4.687361527627e-01 4.699569672951e-01 4.735260597950e-01 4.793849941137e-01 4.873472956030e-01 4.970465746785e-01 5.080119005150e-01 5.197368424507e-01 5.316644569723e-01 5.433176443107e-01 5.542607815879e-01 5.641590325380e-01 5.728066071126e-01 5.800684830274e-01 5.859548548846e-01 5.905342091595e-01 5.939483325104e-01 5.963913304060e-01 5.980300188805e-01 5.990515409892e-01 5.995695123818e-01 5.996399848119e-01 5.992836287889e-01 5.984265399572e-01 5.970051669270e-01 5.949342624598e-01 5.921568152052e-01 5.887107123888e-01 5.846943688096e-01 5.803446221391e-01 5.759947046957e-01 5.720663910803e-01 5.690483002038e-01 5.673978744069e-01 5.675220377475e-01 5.696691727722e-01 5.739044348491e-01 5.800912647654e-01 5.878755841404e-01 5.967892495814e-01 6.062609564727e-01 6.157333537542e-01 6.247234867663e-01 6.328589820570e-01 6.399615637769e-01 6.459954932027e-01 6.511108935880e-01 6.555807942889e-01 6.597342225549e-01 6.639454703515e-01 6.684897566873e-01 6.735551988775e-01 6.791751271534e-01 6.852079583169e-01 6.914177435305e-01 6.974418451582e-01 7.029329173051e-01 7.075758844012e-01 7.111375446242e-01 7.135601781602e-01 7.148859555607e-01 7.153289661716e-01 7.151961996054e-01 7.148242887057e-01 7.145812244951e-01 7.147225517557e-01 7.154296706176e-01 7.167489673527e-01 7.185888202000e-01 7.208094125743e-01 7.231747510592e-01 7.254886951008e-01 7.239752829330e-01 7.189424522378e-01 7.164398327782e-01 7.199468522940e-01 7.269514752097e-01 7.314373977950e-01 7.295433301923e-01 7.229916238710e-01 7.175235185459e-01 7.175614142274e-01 7.218732512376e-01 7.247916556320e-01 7.216494186556e-01 7.130197488417e-01 7.042467001218e-01 7.006677498828e-01 7.025689058553e-01 7.050703290833e-01 7.030797355066e-01 6.962309023592e-01 6.893300695935e-01 6.880498530350e-01 6.934791201278e-01 7.010374997923e-01 7.049442207428e-01 7.035346544336e-01 7.004969954321e-01 7.012374815704e-01 7.075478644722e-01 7.157193660867e-01 7.201194285201e-01 7.184810144024e-01 7.139298268504e-01 7.121450990271e-01 7.160861038106e-01 7.232394415834e-01 7.282096276235e-01 7.279393740576e-01 7.245204110358e-01 7.231511004442e-01 7.271194290459e-01 7.345320370672e-01 7.401500255516e-01 7.403691354947e-01 7.365556465055e-01 7.338540398840e-01 7.364211470058e-01 7.435581636899e-01 7.506397846097e-01 7.537739453306e-01 7.535419662770e-01 7.544648193698e-01 7.605735837182e-01 7.712224342703e-01 7.814684270139e-01 7.864907201461e-01 7.856679042857e-01 7.828692610476e-01 7.827500242299e-01 7.863189229865e-01 7.901769264673e-01 7.902295689928e-01 7.860579110367e-01 7.819561261538e-01 7.835848930158e-01 7.929238129963e-01 8.065075151634e-01 8.188058496339e-01 8.270839282361e-01 8.331261519767e-01 8.407122061284e-01 8.512079205818e-01 8.615316552089e-01 8.665932453235e-01 8.637507886806e-01 8.551811797500e-01 8.462629917941e-01 8.412763988109e-01 8.400824066006e-01 8.390577546937e-01 8.353403781686e-01 8.300350731727e-01 8.273844644627e-01 8.307235311408e-01 8.390677334992e-01 8.478879683983e-01 8.533513167413e-01 8.558115319213e-01 8.593282097388e-01 8.677129574536e-01 8.807276037855e-01 8.940861994546e-01 9.031773140203e-01 9.067827600405e-01 9.074811503648e-01 9.086094307151e-01 9.107328583452e-01 9.111087019221e-01 9.066500984402e-01 8.975827780805e-01 8.882950253470e-01 8.842091551190e-01 8.871138343810e-01 8.935008186914e-01 8.975585360517e-01 8.958323801268e-01 8.894668243997e-01 8.824519598472e-01 8.776748913314e-01 8.746360420089e-01 8.711054516123e-01 8.668212983511e-01 8.653431169981e-01 8.717449510101e-01 8.877412352111e-01 9.091244224501e-01 9.284059830313e-01 9.399387293159e-01 9.429181261364e-01 9.404205344353e-01 9.358413028840e-01 9.305854608605e-01 8.911541606537e-01 7.995994825960e-01 7.547687162289e-01 8.429972754843e-01 9.600418990356e-01 9.812078294247e-01 8.900449367944e-01 7.850500546905e-01 7.937350654252e-01 8.847058653353e-01 9.293313231458e-01 8.840939520029e-01 8.177579572851e-01 8.281661054095e-01 8.965350322026e-01 9.238793764391e-01 8.760108107027e-01 8.204040656988e-01 8.438338740108e-01 9.134691040751e-01 9.270786751015e-01 8.535421365654e-01 7.768859793909e-01 8.145530987344e-01 9.269005451418e-01 9.785516089935e-01 9.130641228684e-01 7.966681658168e-01 7.743024271983e-01 8.724333235994e-01 9.545390228492e-01 9.324456212545e-01 8.412830157756e-01 8.025980760900e-01 8.689321133910e-01 9.386186735662e-01 9.180036212275e-01 8.230425305157e-01 7.673365526481e-01 8.264360493962e-01 9.142095577277e-01 9.263412784148e-01 8.579106350219e-01 7.978870256544e-01 8.279660366022e-01 9.017325525468e-01 9.289008930800e-01 8.964550874425e-01 8.726410512467e-01 9.142926165961e-01 9.766154020864e-01 9.803833130913e-01 9.131165094544e-01 8.526336881339e-01 8.889434363078e-01 9.874447487528e-01 1.039059733515e+00 9.904613663315e-01 8.822424155011e-01 8.252179790056e-01 8.815017546737e-01 9.736990134419e-01 1.005305763946e+00 9.543122023472e-01 8.722307245941e-01 8.390784079549e-01 8.785078510150e-01 9.354633184019e-01 9.546657814498e-01 9.271702259681e-01 8.834817690443e-01 8.635816087934e-01 8.797667877214e-01 9.079114363768e-01 9.181008743668e-01
 6.601361923049e-01 6.600657035836e-01 6.605835591244e-01 6.615323758889e-01 6.621664708375e-01 6.621638841655e-01 6.620798797711e-01 6.626226563387e-01 6.636605431257e-01 6.643375403050e-01 6.642392394162e-01 6.640108151193e-01 6.644913530286e-01 6.655420729202e-01 6.662269500239e-01 6.660823524758e-01 6.657128068619e-01 6.659806836621e-01 6.668852906997e-01 6.675649416938e-01 6.674116888219e-01 6.668780287813e-01 6.669085671396e-01 6.676756419244e-01 6.683215733245e-01 6.681330322822e-01 6.675213504423e-01 6.674448362266e-01 6.680844534066e-01 6.686287960873e-01 6.684079213156e-01 6.677925419429e-01 6.676581672328e-01 6.681861470594e-01 6.686240896566e-01 6.683392123806e-01 6.677117788445e-01 6.675902929005e-01 6.680755582926e-01 6.683884248213e-01 6.680091292294e-01 6.674047786902e-01 6.673277671381e-01 6.677413230139e-01 6.679103558984e-01 6.674538161316e-01 6.668628303952e-01 6.667881629733e-01 6.671265426058e-01 6.671752631845e-01 6.666367763500e-01 6.660331751669e-01 6.659498896260e-01 6.662065261272e-01 6.661399119976e-01 6.655399947733e-01 6.649037242650e-01 6.647260098667e-01 6.648467176028e-01 6.646939296236e-01 6.640507651570e-01 6.633233600485e-01 6.629827143790e-01 6.629422664289e-01 6.627018674619e-01 6.620278220391e-01 6.612214847008e-01 6.606844767573e-01 6.604201508481e-01 6.600772505372e-01 6.593975875402e-01 6.585103452206e-01 6.577596298311e-01 6.572740396553e-01 6.568229098924e-01 6.561252719824e-01 6.551849722701e-01 6.542558603903e-01 6.535374020452e-01 6.529557979853e-01 6.522430042011e-01 6.512505905578e-01 6.501435778240e-01 6.492094424237e-01 6.484906686865e-01 6.477325641297e-01 6.467009836750e-01 6.454688035958e-01 6.443291274604e-01 6.434428628520e-01 6.426213292429e-01 6.415519978969e-01 6.402075159411e-01 6.388866643883e-01 6.378228311255e-01 6.368905562228e-01 6.357785045141e-01 6.343733959045e-01 6.328937609471e-01 6.316214348620e-01 6.305432938978e-01 6.293747496491e-01 6.279250107996e-01 6.263251348182e-01 6.248455471453e-01 6.235704237124e-01 6.223154442240e-01 6.208509958889e-01 6.191702197575e-01 6.174905271851e-01 6.159929822881e-01 6.146058048298e-01 6.131036914991e-01 6.113761314581e-01 6.095445510941e-01 6.078151622521e-01 6.062428815423e-01 6.046674441107e-01 6.029052704983e-01 6.009695023451e-01 5.990416367630e-01 5.972469312597e-01 5.955176212482e-01 5.936964092254e-01 5.917057461520e-01 5.896272393706e-01 5.876022208231e-01 5.856659214360e-01 5.837184870811e-01 5.816597723109e-01 5.794860906406e-01 5.772713921782e-01 5.750953161411e-01 5.729634373850e-01 5.707989760722e-01 5.685387488907e-01 5.661982844629e-01 5.638374011498e-01 5.614965596482e-01 5.591727711116e-01 5.568112848048e-01 5.543728311177e-01 5.518840930848e-01 5.493893123992e-01 5.468964467456e-01 5.443925924630e-01 5.418526424112e-01 5.392610524921e-01 5.366366079408e-01 5.339969465494e-01 5.313358731878e-01 5.286488068420e-01 5.259408101220e-01 5.232001440686e-01 5.204190243603e-01 5.176046366136e-01 5.147611681109e-01 5.118967425330e-01 5.090163490731e-01 5.061008944554e-01 5.031357733940e-01 5.001372005893e-01 4.971217368644e-01 4.940893740641e-01 4.910310913618e-01 4.879273474489e-01 4.847746775604e-01 4.816008873427e-01 4.784219528212e-01 4.752234015440e-01 4.719832899217e-01 4.686939987906e-01 4.653687630290e-01 4.620360095063e-01 4.587000086407e-01 4.553317359244e-01 4.519096550599e-01 4.484485814827e-01 4.449708380773e-01 4.414903116475e-01 4.379929851227e-01 4.344495814053e-01 4.308586700774e-01 4.272501678798e-01 4.236362743343e-01 4.200046640759e-01 4.163378886120e-01 4.126271799002e-01 4.088909746112e-01 4.051489148275e-01 4.013915988453e-01 3.975973906149e-01 3.937652488324e-01 3.899101757776e-01 3.860457389184e-01 3.821693554965e-01 3.782568279249e-01 3.743003122749e-01 3.703240448971e-01 3.663451882906e-01 3.623554233779e-01 3.583327198017e-01 3.542675692311e-01 3.501790241822e-01 3.460919843652e-01 3.419987220765e-01 3.378697789056e-01 3.337016374635e-01 3.295141643902e-01 3.253286510520e-01 3.211378769391e-01 3.169154996480e-01 3.126511761158e-01 3.083740288671e-01 3.041033419417e-01 2.998280445455e-01 2.955209694075e-01 2.911783114155e-01 2.868211977422e-01 2.824767586494e-01 2.781318361287e-01 2.737557165535e-01 2.693500710707e-01 2.649397973950e-01 2.605403111520e-01 2.561401297400e-01 2.517168554475e-01 2.472671823071e-01 2.428221617896e-01 2.383914326983e-01 2.339581208965e-01 2.295100078136e-01 2.250487788118e-01 2.205947237432e-01 2.161596349899e-01 2.117269043834e-01 2.072839643692e-01 2.028442078085e-01 1.984208820759e-01 1.940147567400e-01 1.896216057926e-01 1.852340261532e-01 1.808617183583e-01 1.765201889632e-01 1.722043220985e-01 1.679085135427e-01 1.636428447893e-01 1.594096826956e-01 1.552195464444e-01 1.510773549412e-01 1.469751896475e-01 1.429260056091e-01 1.389435986979e-01 1.350277775416e-01 1.311848188547e-01 1.274232523954e-01 1.237502702873e-01 1.201844711665e-01 1.167333188561e-01 1.133996733964e-01 1.102010751644e-01 1.071545339488e-01 1.042733372537e-01 1.015754548114e-01 9.907035264444e-02 9.676983294105e-02 9.470120709215e-02 9.287948900115e-02 9.131650098531e-02 9.002876858850e-02 8.902390264710e-02 8.831374149778e-02 8.791196438002e-02 8.782003732013e-02 8.803493517793e-02 8.855925519153e-02 8.938604460748e-02 9.050532137655e-02 9.190912150648e-02 9.358171330891e-02 9.550932132479e-02 9.767881690459e-02 1.000688338250e-01 1.026639200368e-01 1.054521330806e-01 1.084156911713e-01 1.115396262127e-01 1.148099894633e-01 1.182091683361e-01 1.217294994971e-01 1.253608619863e-01 1.290886699427e-01 1.329050307653e-01 1.368030066335e-01 1.407698103508e-01 1.448011977291e-01 1.488888498221e-01 1.530267859233e-01 1.572141025593e-01 1.614433094678e-01 1.657033149954e-01 1.699947959183e-01 1.743128273882e-01 1.786546786315e-01 1.830208513028e-01 1.874021172021e-01 1.917957344856e-01 1.962024557425e-01 2.006154113271e-01 2.050355451878e-01 2.094623917948e-01 2.138887867347e-01 2.183164799297e-01 2.227418940938e-01 2.271599762961e-01 2.315762021722e-01 2.359840071244e-01 2.403818143930e-01 2.447735186524e-01 2.491506423028e-01 2.535126027935e-01 2.578616543833e-01 2.621933202272e-01 2.665100372814e-01 2.708102513937e-01 2.750867696837e-01 2.793449827844e-01 2.835796249560e-01 2.877919828980e-01 2.919838595218e-01 2.961486761569e-01 3.002880168753e-01 3.044018879482e-01 3.084839537905e-01 3.125412080796e-01 3.165698149472e-01 3.205666820497e-01 3.245337134331e-01 3.284662517961e-01 3.323657187190e-01 3.362350952824e-01 3.400676032739e-01 3.438652048200e-01 3.476279456269e-01 3.513494484534e-01 3.550366523984e-01 3.586856312126e-01 3.622924243406e-01 3.658627337331e-01 3.693876167215e-01 3.728734046032e-01 3.763182624972e-01 3.797158303642e-01 3.830724120075e-01 3.863832396637e-01 3.896480664675e-01 3.928702133748e-01 3.960408106463e-01 3.991651987702e-01 4.022431505008e-01 4.052701348285e-01 4.082512197077e-01 4.111795996457e-01 4.140548646654e-01 4.168821219180e-01 4.196551414068e-01 4.223767221226e-01 4.250467381511e-01 4.276571049297e-01 4.302165912536e-01 4.327200755419e-01 4.351658707343e-01 4.375609792853e-01 4.398927125031e-01 4.421678564956e-01 4.443860851736e-01 4.465427062549e-01 4.486443899645e-01 4.506835745628e-01 4.526589256335e-01 4.545780568723e-01 4.564308320293e-01 4.582241316177e-01 4.599565294380e-01 4.616206649233e-01 4.632234685214e-01 4.647603097832e-01 4.662328455271e-01 4.676435263077e-01 4.689813099528e-01 4.702571956691e-01 4.714652801359e-01 4.726044345928e-01 4.736810758042e-01 4.746844697334e-01 4.756188293133e-01 4.764863660848e-01 4.772811170648e-01 4.780110297454e-01 4.786669479878e-01 4.792509613403e-01 4.797674101929e-01 4.802081383158e-01 4.805805329738e-01 4.808807791751e-01 4.811048976904e-01 4.812600606740e-01 4.813386611079e-01 4.813448938646e-01 4.812803132692e-01 4.811350587718e-01 4.809214730391e-01 4.806310966839e-01 4.802641750872e-01 4.798272639299e-01 4.793089788798e-01 4.787197253422e-01 4.780534954372e-01 4.773085610410e-01 4.764930837125e-01 4.755960497607e-01 4.746259650209e-01 4.735813900156e-01 4.724547575324e-01 4.712580283196e-01 4.699797926484e-01 4.686253542758e-01 4.671986779836e-01 4.656884711346e-01 4.641069836069e-01 4.624453951359e-01 4.607056040252e-01 4.588961628190e-01 4.570030352633e-01 4.550368070583e-01 4.529937974139e-01 4.508700540147e-01 4.486774753625e-01 4.464015198783e-01 4.440527473506e-01 4.416300482113e-01 4.391261439338e-01 4.365537961116e-01 4.339013780172e-01 4.311732255409e-01 4.283755680689e-01 4.254967458670e-01 4.225503346562e-01 4.195268883495e-01 4.164264892108e-01 4.132604385542e-01 4.100155901083e-01 4.067023081006e-01 4.033185535433e-01 3.998561291952e-01 3.963324543496e-01 3.927317509364e-01 3.890625597566e-01 3.853279458970e-01 3.815162003709e-01 3.776462386768e-01 3.737031101168e-01 3.696917801517e-01 3.656234924252e-01 3.614778977212e-01 3.572770302564e-01 3.530099798573e-01 3.486746912275e-01 3.442876590676e-01 3.398279653549e-01 3.353148582311e-01 3.307445917467e-01 3.261062510290e-01 3.214243167135e-01 3.166736970543e-01 3.118739199363e-01 3.070238107589e-01 3.021091158309e-01 2.971565510124e-01 2.921450620757e-01 2.870856244575e-01 2.819870402099e-01 2.768291212313e-01 2.716400741606e-01 2.664017233729e-01 2.611195374829e-01 2.558101678757e-01 2.504474769419e-01 2.450626201169e-01 2.396412173274e-01 2.341823425033e-01 2.287094336978e-01 2.231957836828e-01 2.176693605593e-01 2.121228772666e-01 2.065496301694e-01 2.009790814153e-01 1.953836782674e-01 1.897899558453e-01 1.841983477485e-01 1.785976606566e-01 1.730218088786e-01 1.674494399274e-01 1.619007364053e-01 1.563882944851e-01 1.508980725792e-01 1.454663064438e-01 1.400839669975e-01 1.347653648955e-01 1.295376422744e-01 1.243911364205e-01 1.193657652949e-01 1.144710782165e-01 1.097206982917e-01 1.051605052457e-01 1.007947839950e-01 9.667006308673e-02 9.282227607322e-02 8.927403785522e-02 8.608885086737e-02 8.329268791623e-02 8.092913128225e-02 7.905328543762e-02 7.768190931122e-02 7.685390328541e-02 7.658904444405e-02 7.687836377836e-02 7.772983477875e-02 7.911629432649e-02 8.100173149652e-02 8.336463129322e-02 8.614624360110e-02 8.931172919050e-02 9.282339101629e-02 9.661906472736e-02 1.006857354799e-01 1.049743238064e-01 1.094481229327e-01 1.141004994811e-01 1.188783728451e-01 1.237795847876e-01 1.287844900605e-01 1.338557116755e-01 1.390110034795e-01 1.442076563357e-01 1.494449172712e-01 1.547251493502e-01 1.600091290231e-01 1.653227075865e-01 1.706336824403e-01 1.759369013962e-01 1.812504221177e-01 1.865287487074e-01 1.918010036448e-01 1.970491641774e-01 2.022546478236e-01 2.074488509666e-01 2.125876149927e-01 2.176932221316e-01 2.227596282717e-01 2.277602564168e-01 2.327322111584e-01 2.376329724185e-01 2.424780624430e-01 2.472755670290e-01 2.519876337951e-01 2.566550249982e-01 2.612444622855e-01 2.657568957781e-01 2.702140858818e-01 2.745730890707e-01 2.788702271532e-01 2.830833510457e-01 2.872014774360e-01 2.912568105434e-01 2.952041552300e-01 2.990736810565e-01 3.028556352103e-01 3.065281721155e-01 3.101286040363e-01 3.136139112359e-01 3.170063039596e-01 3.203081550922e-01 3.234873184914e-01 3.265843146870e-01 3.295630286515e-01 3.324339280007e-01 3.352112210877e-01 3.378566571827e-01 3.404094019613e-01 3.428428932945e-01 3.451539681599e-01 3.473676099414e-01 3.494448928508e-01 3.514159232974e-01 3.532682638257e-01 3.549863986330e-01 3.566031878344e-01 3.580810568017e-01 3.594413455176e-01 3.606838333348e-01 3.617836760927e-01 3.627760513589e-01 3.636290298658e-01 3.643537224113e-01 3.649621926227e-01 3.654233452734e-01 3.657696956194e-01 3.659807575762e-01 3.660530169693e-01 3.660100938116e-01 3.658185541760e-01 3.655051114157e-01 3.650610667762e-01 3.644715190734e-01 3.637668648418e-01 3.629155406081e-01 3.619360888224e-01 3.608318877904e-01 3.595807531762e-01 3.582121395906e-01 3.567038272423e-01 3.550614637172e-01 3.533009260568e-01 3.513932715283e-01 3.493694720979e-01 3.472139055116e-01 3.449217439469e-01 3.425184681859e-01 3.399753287669e-01 3.373132353767e-01 3.345326502464e-01 3.316157712468e-01 3.285948329328e-01 3.254445421787e-01 3.221760948940e-01 3.188035074614e-01 3.153011131393e-01 3.117018777952e-01 3.079883470130e-01 3.041618767321e-01 3.002465582587e-01 2.962133086592e-01 2.920924538067e-01 2.878778289490e-01 2.835590171249e-01 2.791702753536e-01 2.746821159868e-01 2.701198799394e-01 2.654881445707e-01 2.607717028967e-01 2.560049393873e-01 2.511669592370e-01 2.462754372510e-01 2.413456883402e-01 2.363573413949e-01 2.313498306041e-01 2.263084222717e-01 2.212447825591e-01 2.161848094349e-01 2.111095323528e-01 2.060570663667e-01 2.010244044444e-01 1.960185633352e-01 1.910753950577e-01 1.861796710872e-01 1.813721814783e-01 1.766617490927e-01 1.720554575499e-01 1.675975796852e-01 1.632823179398e-01 1.591514408159e-01 1.552253409554e-01 1.515181938594e-01 1.480749360374e-01 1.449050738740e-01 1.420451897623e-01 1.395238246610e-01 1.373548319891e-01 1.355778311488e-01 1.342008117802e-01 1.332455331608e-01 1.327308731568e-01 1.326520504699e-01 1.330267713604e-01 1.338434455641e-01 1.350955635542e-01 1.367778077384e-01 1.388617140352e-01 1.413380084971e-01 1.441782869191e-01 1.473560978825e-01 1.508528124376e-01 1.546330311483e-01 1.586748323847e-01 1.629560183960e-01 1.674411186898e-01 1.721188759511e-01 1.769565383777e-01 1.819345996710e-01 1.870402273197e-01 1.922410957233e-01 1.975322055510e-01 2.028918513283e-01 2.083000758952e-01 2.137544649681e-01 2.192268363235e-01 2.247145877541e-01 2.302071250781e-01 2.356812429255e-01 2.411455512380e-01 2.465725389313e-01 2.519593736469e-01 2.573070525767e-01 2.625865581327e-01 2.678112848111e-01 2.729613587390e-01 2.780287734402e-01 2.830219689787e-01 2.879108764792e-01 2.927108126167e-01 2.974072560680e-01 3.019865085213e-01 3.064635529978e-01 3.108106307574e-01 3.150368510683e-01 3.191382842554e-01 3.230961188321e-01 3.269269737735e-01 3.306083272649e-01 3.341448146378e-01 3.375376949876e-01 3.407676062425e-01 3.438499608217e-01 3.467679175025e-01 3.495206617412e-01 3.521152279477e-01 3.545329546033e-01 3.567841782983e-01 3.588622083268e-01 3.607616749599e-01 3.624885773079e-01 3.640328039511e-01 3.653965078445e-01 3.665801445858e-01 3.675766847685e-01 3.683903124944e-01 3.690189704317e-01 3.694603583645e-01 3.697162221337e-01 3.697853827720e-01 3.696675601148e-01 3.693644576172e-01 3.688753707503e-01 3.682001937650e-01 3.673434101809e-01 3.663001615207e-01 3.650784793967e-01 3.636766028678e-01 3.620945626962e-01 3.603431869315e-01 3.584161310519e-01 3.563212216234e-01 3.540640360064e-01 3.516385724044e-01 3.490621937397e-01 3.463294127943e-01 3.434466441969e-01 3.404292730486e-01 3.372657956995e-01 3.339803825891e-01 3.305706442962e-01 3.270405032253e-01 3.234121373445e-01 3.196765270886e-01 3.158568913921e-01 3.119589633596e-01 3.079851747070e-01 3.039638338036e-01 2.998907869749e-01 2.957903837259e-01 2.916748980601e-01 2.875500426495e-01 2.834469825413e-01 2.793680193524e-01 2.753386376178e-01 2.713784988242e-01 2.674983855778e-01 2.637314372497e-01 2.600888065253e-01 2.565981197299e-01 2.532826098318e-01 2.501602386144e-01 2.472621345376e-01 2.446046217615e-01 2.422153797305e-01 2.401169186981e-01 2.383291591376e-01 2.368777143247e-01 2.357753832718e-01 2.350472803170e-01 2.347014145501e-01 2.347519758933e-01 2.352116351538e-01 2.360788592775e-01 2.373676000890e-01 2.390657312863e-01 2.411782134011e-01 2.436968603767e-01 2.466060260205e-01 2.499065007036e-01 2.535694350327e-01 2.575881189631e-01 2.619439387083e-01 2.666079057681e-01 2.715762894156e-01 2.768118929698e-01 2.823046512549e-01 2.880333729404e-01 2.939655947314e-01 3.000985324142e-01 3.063936695127e-01 3.128400342905e-01 3.194199451744e-01 3.261012174580e-01 3.328845969723e-01 3.397341815964e-01 3.466413015182e-01 3.535955384305e-01 3.605631709378e-01 3.675480756179e-01 3.745222210351e-01 3.814716467497e-01 3.883930515990e-01 3.952577390069e-01 4.020666544149e-01 4.087997463489e-01 4.154445732809e-01 4.219970203124e-01 4.284355671362e-01 4.347599918939e-01 4.409524723007e-01 4.470047672812e-01 4.529092445623e-01 4.586513261770e-01 4.642311538151e-01 4.696303200834e-01 4.748472497779e-01 4.798740135490e-01 4.846973874788e-01 4.893191881638e-01 4.937215565981e-01 4.979072924683e-01 5.018671393366e-01 5.055886136711e-01 5.090789325461e-01 5.123197974627e-01 5.153161117127e-01 5.180624284474e-01 5.205453935462e-01 5.227783055539e-01 5.247411690957e-01 5.264405592717e-01 5.278746771332e-01 5.290311430290e-01 5.299248927216e-01 5.305416268003e-01 5.308869165525e-01 5.309666358160e-01 5.307691702241e-01 5.303090418938e-01 5.295794449473e-01 5.285854483361e-01 5.273368973104e-01 5.258254602277e-01 5.240704465825e-01 5.220676088619e-01 5.198288545131e-01 5.173650603345e-01 5.146763115372e-01 5.117837102809e-01 5.086876322310e-01 5.054052428573e-01 5.019516817877e-01 4.983330068846e-01 4.945759865504e-01 4.906883431708e-01 4.866932209615e-01 4.826116172066e-01 4.784576690973e-01 4.742635714933e-01 4.700433622637e-01 4.658269437895e-01 4.616426990831e-01 4.575087869872e-01 4.534684998466e-01 4.495394739451e-01 4.457572686867e-01 4.421589134848e-01 4.387640966344e-01 4.356191576053e-01 4.327448963969e-01 4.301777931134e-01 4.279512885941e-01 4.260857946428e-01 4.246214254541e-01 4.235737923187e-01 4.229709032388e-01 4.228348350101e-01 4.231738305731e-01 4.240099627502e-01 4.253445284486e-01 4.271840134240e-01 4.295303722502e-01 4.323723194543e-01 4.357083576973e-01 4.395200126389e-01 4.437920718638e-01 4.485023138175e-01 4.536268039021e-01 4.591386771883e-01 4.650032416187e-01 4.711930386238e-01 4.776682354929e-01 4.843947231860e-01 4.913383842564e-01 4.984534409377e-01 5.057115392383e-01 5.130645958169e-01 5.204756844507e-01 5.279120681525e-01 5.353225842833e-01 5.426830898626e-01 5.499448355364e-01 5.570733127753e-01 5.640420027980e-01 5.708012998534e-01 5.773306427826e-01 5.835904067406e-01 5.895481715360e-01 5.951811790864e-01 6.004491766180e-01 6.053341850052e-01 6.098075461073e-01 6.138399964118e-01 6.174177109633e-01 6.205114148462e-01 6.231077920849e-01 6.251859825954e-01 6.267311063688e-01 6.277316652920e-01 6.281710103019e-01 6.280471217605e-01 6.273458044582e-01 6.260661238762e-01 6.242083610343e-01 6.217646837353e-01 6.187493781845e-01 6.151600352677e-01 6.110073316942e-01 6.063090010898e-01 6.010691638145e-01 5.953183403541e-01 5.890697360390e-01 5.823505993486e-01 5.751964620743e-01 5.676288991000e-01 5.596990093014e-01 5.514388613787e-01 5.428941863925e-01 5.341232996150e-01 5.251692816117e-01 5.161002426277e-01 5.069740667906e-01 4.978583151010e-01 4.888292158822e-01 4.799522143630e-01 4.713166555920e-01 4.629924733900e-01 4.550642852016e-01 4.476169558658e-01 4.407170863266e-01 4.344540745405e-01 4.288876033115e-01 4.240839461886e-01 4.201012981489e-01 4.169680959090e-01 4.147289758172e-01 4.133857796581e-01 4.129392894419e-01 4.133793077483e-01 4.146583719727e-01 4.167480338706e-01 4.195716590672e-01 4.230664734776e-01 4.271571364416e-01 4.317422745377e-01 4.367486094584e-01 4.420668545903e-01 4.476070641496e-01 4.532801317022e-01 4.589790481032e-01 4.646285116529e-01 4.701314813791e-01 4.754101335851e-01 4.803902844892e-01 4.849909017342e-01 4.891593320028e-01 4.928226249203e-01 4.959299446912e-01 4.984386069411e-01 5.002919432663e-01 5.014682724408e-01 5.019236184871e-01 5.016376809931e-01 5.005968713584e-01 4.987725335607e-01 4.961749532014e-01 4.927896832243e-01 4.886219731638e-01 4.836909352878e-01 4.779967950601e-01 4.715767345269e-01 4.644495286470e-01 4.566497736043e-01 4.482206799944e-01 4.392015075967e-01 4.296524149235e-01 4.196212787813e-01 4.091792828435e-01 3.984004565926e-01 3.873494743565e-01 3.761268899949e-01 3.648106200257e-01 3.535038466536e-01 3.423153774504e-01 3.313438131737e-01 3.207214497885e-01 3.105572747003e-01 3.009782378546e-01 2.921148083344e-01 2.840764718483e-01 2.769911494719e-01 2.709496040153e-01 2.660454423389e-01 2.623435774459e-01 2.598711812947e-01 2.586521382884e-01 2.586512931735e-01 2.598302748491e-01 2.621113745531e-01 2.653954024781e-01 2.695885752949e-01 2.745597794030e-01 2.802032322373e-01 2.863988176110e-01 2.930312657021e-01 3.000068924121e-01 3.072204000809e-01 3.145977772523e-01 3.220574332030e-01 3.295335491678e-01 3.369758792863e-01 3.443244515666e-01 3.515496873640e-01 3.586083491095e-01 3.654707273503e-01 3.721198864794e-01 3.785225916771e-01 3.846729560620e-01 3.905496956692e-01 3.961411862864e-01 4.014419695955e-01 4.064357233797e-01 4.111244563873e-01 4.154957717541e-01 4.195456767083e-01 4.232797229161e-01 4.266864649891e-01 4.297759336669e-01 4.325456158204e-01 4.350033291249e-01 4.371598286257e-01 4.390197569241e-01 4.406052469063e-01 4.419274087070e-01 4.430106105461e-01 4.438831479622e-01 4.445649380905e-01 4.450999872166e-01 4.455150340939e-01 4.458522834673e-01 4.461565534080e-01 4.464593142107e-01 4.468185520804e-01 4.472661542610e-01 4.478477220497e-01 4.486106411543e-01 4.495793659100e-01 4.507989499909e-01 4.522892898078e-01 4.540735993019e-01 4.561692367491e-01 4.585761668387e-01 4.613022321667e-01 4.643320104310e-01 4.676541845923e-01 4.712512997609e-01 4.750880625555e-01 4.791452465066e-01 4.833774643565e-01 4.877562817139e-01 4.922435804921e-01 4.967951898184e-01 5.013857808530e-01 5.059698270824e-01 5.105228324297e-01 5.150165250898e-01 5.194202881684e-01 5.237236419763e-01 5.278968710953e-01 5.319329535415e-01 5.358170797400e-01 5.395331759220e-01 5.430814512680e-01 5.464414754325e-01 5.496109352662e-01 5.525776252462e-01 5.553252320951e-01 5.578462346407e-01 5.601131034581e-01 5.621142636848e-01 5.638213176310e-01 5.652070491083e-01 5.662520716246e-01 5.669185093934e-01 5.671878086902e-01 5.670305480408e-01 5.664241548612e-01 5.653573005155e-01 5.638096625414e-01 5.617882237684e-01 5.592944713537e-01 5.563425786504e-01 5.529730749353e-01 5.492132972156e-01 5.451307720212e-01 5.407905627498e-01 5.362698434078e-01 5.316748275231e-01 5.270950986200e-01 5.226517108467e-01 5.184582421720e-01 5.146249584756e-01 5.112756953868e-01 5.085037814492e-01 5.064098943020e-01 5.050671673240e-01 5.045253435470e-01 5.048229354873e-01 5.059513646206e-01 5.078955405251e-01 5.106003137149e-01 5.139877969144e-01 5.179707346302e-01 5.224233074077e-01 5.272254708054e-01 5.322376837927e-01 5.373134388024e-01 5.423152786607e-01 5.470908294330e-01 5.515082072115e-01 5.554281800426e-01 5.587271711727e-01 5.612944125019e-01 5.630205030050e-01 5.638252995601e-01 5.636312244038e-01 5.623815777840e-01 5.600438318309e-01 5.565973172600e-01 5.520577588506e-01 5.464540001911e-01 5.398587945732e-01 5.323705362835e-01 5.241209227919e-01 5.152947000792e-01 5.060969119558e-01 4.967845215966e-01 4.876474688455e-01 4.789941947634e-01 4.711681751364e-01 4.644918195529e-01 4.592841145340e-01 4.558109866909e-01 4.542698574565e-01 4.547807049841e-01 4.573371713584e-01 4.618499969218e-01 4.681152983242e-01 4.758413505399e-01 4.846973178575e-01 4.942850462191e-01 5.042273133511e-01 5.141422239604e-01 5.236782296307e-01 5.325463081419e-01 5.404882751331e-01 5.473331459587e-01 5.529567141783e-01 5.573012684162e-01 5.603852547966e-01 5.622580044147e-01 5.630399847445e-01 5.628650486696e-01 5.618973786718e-01 5.603132365639e-01 5.582546622193e-01 5.558723952068e-01 5.532508125136e-01 5.504406969095e-01 5.474584510567e-01 5.442456842544e-01 5.407512112468e-01 5.368728268162e-01 5.325199089635e-01 5.276423527125e-01 5.221941624416e-01 5.162349695742e-01 5.098750521872e-01 5.033145060224e-01 4.968635398381e-01 4.908698043698e-01 4.857767289960e-01 4.820219909489e-01 4.800152688995e-01 4.801147676142e-01 4.825059878277e-01 4.872600830098e-01 4.942403856250e-01 5.031556318575e-01 5.136058533712e-01 5.250687520738e-01 5.370349364777e-01 5.489845274961e-01 5.604585030676e-01 5.711078929642e-01 5.806451997350e-01 5.889311285772e-01 5.959025458979e-01 6.015902623305e-01 6.061101666929e-01 6.095846393477e-01 6.121849624647e-01 6.140400890971e-01 6.152398788088e-01 6.158472276435e-01 6.158224769453e-01 6.151223004079e-01 6.136517848225e-01 6.113186413463e-01 6.080912733031e-01 6.039774476174e-01 5.991189422582e-01 5.937591877949e-01 5.882628559600e-01 5.831169744309e-01 5.788490918855e-01 5.760135604191e-01 5.750805105275e-01 5.763801257255e-01 5.800430493721e-01 5.859468495440e-01 5.937754112261e-01 6.030090176142e-01 6.130442202996e-01 6.232646236258e-01 6.331042897124e-01 6.421536707713e-01 6.501489944242e-01 6.570325405776e-01 6.629293848018e-01 6.680839850791e-01 6.728731849728e-01 6.776517080335e-01 6.827513130935e-01 6.883826021475e-01 6.945783265229e-01 7.012353906962e-01 7.080576482423e-01 7.146772991710e-01 7.206777083981e-01 7.256566537410e-01 7.293443570861e-01 7.315685003572e-01 7.323540626018e-01 7.318824132791e-01 7.304538400351e-01 7.285014201627e-01 7.264469930433e-01 7.247158954849e-01 7.236411448709e-01 7.234113315228e-01 7.241211251434e-01 7.256851419487e-01 7.279559077504e-01 7.268550123748e-01 7.225988083802e-01 7.212793605469e-01 7.263026759115e-01 7.349544599438e-01 7.410219899279e-01 7.405784684939e-01 7.353958707725e-01 7.312860738814e-01 7.326538224234e-01 7.381637112165e-01 7.420491377950e-01 7.396156117631e-01 7.314897421755e-01 7.230952776337e-01 7.198057008107e-01 7.218795838318e-01 7.243682099327e-01 7.221146746469e-01 7.147351637924e-01 7.070916061797e-01 7.049582959642e-01 7.095306867217e-01 7.162577714387e-01 7.193240371749e-01 7.170284584283e-01 7.131103095555e-01 7.130894140694e-01 7.188575046006e-01 7.267126417960e-01 7.309573115668e-01 7.292895818919e-01 7.248817701230e-01 7.235079799339e-01 7.281790045081e-01 7.363432811546e-01 7.425245063658e-01 7.436098979697e-01 7.416659530557e-01 7.418383950909e-01 7.472730947061e-01 7.558912182047e-01 7.622926702898e-01 7.627665347624e-01 7.586264384228e-01 7.550264872011e-01 7.562082763413e-01 7.616134125997e-01 7.667585322120e-01 7.678919568206e-01 7.657891201468e-01 7.652509010649e-01 7.705850343818e-01 7.812402063297e-01 7.921355154165e-01 7.982134908320e-01 7.986432245423e-01 7.971367587632e-01 7.981870550856e-01 8.025920111578e-01 8.067288483905e-01 8.063306926223e-01 8.009357288300e-01 7.949806706445e-01 7.944802021210e-01 8.018666745399e-01 8.140220964489e-01 8.255897196612e-01 8.339227088539e-01 8.408922477459e-01 8.503126608091e-01 8.634209588773e-01 8.768316388546e-01 8.851063445117e-01 8.853226095885e-01 8.794514459076e-01 8.727062621724e-01 8.692263614922e-01 8.688180430489e-01 8.678772339490e-01 8.635910043273e-01 8.571128676501e-01 8.527370012605e-01 8.538765405418e-01 8.596390963614e-01 8.655564929848e-01 8.678321010720e-01 8.669602176257e-01 8.673476862401e-01 8.732959062190e-01 8.849888980496e-01 8.983325422320e-01 9.087002356773e-01 9.147644004884e-01 9.188937380505e-01 9.240012824551e-01 9.300082145242e-01 9.334715274432e-01 9.307778236027e-01 9.219280279839e-01 9.114600476440e-01 9.053290125167e-01 9.060946474433e-01 9.109458281621e-01 9.144471897069e-01 9.131886652436e-01 9.081070413300e-01 9.027748793131e-01 8.994803381541e-01 8.970743513370e-01 8.928314272942e-01 8.863357793656e-01 8.814833616309e-01 8.842101302087e-01 8.973589391309e-01 9.175937283539e-01 9.377548881874e-01 9.521058168512e-01 9.595442911835e-01 9.625906873837e-01 9.634309889997e-01 9.591862266177e-01 9.151767207306e-01 8.069814922524e-01 7.616139605937e-01 8.612550611602e-01 9.833177065490e-01 1.000912061351e+00 9.052013536163e-01 8.031577621574e-01 8.195973219162e-01 9.117736038490e-01 9.515541064610e-01 9.023541086491e-01 8.381578432520e-01 8.526706280814e-01 9.191477691870e-01 9.406615953817e-01 8.906364469374e-01 8.412102802202e-01 8.709855644762e-01 9.361998360119e-01 9.376494691217e-01 8.551802823656e-01 7.849765470865e-01 8.393657522344e-01 9.571983075525e-01 9.998454044930e-01 9.193149352700e-01 7.945524708908e-01 7.808839941271e-01 8.919996338217e-01 9.777308078608e-01 9.519472741431e-01 8.565821538195e-01 8.184641812251e-01 8.878418316769e-01 9.593491632689e-01 9.412744175106e-01 8.529758007345e-01 8.038551711543e-01 8.577407209641e-01 9.312741340270e-01 9.313020987084e-01 8.628720807875e-01 8.176027492595e-01 8.598451537558e-01 9.274000833610e-01 9.360218824390e-01 8.878621849191e-01 8.669313181345e-01 9.282400622634e-01 1.006962281763e+00 1.013884157636e+00 9.383608334411e-01 8.655861670358e-01 8.962631892762e-01 9.987682662034e-01 1.058909748371e+00 1.019846492616e+00 9.182937055279e-01 8.568635648157e-01 8.973769427944e-01 9.774363171204e-01 1.010016585720e+00 9.727315299786e-01 9.067444080503e-01 8.739234459129e-01 8.947624610743e-01 9.344375616177e-01 9.538878895944e-01 9.431006998446e-01 9.167756016393e-01 8.973289373603e-01 8.979183139865e-01 9.133319716842e-01 9.267874810251e-01
 6.561215871248e-01 6.561227232977e-01 6.566866167849e-01 6.576893592036e-01 6.584058874226e-01 6.584955849202e-01 6.584877359154e-01 6.590936539404e-01 6.601950697582e-01 6.609437780606e-01 6.609297368838e-01 6.607912682795e-01 6.613508110636e-01 6.624659173293e-01 6.632220733197e-01 6.631644340181e-01 6.628828581728e-01 6.632290339130e-01 6.642134830456e-01 6.649814871387e-01 6.649152305495e-01 6.644631791284e-01 6.645805151866e-01 6.654452904322e-01 6.661926023111e-01 6.661002211253e-01 6.655772536098e-01 6.655886718270e-01 6.663310972557e-01 6.669947964984e-01 6.668888930367e-01 6.663645946426e-01 6.663168775362e-01 6.669571697302e-01 6.675301690797e-01 6.673699092211e-01 6.668424710755e-01 6.668166144480e-01 6.674178916988e-01 6.678694861362e-01 6.676279053190e-01 6.671365615653e-01 6.671576807088e-01 6.676876980243e-01 6.680018581468e-01 6.676931054757e-01 6.672232501214e-01 6.672536754079e-01 6.677117762508e-01 6.679066358334e-01 6.675209396249e-01 6.670507528112e-01 6.670807488701e-01 6.674572579701e-01 6.675362759226e-01 6.670937682245e-01 6.665969177441e-01 6.665399600535e-01 6.667858947468e-01 6.667803917482e-01 6.662925523748e-01 6.657082627631e-01 6.654977368104e-01 6.655900926482e-01 6.654986936791e-01 6.649810800347e-01 6.643202051546e-01 6.639162034612e-01 6.637918382230e-01 6.636066070705e-01 6.630843060856e-01 6.623414580685e-01 6.617280194143e-01 6.613907223633e-01 6.611018308076e-01 6.605663305261e-01 6.597729284150e-01 6.589821251512e-01 6.584153541885e-01 6.580025969235e-01 6.574563036142e-01 6.566106353801e-01 6.556445621236e-01 6.548671094687e-01 6.543203811312e-01 6.537313150876e-01 6.528521182183e-01 6.517632494890e-01 6.507796220378e-01 6.500681264965e-01 6.494190977801e-01 6.485038153606e-01 6.473068202089e-01 6.461455579993e-01 6.452547171581e-01 6.444958832904e-01 6.435442281080e-01 6.422896875001e-01 6.409688041155e-01 6.398697641159e-01 6.389663950743e-01 6.379609109795e-01 6.366664655960e-01 6.352265463384e-01 6.339176316836e-01 6.328180182190e-01 6.317315387290e-01 6.304263332173e-01 6.289038227719e-01 6.273936389754e-01 6.260724592221e-01 6.248569803132e-01 6.235175687049e-01 6.219498148924e-01 6.202847578042e-01 6.187307247442e-01 6.173331761110e-01 6.159247036265e-01 6.143223728917e-01 6.125504576160e-01 6.107962855390e-01 6.091762597973e-01 6.076166451252e-01 6.059585788488e-01 6.041303831259e-01 6.022185284470e-01 6.003680255411e-01 5.986026425052e-01 5.968207889188e-01 5.949250702129e-01 5.929159933282e-01 5.908691307602e-01 5.888633505125e-01 5.869017102319e-01 5.849015300685e-01 5.828038720857e-01 5.806285156939e-01 5.784342016621e-01 5.762626515645e-01 5.741064942922e-01 5.719086379796e-01 5.696322153588e-01 5.673088114431e-01 5.649795344913e-01 5.626521323611e-01 5.603126448065e-01 5.579344507381e-01 5.555041555421e-01 5.530416624379e-01 5.505638317476e-01 5.480633803415e-01 5.455372248306e-01 5.429889370709e-01 5.404056371869e-01 5.377807085371e-01 5.351233468738e-01 5.324368266597e-01 5.297292272583e-01 5.270041653562e-01 5.242405223576e-01 5.214260993991e-01 5.185813149393e-01 5.157191363140e-01 5.128377980717e-01 5.099281899675e-01 5.069703490095e-01 5.039641793549e-01 5.009398908399e-01 4.979094264191e-01 4.948541162205e-01 4.917559353689e-01 4.886074542688e-01 4.854237344344e-01 4.822347589829e-01 4.790395986017e-01 4.758063781833e-01 4.725192431185e-01 4.691940568544e-01 4.658524371985e-01 4.625072957536e-01 4.591407840411e-01 4.557246982372e-01 4.522623664924e-01 4.487836147961e-01 4.452969279912e-01 4.417896414960e-01 4.382436439187e-01 4.346525702798e-01 4.310384151128e-01 4.274164414257e-01 4.237736205346e-01 4.200918001178e-01 4.163717235522e-01 4.126283349759e-01 4.088750166852e-01 4.051047485819e-01 4.012937776026e-01 3.974382469062e-01 3.935657338246e-01 3.896876244411e-01 3.857927048544e-01 3.818612059122e-01 3.778857406944e-01 3.738881843681e-01 3.698912399304e-01 3.658802400565e-01 3.618288809983e-01 3.577385465854e-01 3.536288493604e-01 3.495187109055e-01 3.453973489253e-01 3.412374061704e-01 3.370355790702e-01 3.328208295876e-01 3.286106823472e-01 3.243864763658e-01 3.201264055460e-01 3.158275642736e-01 3.115151343695e-01 3.072122252284e-01 3.028995810766e-01 2.985485758145e-01 2.941679857702e-01 2.897793406068e-01 2.853972523372e-01 2.810064653981e-01 2.765832934277e-01 2.721319179428e-01 2.676827388758e-01 2.632410080824e-01 2.587857184245e-01 2.543083151282e-01 2.498128802120e-01 2.453189024552e-01 2.408359281423e-01 2.363422616003e-01 2.318296591559e-01 2.273133597622e-01 2.228034165512e-01 2.182992826829e-01 2.137950410019e-01 2.092825286317e-01 2.047750491905e-01 2.002839409960e-01 1.957992075592e-01 1.913205547635e-01 1.868520167024e-01 1.823980935432e-01 1.779664459427e-01 1.735565951485e-01 1.691620902520e-01 1.647947499462e-01 1.604644699214e-01 1.561663955794e-01 1.519064794022e-01 1.476871736751e-01 1.435159912213e-01 1.394069462134e-01 1.353599030582e-01 1.313748332932e-01 1.274670594318e-01 1.236474055061e-01 1.199253470600e-01 1.163121693411e-01 1.128125141316e-01 1.094397540146e-01 1.062154215298e-01 1.031529162690e-01 1.002658177148e-01 9.757029980183e-02 9.508164886865e-02 9.282170291219e-02 9.081200741784e-02 8.906265323986e-02 8.759383709364e-02 8.642177239862e-02 8.555664670657e-02 8.501000407779e-02 8.478992318425e-02 8.489486947755e-02 8.532759806274e-02 8.608370293020e-02 8.714983582948e-02 8.851754713646e-02 9.017488069254e-02 9.210414077394e-02 9.428738072964e-02 9.670710894700e-02 9.934291585485e-02 1.021800618420e-01 1.052024874476e-01 1.083895966618e-01 1.117300671205e-01 1.152075575666e-01 1.188071746822e-01 1.225186937921e-01 1.263299048946e-01 1.302310062769e-01 1.342168231472e-01 1.382751910035e-01 1.423947567150e-01 1.465717565043e-01 1.507998750286e-01 1.550739737333e-01 1.593927035688e-01 1.637438166820e-01 1.681258809657e-01 1.725353684146e-01 1.769658015789e-01 1.814173349951e-01 1.858875523873e-01 1.903691636259e-01 1.948625522244e-01 1.993626493301e-01 2.038672566596e-01 2.083771317486e-01 2.128878139514e-01 2.173965380928e-01 2.219064740673e-01 2.264079908150e-01 2.309027502912e-01 2.353907846185e-01 2.398671910917e-01 2.443356324068e-01 2.487922029774e-01 2.532314098698e-01 2.576572591536e-01 2.620659722158e-01 2.664560693609e-01 2.708315338074e-01 2.751839526741e-01 2.795165924167e-01 2.838273727008e-01 2.881107378506e-01 2.923742819922e-01 2.966132130866e-01 3.008239051017e-01 3.050100671783e-01 3.091642478076e-01 3.132906184963e-01 3.173904670438e-01 3.214564231860e-01 3.254920192822e-01 3.294950840830e-01 3.334616791656e-01 3.373983642637e-01 3.412978201056e-01 3.451611050923e-01 3.489886426425e-01 3.527761407200e-01 3.565277063373e-01 3.602409369861e-01 3.639102743672e-01 3.675413144144e-01 3.711302830495e-01 3.746764751840e-01 3.781829236072e-01 3.816403226553e-01 3.850544485628e-01 3.884247391542e-01 3.917481430246e-01 3.950283500433e-01 3.982572650088e-01 4.014371518512e-01 4.045709976371e-01 4.076528174679e-01 4.106877052342e-01 4.136711675736e-01 4.165992862429e-01 4.194782944890e-01 4.223036928259e-01 4.250751464187e-01 4.277959848640e-01 4.304569528542e-01 4.330643944758e-01 4.356159145441e-01 4.381084132542e-01 4.405488901211e-01 4.429272730742e-01 4.452464331460e-01 4.475083610908e-01 4.497081353825e-01 4.518499629569e-01 4.539321427993e-01 4.559479291228e-01 4.579047924402e-01 4.597967547174e-01 4.616271228714e-01 4.633961774870e-01 4.650946207960e-01 4.667322010309e-01 4.683031259528e-01 4.698085695702e-01 4.712505761452e-01 4.726208984207e-01 4.739254954925e-01 4.751620308462e-01 4.763283301835e-01 4.774307199474e-01 4.784593645300e-01 4.794187415847e-01 4.803095955529e-01 4.811265672466e-01 4.818765256723e-01 4.825535789768e-01 4.831563980848e-01 4.836914390776e-01 4.841479146001e-01 4.845359764898e-01 4.848500291500e-01 4.850868418703e-01 4.852548367646e-01 4.853449624217e-01 4.853600561631e-01 4.853046528257e-01 4.851675208513e-01 4.849603487347e-01 4.846752001005e-01 4.843117527308e-01 4.838773201412e-01 4.833602775506e-01 4.827714395256e-01 4.821059626202e-01 4.813591148046e-01 4.805403751216e-01 4.796398298010e-01 4.786628712130e-01 4.776122192845e-01 4.764767704904e-01 4.752698755703e-01 4.739806014507e-01 4.726131058814e-01 4.711744347198e-01 4.696500036430e-01 4.680518420845e-01 4.663741540535e-01 4.646158594111e-01 4.627856690920e-01 4.608701350591e-01 4.588807099722e-01 4.568148877245e-01 4.546655099030e-01 4.524466683223e-01 4.501430348546e-01 4.477647182450e-01 4.453121628987e-01 4.427756457995e-01 4.401702011958e-01 4.374832302517e-01 4.347189026199e-01 4.318845970790e-01 4.289667300808e-01 4.259810011621e-01 4.229168559961e-01 4.197742562776e-01 4.165659795219e-01 4.132753474118e-01 4.099152558590e-01 4.064841438980e-01 4.029715001653e-01 3.993979061249e-01 3.957455304837e-01 3.920227363836e-01 3.882357477810e-01 3.843676435554e-01 3.804413492649e-01 3.764403568820e-01 3.723700379693e-01 3.682402161462e-01 3.640316839068e-01 3.597685441656e-01 3.554363490853e-01 3.510349642154e-01 3.465819359499e-01 3.420534072741e-01 3.374713403329e-01 3.328300820912e-01 3.281186526626e-01 3.233633897337e-01 3.185373840050e-01 3.136615227598e-01 3.087340947498e-01 3.037410997921e-01 2.987096766202e-01 2.936160133234e-01 2.884744704808e-01 2.832917285340e-01 2.780471591588e-01 2.727730942661e-01 2.674450319087e-01 2.620742870526e-01 2.566745151752e-01 2.512191988245e-01 2.457423223147e-01 2.402252683402e-01 2.346716004216e-01 2.291012443043e-01 2.234876459805e-01 2.178609291614e-01 2.122108348713e-01 2.065337522954e-01 2.008573248156e-01 1.951548390962e-01 1.894533431940e-01 1.837514540662e-01 1.780396901034e-01 1.723493937023e-01 1.666614169239e-01 1.609946327597e-01 1.553614611196e-01 1.497497246352e-01 1.441950904849e-01 1.386867318136e-01 1.332430740757e-01 1.278878408352e-01 1.226135870440e-01 1.174597486550e-01 1.124361196321e-01 1.075588595261e-01 1.028744509970e-01 9.838840481173e-02 9.415157968029e-02 9.020008724284e-02 8.656271104359e-02 8.330461267892e-02 8.045797407064e-02 7.807221726999e-02 7.620219690388e-02 7.487222133242e-02 7.412149903063e-02 7.396861249408e-02 7.440503662991e-02 7.543186446762e-02 7.701798761150e-02 7.911959589969e-02 8.170986054916e-02 8.472531222961e-02 8.812272712365e-02 9.186458696834e-02 9.588513753523e-02 1.001673696535e-01 1.046640997146e-01 1.093352918111e-01 1.141750952859e-01 1.191327185309e-01 1.242044544084e-01 1.293711022957e-01 1.345973811096e-01 1.398994185060e-01 1.452349880450e-01 1.506054323608e-01 1.560136841283e-01 1.614171722377e-01 1.668442591841e-01 1.722654183227e-01 1.776726288600e-01 1.830854816738e-01 1.884594285780e-01 1.938243501990e-01 1.991594432576e-01 2.044491364234e-01 2.097232132862e-01 2.149364925717e-01 2.201141486928e-01 2.252501984268e-01 2.303152930210e-01 2.353495675270e-01 2.403098841063e-01 2.452108201878e-01 2.500622896749e-01 2.548254074490e-01 2.595397499392e-01 2.641722127371e-01 2.687260194069e-01 2.732216814684e-01 2.776146827673e-01 2.819456149964e-01 2.861885203979e-01 2.903348968718e-01 2.944152082638e-01 2.983834360423e-01 3.022723122401e-01 3.060710985555e-01 3.097573397301e-01 3.133678362455e-01 3.168607560951e-01 3.202589608875e-01 3.235635659124e-01 3.267437050033e-01 3.298389235578e-01 3.328131428128e-01 3.356771032623e-01 3.384438653432e-01 3.410775053196e-01 3.436145824395e-01 3.460295685237e-01 3.483203067523e-01 3.505112821231e-01 3.525629043123e-01 3.545072214362e-01 3.563288729183e-01 3.580155731880e-01 3.595978956437e-01 3.610370322824e-01 3.623570511788e-01 3.635568708659e-01 3.646128332164e-01 3.655587091014e-01 3.663626006248e-01 3.670367956922e-01 3.675911694554e-01 3.679973696764e-01 3.682853306015e-01 3.684358281606e-01 3.684466230950e-01 3.683397297202e-01 3.680816398688e-01 3.677005257399e-01 3.671859162042e-01 3.665264793814e-01 3.657481379250e-01 3.648228242604e-01 3.637658975092e-01 3.625833787688e-01 3.612517332596e-01 3.598031476190e-01 3.582119165431e-01 3.564863212499e-01 3.546409557050e-01 3.526485090079e-01 3.505385238444e-01 3.482954686787e-01 3.459156794079e-01 3.434231523392e-01 3.407906176189e-01 3.380391664218e-01 3.351692337581e-01 3.321630227623e-01 3.290523614680e-01 3.258136911255e-01 3.224560386522e-01 3.189965152058e-01 3.154070778953e-01 3.117218222424e-01 3.079232946134e-01 3.040133404186e-01 3.000165695790e-01 2.959038809865e-01 2.917061893807e-01 2.874163676565e-01 2.830273083940e-01 2.785695160770e-01 2.740171141917e-01 2.693951174285e-01 2.647062369252e-01 2.599377878739e-01 2.551253689834e-01 2.502471173564e-01 2.453214636019e-01 2.403648720924e-01 2.353579520800e-01 2.303403267669e-01 2.252978719833e-01 2.202418688776e-01 2.152016899126e-01 2.101570597525e-01 2.051485939730e-01 2.001731988648e-01 1.952409264548e-01 1.903873327928e-01 1.855988396507e-01 1.809169404101e-01 1.763520089164e-01 1.719131419705e-01 1.676437923640e-01 1.635433212208e-01 1.596503073173e-01 1.559880749461e-01 1.525705611012e-01 1.494429494380e-01 1.466132568161e-01 1.441172381389e-01 1.419813751341e-01 1.402165392703e-01 1.388584665574e-01 1.379117364836e-01 1.373941694233e-01 1.373175237257e-01 1.376731266661e-01 1.384737663237e-01 1.397026676981e-01 1.413495375318e-01 1.434047460126e-01 1.458401272864e-01 1.486410113661e-01 1.517821748630e-01 1.552342353215e-01 1.589808874415e-01 1.629854382550e-01 1.672292728878e-01 1.716890904042e-01 1.763328828783e-01 1.811491432860e-01 1.861081772100e-01 1.911914133856e-01 1.963858471582e-01 2.016624703922e-01 2.070151763913e-01 2.124250628345e-01 2.178700487503e-01 2.233538734425e-01 2.288455021060e-01 2.343415852846e-01 2.398346470817e-01 2.453007635845e-01 2.507481186014e-01 2.561515658684e-01 2.615082898965e-01 2.668173198716e-01 2.720524853796e-01 2.772263759882e-01 2.823211391434e-01 2.873245092550e-01 2.922490141930e-01 2.970643325788e-01 3.017826369235e-01 3.063935258322e-01 3.108808668029e-01 3.152611094222e-01 3.195066211804e-01 3.236260671157e-01 3.276156040335e-01 3.314574032881e-01 3.351680585304e-01 3.387242604854e-01 3.421305564439e-01 3.453884011546e-01 3.484797438747e-01 3.514184858290e-01 3.541902847884e-01 3.567921222771e-01 3.592324556429e-01 3.614935681777e-01 3.635836464419e-01 3.654974808994e-01 3.672292412378e-01 3.687855548141e-01 3.701554009741e-01 3.713441991326e-01 3.723484885433e-01 3.731654899884e-01 3.737980147098e-01 3.742423857072e-01 3.745001366646e-01 3.745708655539e-01 3.744535942124e-01 3.741478876813e-01 3.736569853553e-01 3.729796614995e-01 3.721164232648e-01 3.710735371275e-01 3.698458886908e-01 3.684411413630e-01 3.668596325936e-01 3.650981084305e-01 3.631716483721e-01 3.610712824231e-01 3.588060286969e-01 3.563849936032e-01 3.537995431967e-01 3.510695362405e-01 3.481899754510e-01 3.451675725085e-01 3.420169524090e-01 3.387299620662e-01 3.353294801802e-01 3.318138241119e-01 3.281881126487e-01 3.244763030630e-01 3.206692232429e-01 3.167934684903e-01 3.128531390969e-01 3.088540518799e-01 3.048252803261e-01 3.007603953349e-01 2.966868782455e-01 2.926188934392e-01 2.885638111503e-01 2.845516176346e-01 2.805892985865e-01 2.767016931097e-01 2.729101792612e-01 2.692270925133e-01 2.656845985970e-01 2.622954604820e-01 2.590875257450e-01 2.560836822695e-01 2.533030129272e-01 2.507774236800e-01 2.485201927254e-01 2.465600219464e-01 2.449169387933e-01 2.436085563543e-01 2.426569797408e-01 2.420737333540e-01 2.418788778830e-01 2.420773079841e-01 2.426809919925e-01 2.436957256692e-01 2.451195581305e-01 2.469603142254e-01 2.492026798266e-01 2.518488313718e-01 2.548855404805e-01 2.582941323102e-01 2.620749561570e-01 2.661947666272e-01 2.706485186459e-01 2.754159427198e-01 2.804668989926e-01 2.857984670398e-01 2.913716384989e-01 2.971770488526e-01 3.031930327272e-01 3.093874601975e-01 3.157591733211e-01 3.222693635265e-01 3.289080506509e-01 3.356620191347e-01 3.424949476500e-01 3.494103455985e-01 3.563745049034e-01 3.633752031664e-01 3.704032190310e-01 3.774290461781e-01 3.844530517954e-01 3.914500034023e-01 3.984079577047e-01 4.053204348784e-01 4.121629198093e-01 4.189351483433e-01 4.256155843008e-01 4.321957495658e-01 4.386663358754e-01 4.450097598195e-01 4.512253715339e-01 4.572947948109e-01 4.632120688983e-01 4.689697570944e-01 4.745521670977e-01 4.799598118894e-01 4.851746422185e-01 4.901957332085e-01 4.950126743885e-01 4.996138744712e-01 5.040021328894e-01 5.081601689326e-01 5.120903426427e-01 5.157830571440e-01 5.192279622726e-01 5.224333654239e-01 5.253785668092e-01 5.280686242598e-01 5.304991080685e-01 5.326568491484e-01 5.345554061894e-01 5.361766449504e-01 5.375256519593e-01 5.386056837050e-01 5.394021999486e-01 5.399298047428e-01 5.401770124293e-01 5.401477405944e-01 5.398484350389e-01 5.392701018400e-01 5.384273513890e-01 5.373141604791e-01 5.359396446081e-01 5.343106064181e-01 5.324253949444e-01 5.303016829606e-01 5.279357395989e-01 5.253412739480e-01 5.225312862952e-01 5.195063350632e-01 5.162912098043e-01 5.128875031814e-01 5.093149855332e-01 5.055925940996e-01 5.017270818850e-01 4.977487773375e-01 4.936661980330e-01 4.895054231783e-01 4.852909478330e-01 4.810361533534e-01 4.767823636980e-01 4.725412113191e-01 4.683482310358e-01 4.642349405496e-01 4.602202632861e-01 4.563511788470e-01 4.526466758686e-01 4.491444457244e-01 4.458797708775e-01 4.428761116112e-01 4.401805942286e-01 4.378122943310e-01 4.358071001031e-01 4.341984024650e-01 4.330019924343e-01 4.322548264762e-01 4.319681875190e-01 4.321640323834e-01 4.328577933028e-01 4.340527319008e-01 4.357633533557e-01 4.379831119417e-01 4.407130472441e-01 4.439445946999e-01 4.476612946964e-01 4.518521656062e-01 4.564910083930e-01 4.615563876155e-01 4.670193678106e-01 4.728489069514e-01 4.790146091062e-01 4.854759450734e-01 4.922056112390e-01 4.991561321985e-01 5.062921848858e-01 5.135769793948e-01 5.209619807623e-01 5.284179600568e-01 5.358943696552e-01 5.433551416810e-01 5.507683403315e-01 5.580806003703e-01 5.652689334232e-01 5.722877224587e-01 5.791000909662e-01 5.856808786300e-01 5.919815668304e-01 5.979815796943e-01 6.036457942082e-01 6.089389294552e-01 6.138441111829e-01 6.183241285307e-01 6.223603553868e-01 6.259284625844e-01 6.290027788033e-01 6.315698703295e-01 6.336044686020e-01 6.350970387631e-01 6.360299061148e-01 6.363925379626e-01 6.361790097361e-01 6.353740502970e-01 6.339844292384e-01 6.319989178795e-01 6.294225520366e-01 6.262619508281e-01 6.225140487410e-01 6.182006078249e-01 6.133252826506e-01 6.079062540388e-01 6.019695478380e-01 5.955253767887e-01 5.886157890034e-01 5.812617445565e-01 5.734982713511e-01 5.653722495938e-01 5.569159214035e-01 5.481859174785e-01 5.392296850963e-01 5.301024203653e-01 5.208709416823e-01 5.115922738867e-01 5.023452257857e-01 4.931960018746e-01 4.842232407284e-01 4.755101745821e-01 4.671266376345e-01 4.591690452604e-01 4.517071893422e-01 4.448234804374e-01 4.385974896732e-01 4.330869459588e-01 4.283682573377e-01 4.244773925137e-01 4.214587890491e-01 4.193421860280e-01 4.181216827543e-01 4.178092936924e-01 4.183690400632e-01 4.197680207694e-01 4.219615097574e-01 4.248702879792e-01 4.284381258572e-01 4.325674423163e-01 4.371744715325e-01 4.421704235006e-01 4.474454962406e-01 4.529191383606e-01 4.584837314534e-01 4.640508977296e-01 4.695348248934e-01 4.748385838563e-01 4.798957993943e-01 4.846183814388e-01 4.889385208445e-01 4.927995173640e-01 4.961283411518e-01 4.988874614129e-01 5.010180342402e-01 5.024831380914e-01 5.032550126050e-01 5.032906063303e-01 5.025838218710e-01 5.011054220878e-01 4.988483701846e-01 4.958160144862e-01 4.919946345413e-01 4.874070474808e-01 4.820576290331e-01 4.759670063956e-01 4.691663732178e-01 4.616775547841e-01 4.535485498732e-01 4.448130535834e-01 4.355272265311e-01 4.257474576459e-01 4.155289879122e-01 4.049509311224e-01 3.940788980811e-01 3.829990141408e-01 3.718039640210e-01 3.605757632945e-01 3.494329142976e-01 3.384714715282e-01 3.278062036763e-01 3.175643962312e-01 3.078519935841e-01 2.988081168910e-01 2.905404755995e-01 2.831703722794e-01 2.768063602036e-01 2.715285009550e-01 2.674218536110e-01 2.645207207933e-01 2.628546563309e-01 2.624124500474e-01 2.631523150161e-01 2.650257002236e-01 2.679349640585e-01 2.717924164303e-01 2.764868678260e-01 2.819009667242e-01 2.879294619892e-01 2.944525903516e-01 3.013772568800e-01 3.086007236488e-01 3.160367819888e-01 3.236148238373e-01 3.312533848839e-01 3.389064893536e-01 3.465114968900e-01 3.540255737943e-01 3.614173309853e-01 3.686404211321e-01 3.756782690314e-01 3.824996271791e-01 3.890842015348e-01 3.954194235695e-01 4.014802429592e-01 4.072624367930e-01 4.127476341335e-01 4.179256285520e-01 4.227960867773e-01 4.273393467396e-01 4.315628129865e-01 4.354562531045e-01 4.390177856074e-01 4.422564496709e-01 4.451645367839e-01 4.477590877806e-01 4.500423857347e-01 4.520301401838e-01 4.537428084294e-01 4.551909706890e-01 4.564117666414e-01 4.574220470108e-01 4.582587582817e-01 4.589596785074e-01 4.595513989846e-01 4.600876478449e-01 4.605983624014e-01 4.611312263399e-01 4.617321403527e-01 4.624321719463e-01 4.632824672858e-01 4.643117392535e-01 4.655529797790e-01 4.670371303735e-01 4.687773679597e-01 4.707971549772e-01 4.730962606477e-01 4.756789472248e-01 4.785420379273e-01 4.816660488447e-01 4.850425842196e-01 4.886397556383e-01 4.924363881808e-01 4.964041756399e-01 5.005020723375e-01 5.047096086187e-01 5.089845068068e-01 5.133005894820e-01 5.176307349564e-01 5.219417963461e-01 5.262203496310e-01 5.304362773385e-01 5.345766184026e-01 5.386271410014e-01 5.425680961989e-01 5.463970888191e-01 5.500947197733e-01 5.536554488759e-01 5.570694107050e-01 5.603191659528e-01 5.633971460402e-01 5.662771304925e-01 5.689471964038e-01 5.713790047844e-01 5.735411764070e-01 5.754135501592e-01 5.769534087405e-01 5.781354518558e-01 5.789219125539e-01 5.792784230096e-01 5.791838037083e-01 5.786000090770e-01 5.775166965855e-01 5.759182229011e-01 5.737943594704e-01 5.711645573619e-01 5.680344261282e-01 5.644447933545e-01 5.604382746696e-01 5.560700654383e-01 5.514247837766e-01 5.465770180833e-01 5.416315845887e-01 5.366989565673e-01 5.318862917762e-01 5.273245242996e-01 5.231235136314e-01 5.194084386829e-01 5.162841481740e-01 5.138432085615e-01 5.121698218091e-01 5.113083256165e-01 5.112990116095e-01 5.121382521282e-01 5.138020660465e-01 5.162475177465e-01 5.193885626793e-01 5.231386050782e-01 5.273813651380e-01 5.319856902451e-01 5.368223606730e-01 5.417409149138e-01 5.466032745965e-01 5.512611801529e-01 5.555730612060e-01 5.594100139254e-01 5.626404543093e-01 5.651532955641e-01 5.668420951339e-01 5.676155270952e-01 5.674032495718e-01 5.661396492528e-01 5.637944863273e-01 5.603463305719e-01 5.558096691054e-01 5.502223682361e-01 5.436526545886e-01 5.362173710328e-01 5.280524877089e-01 5.193481056122e-01 5.103334736696e-01 5.012658886638e-01 4.924560768066e-01 4.842171339811e-01 4.768944305913e-01 4.708136010414e-01 4.662744290821e-01 4.635364578702e-01 4.627561353024e-01 4.640188155543e-01 4.672922980459e-01 4.724273323490e-01 4.792062095226e-01 4.873014941588e-01 4.963619790910e-01 5.059986425723e-01 5.158159116102e-01 5.254628309098e-01 5.345974612793e-01 5.429553909397e-01 5.503186972070e-01 5.565326822222e-01 5.615234462944e-01 5.652637469121e-01 5.678033138886e-01 5.692285273948e-01 5.696730214016e-01 5.693026626186e-01 5.682746371926e-01 5.667685750529e-01 5.649169041989e-01 5.628263259543e-01 5.605722881503e-01 5.581472546990e-01 5.555380059871e-01 5.526594570756e-01 5.494089780225e-01 5.456997332543e-01 5.414158989252e-01 5.365246978620e-01 5.310225194682e-01 5.249814412878e-01 5.185883409851e-01 5.120771469906e-01 5.058118279120e-01 5.001978211505e-01 4.956780637594e-01 4.927183298887e-01 4.916849657677e-01 4.928806407769e-01 4.964330830034e-01 5.022989577590e-01 5.102876387991e-01 5.200201581749e-01 5.310561366167e-01 5.428720238138e-01 5.549466482750e-01 5.668197938538e-01 5.780696892352e-01 5.884060585793e-01 5.976178430020e-01 6.055976734015e-01 6.123495087362e-01 6.179121271181e-01 6.224037749438e-01 6.259352199217e-01 6.286072302291e-01 6.305121378159e-01 6.316473843985e-01 6.320058776224e-01 6.315084098327e-01 6.300532999867e-01 6.275693252503e-01 6.239901782770e-01 6.193610692649e-01 6.138158764550e-01 6.076125528834e-01 6.011623592663e-01 5.949634228954e-01 5.896183722458e-01 5.857292015948e-01 5.838382249340e-01 5.843466180993e-01 5.874205958702e-01 5.930008016580e-01 6.007509351537e-01 6.101498812454e-01 6.205602662708e-01 6.312980569352e-01 6.417711496087e-01 6.514909084504e-01 6.601701866887e-01 6.677283292324e-01 6.742517763545e-01 6.800302911862e-01 6.854144955500e-01 6.908098858900e-01 6.965680396202e-01 7.028954212517e-01 7.098642312456e-01 7.173121597028e-01 7.249328437706e-01 7.322919659917e-01 7.388786192258e-01 7.442493861277e-01 7.480129942241e-01 7.499634084781e-01 7.500798020055e-01 7.485142211351e-01 7.456427369749e-01 7.419349867540e-01 7.379666104482e-01 7.343135654868e-01 7.314621288491e-01 7.298138867156e-01 7.295498919109e-01 7.307059936767e-01 7.292401709434e-01 7.250614887992e-01 7.243445559219e-01 7.304643817584e-01 7.405132551375e-01 7.480558362324e-01 7.490639407385e-01 7.453361444095e-01 7.427417467016e-01 7.456515462205e-01 7.525988688632e-01 7.576947339519e-01 7.562119972608e-01 7.488428632090e-01 7.411080730846e-01 7.384263203063e-01 7.410247406503e-01 7.438737823263e-01 7.417567327673e-01 7.342726221791e-01 7.263259966714e-01 7.237596339771e-01 7.278305407704e-01 7.339945713118e-01 7.363960759742e-01 7.332965153299e-01 7.284630807201e-01 7.275147267999e-01 7.324449204455e-01 7.395930388528e-01 7.432291860847e-01 7.410271325887e-01 7.362173442860e-01 7.346905943078e-01 7.395503259592e-01 7.482504716314e-01 7.552627969991e-01 7.574408201049e-01 7.568539700885e-01 7.586240287909e-01 7.657637963415e-01 7.759816372347e-01 7.836745321373e-01 7.849905425069e-01 7.811634262477e-01 7.773098044254e-01 7.776853917316e-01 7.817881247152e-01 7.852235199706e-01 7.843527411654e-01 7.801451535783e-01 7.777210620459e-01 7.817436209499e-01 7.918631951745e-01 8.029539028992e-01 8.097709785011e-01 8.113035722182e-01 8.111233441600e-01 8.135727640402e-01 8.192189415085e-01 8.241603305506e-01 8.238749072575e-01 8.177550910949e-01 8.102639089499e-01 8.076625165495e-01 8.127928638960e-01 8.229218844509e-01 8.329415210551e-01 8.403628741338e-01 8.472248096218e-01 8.574691113383e-01 8.723082378726e-01 8.881343180114e-01 8.991952323728e-01 9.023040210947e-01 8.992412918388e-01 8.950643628310e-01 8.937577291056e-01 8.950112409205e-01 8.951758994864e-01 8.914438478951e-01 8.849825001375e-01 8.800827771582e-01 8.801311924155e-01 8.841989716024e-01 8.877594953481e-01 8.869661349451e-01 8.823725894538e-01 8.786975866126e-01 8.808011472402e-01 8.894724964132e-01 9.010421060299e-01 9.110787483107e-01 9.183228810657e-01 9.250953642602e-01 9.339997358835e-01 9.443262084552e-01 9.518266467086e-01 9.521768583864e-01 9.449215686759e-01 9.345000421677e-01 9.271532594830e-01 9.260718098318e-01 9.291665932286e-01 9.315546476169e-01 9.301119062551e-01 9.258093032175e-01 9.220002767319e-01 9.204836222866e-01 9.194273730409e-01 9.154367791198e-01 9.076666655885e-01 9.000064743049e-01 8.989615898152e-01 9.084095468502e-01 9.260629170849e-01 9.454298775776e-01 9.610414289224e-01 9.718293454065e-01 9.800402371540e-01 9.867939176770e-01 9.855799043356e-01 9.397912558536e-01 8.178609027659e-01 7.700327586239e-01 8.750310491149e-01 9.985060551307e-01 1.013829525893e+00 9.188111388105e-01 8.247421108206e-01 8.475760084166e-01 9.359423974641e-01 9.683071389085e-01 9.173001910890e-01 8.605558812922e-01 8.818342657014e-01 9.441565578505e-01 9.561875546644e-01 9.026736446346e-01 8.618401462314e-01 9.013078495685e-01 9.632700041535e-01 9.515050776372e-01 8.581876330112e-01 7.930924008331e-01 8.632685485219e-01 9.863422558570e-01 1.020844851651e+00 9.269664940232e-01 7.954325989489e-01 7.891529318771e-01 9.087895832045e-01 9.946296069209e-01 9.647225409730e-01 8.682976053584e-01 8.346945839845e-01 9.066647797227e-01 9.758408244937e-01 9.565918720235e-01 8.755727153729e-01 8.395261014378e-01 8.953417186349e-01 9.561044188557e-01 9.402630455859e-01 8.668483237448e-01 8.348329636231e-01 8.926128733662e-01 9.589507970838e-01 9.510916902167e-01 8.838935868451e-01 8.588543108307e-01 9.345384751676e-01 1.028981126800e+00 1.042601726088e+00 9.644975775262e-01 8.830853725749e-01 9.054864812039e-01 1.006053070472e+00 1.070874067162e+00 1.042040588919e+00 9.525529588041e-01 8.934735658064e-01 9.192327125942e-01 9.815421204914e-01 1.009267710420e+00 9.844131221896e-01 9.385124651602e-01 9.123120702417e-01 9.168609822854e-01 9.346771144083e-01 9.484608565177e-01 9.525037413991e-01 9.462263904776e-01 9.320821249780e-01 9.193603821070e-01 9.194154444921e-01 9.324836187201e-01
 6.514068198612e-01 6.514659956636e-01 6.520642104019e-01 6.531119513283e-01 6.539024436506e-01 6.540725782851e-01 6.541296666053e-01 6.547880722108e-01 6.559422671508e-01 6.567522536386e-01 6.568134338633e-01 6.567558086585e-01 6.573826664980e-01 6.585508217405e-01 6.593695779625e-01 6.593908121408e-01 6.591875759370e-01 6.596024478350e-01 6.606577351281e-01 6.615046616431e-01 6.615160220420e-01 6.611379724974e-01 6.613353137175e-01 6.622888400572e-01 6.631285002566e-01 6.631239483025e-01 6.626823286631e-01 6.627745723869e-01 6.636132435705e-01 6.643894555144e-01 6.643897020518e-01 6.639480291570e-01 6.639809880793e-01 6.647296178400e-01 6.654298361368e-01 6.653859753585e-01 6.649515955673e-01 6.650150635234e-01 6.657271585516e-01 6.663123306283e-01 6.662011774845e-01 6.658153298194e-01 6.659283551494e-01 6.665704899861e-01 6.670254799996e-01 6.668577712207e-01 6.665018011108e-01 6.666311314490e-01 6.672046428859e-01 6.675421356606e-01 6.673036316114e-01 6.669600732103e-01 6.670973018539e-01 6.675892468356e-01 6.678110930679e-01 6.675216238611e-01 6.671586148026e-01 6.672154529641e-01 6.675837368452e-01 6.677228150395e-01 6.673865115353e-01 6.669405106646e-01 6.668548265188e-01 6.670765534432e-01 6.671319791931e-01 6.667672359448e-01 6.662480542319e-01 6.659729621369e-01 6.659868720122e-01 6.659564218771e-01 6.655892352837e-01 6.649865280963e-01 6.645085279118e-01 6.643171540329e-01 6.641892769160e-01 6.638126419597e-01 6.631633957003e-01 6.625087087450e-01 6.620930951739e-01 6.618487631358e-01 6.614661533064e-01 6.607646382008e-01 6.599392847104e-01 6.593182596429e-01 6.589431740769e-01 6.585213273958e-01 6.577928286463e-01 6.568464263211e-01 6.560202264228e-01 6.554840658644e-01 6.550058499923e-01 6.542439305431e-01 6.531938768623e-01 6.521937363404e-01 6.514771619198e-01 6.508914143136e-01 6.500997237468e-01 6.489958662753e-01 6.478361996992e-01 6.469115280101e-01 6.461838858384e-01 6.453418176378e-01 6.442039218514e-01 6.429259395333e-01 6.417903337665e-01 6.408670227215e-01 6.399504946132e-01 6.388056501006e-01 6.374444306315e-01 6.361061821085e-01 6.349638692544e-01 6.339219428629e-01 6.327473234072e-01 6.313419618714e-01 6.298465151435e-01 6.284710521908e-01 6.272519365033e-01 6.260125890237e-01 6.245725137815e-01 6.229688788040e-01 6.213924575094e-01 6.199500858780e-01 6.185642125629e-01 6.170728527668e-01 6.154100654125e-01 6.136716938063e-01 6.119987986262e-01 6.104089297164e-01 6.087969923410e-01 6.070698766559e-01 6.052298061795e-01 6.033554745276e-01 6.015265843720e-01 5.997394469751e-01 5.979091626519e-01 5.959799564638e-01 5.939757008394e-01 5.919534792398e-01 5.899573496265e-01 5.879755600684e-01 5.859467247388e-01 5.838397438485e-01 5.816878395762e-01 5.795314059665e-01 5.773765452870e-01 5.752084997196e-01 5.729989477499e-01 5.707369371769e-01 5.684440568438e-01 5.661354669517e-01 5.638029729456e-01 5.614465111085e-01 5.590658429366e-01 5.566476298212e-01 5.541875900465e-01 5.516951832203e-01 5.491749194840e-01 5.466332971954e-01 5.440721120045e-01 5.414685176192e-01 5.388153674739e-01 5.361338014052e-01 5.334341217207e-01 5.307135134639e-01 5.279618992719e-01 5.251602528672e-01 5.223121034732e-01 5.194472513339e-01 5.165748784870e-01 5.136744355415e-01 5.107288368241e-01 5.077321509733e-01 5.047025745049e-01 5.016683648011e-01 4.986251182652e-01 4.955390545775e-01 4.923989378749e-01 4.892215930416e-01 4.860292003979e-01 4.828316072221e-01 4.796088319809e-01 4.763328373559e-01 4.730129298223e-01 4.696776740977e-01 4.663311938754e-01 4.629620598228e-01 4.595502356756e-01 4.560946347796e-01 4.526159705687e-01 4.491285484571e-01 4.456156339344e-01 4.420611619229e-01 4.384689151978e-01 4.348530470252e-01 4.312264381305e-01 4.275779529858e-01 4.238850894275e-01 4.201493073894e-01 4.163965302897e-01 4.126361352631e-01 4.088537731091e-01 4.050313635522e-01 4.011641718865e-01 3.972774584493e-01 3.933885324569e-01 3.894789764386e-01 3.855261890324e-01 3.815335261570e-01 3.775235986209e-01 3.735087158568e-01 3.694783017902e-01 3.654035245431e-01 3.612871210236e-01 3.571586681328e-01 3.530317946187e-01 3.488834521422e-01 3.446954400943e-01 3.404663872417e-01 3.362262990579e-01 3.319912180178e-01 3.277380115759e-01 3.234423716530e-01 3.191162754276e-01 3.147810813359e-01 3.104475280490e-01 3.060990359365e-01 3.017105505280e-01 2.972940735714e-01 2.928774307288e-01 2.884614384687e-01 2.840250068773e-01 2.795600587787e-01 2.750744759773e-01 2.705862367267e-01 2.661030745944e-01 2.615984953759e-01 2.570695873881e-01 2.525326546048e-01 2.479943141837e-01 2.434539373475e-01 2.389033090089e-01 2.343368043070e-01 2.297676695713e-01 2.252046655623e-01 2.206366857806e-01 2.160630941691e-01 2.114887668214e-01 2.069161001460e-01 2.023534016140e-01 1.977944773180e-01 1.932356456893e-01 1.886892550661e-01 1.841596402913e-01 1.796411644054e-01 1.751388112624e-01 1.706525041143e-01 1.661895273053e-01 1.617601489676e-01 1.573591003256e-01 1.529850229919e-01 1.486523717130e-01 1.443650322410e-01 1.401316962384e-01 1.359554332832e-01 1.318361438281e-01 1.277856437290e-01 1.238217547547e-01 1.199464981290e-01 1.161706369070e-01 1.125055217116e-01 1.089616914395e-01 1.055582723933e-01 1.023112125068e-01 9.923157882457e-02 9.633901178414e-02 9.365533666932e-02 9.119633820777e-02 8.898370428287e-02 8.703744542391e-02 8.537525891960e-02 8.401782937231e-02 8.297834518117e-02 8.226826284248e-02 8.190022161941e-02 8.187810164174e-02 8.220190994334e-02 8.286762898020e-02 8.386627718385e-02 8.518541538935e-02 8.681238652063e-02 8.873073529244e-02 9.091767368272e-02 9.335669792294e-02 9.602656549155e-02 9.890630797312e-02 1.019793447235e-01 1.052264012848e-01 1.086319021263e-01 1.121828948411e-01 1.158614142571e-01 1.196516217761e-01 1.235458936987e-01 1.275310941696e-01 1.316007892678e-01 1.357470191673e-01 1.399560575831e-01 1.442227671694e-01 1.485429824565e-01 1.529053431136e-01 1.573108419829e-01 1.617537253951e-01 1.662236743734e-01 1.707223977762e-01 1.752417183184e-01 1.797790245361e-01 1.843353250944e-01 1.889024685779e-01 1.934800145440e-01 1.980676698452e-01 2.026559203895e-01 2.072481370188e-01 2.118408208342e-01 2.164291569183e-01 2.210202817709e-01 2.256038443182e-01 2.301771542898e-01 2.347449545919e-01 2.393010591101e-01 2.438454621598e-01 2.483803953423e-01 2.528978062879e-01 2.574014097991e-01 2.618877996711e-01 2.663518678887e-01 2.708016371843e-01 2.752318624376e-01 2.796378460570e-01 2.840239470368e-01 2.883825549771e-01 2.927181963917e-01 2.970313113661e-01 3.013142614560e-01 3.055723487305e-01 3.097996679338e-01 3.139966256582e-01 3.181672398580e-01 3.223033797910e-01 3.264075697850e-01 3.304798179490e-01 3.345157985982e-01 3.385203654261e-01 3.424882773936e-01 3.464166212885e-01 3.503104649340e-01 3.541649624988e-01 3.579814436010e-01 3.617599446040e-01 3.654933290097e-01 3.691862321149e-01 3.728392533185e-01 3.764483126976e-01 3.800169083564e-01 3.835368650158e-01 3.870113952543e-01 3.904433177073e-01 3.938253924170e-01 3.971640404168e-01 4.004534180245e-01 4.036906701722e-01 4.068818476651e-01 4.100213108805e-01 4.131110416027e-01 4.161508355101e-01 4.191348264355e-01 4.220673000830e-01 4.249465708226e-01 4.277698770789e-01 4.305427334456e-01 4.332556281846e-01 4.359122609727e-01 4.385142232011e-01 4.410550233610e-01 4.435432952346e-01 4.459700932251e-01 4.483348585279e-01 4.506426649834e-01 4.528867301101e-01 4.550728764636e-01 4.571974833852e-01 4.592552900178e-01 4.612534303642e-01 4.631863005411e-01 4.650564358333e-01 4.668639567351e-01 4.686007683305e-01 4.702747969057e-01 4.718820172299e-01 4.734199782247e-01 4.748963466587e-01 4.763001191694e-01 4.776349719189e-01 4.789038020015e-01 4.800991344069e-01 4.812302113588e-01 4.822873060567e-01 4.832722995323e-01 4.841901951452e-01 4.850302393641e-01 4.858036798824e-01 4.865027856684e-01 4.871262483276e-01 4.876818372210e-01 4.881580032412e-01 4.885634381441e-01 4.888947586350e-01 4.891478700893e-01 4.893302093696e-01 4.894335319127e-01 4.894612861467e-01 4.894159995237e-01 4.892890614316e-01 4.890906138720e-01 4.888138751245e-01 4.884582469908e-01 4.880285846168e-01 4.875162395562e-01 4.869303456988e-01 4.862659275945e-01 4.855195151354e-01 4.846996832954e-01 4.837960984497e-01 4.828159077535e-01 4.817609228384e-01 4.806204675866e-01 4.794062607807e-01 4.781098185049e-01 4.767323182116e-01 4.752812735139e-01 4.737434913247e-01 4.721311628350e-01 4.704391759988e-01 4.686633195165e-01 4.668169018472e-01 4.648823097002e-01 4.628728585655e-01 4.607855045648e-01 4.586127724307e-01 4.563694018399e-01 4.540405848693e-01 4.516343127172e-01 4.491543522243e-01 4.465878940384e-01 4.439520212626e-01 4.412338113335e-01 4.384350227511e-01 4.355674322193e-01 4.326129741517e-01 4.295892032771e-01 4.264868598996e-01 4.233027170880e-01 4.200534714371e-01 4.167193828055e-01 4.133159665791e-01 4.098393341837e-01 4.062806032001e-01 4.026597275823e-01 3.989569308026e-01 3.951844165009e-01 3.913444169884e-01 3.874222129441e-01 3.834432171537e-01 3.793851545767e-01 3.752576199007e-01 3.710704590908e-01 3.668021349718e-01 3.624780732537e-01 3.580838650864e-01 3.536186509080e-01 3.491011413026e-01 3.445048257417e-01 3.398571614585e-01 3.351461283129e-01 3.303655149908e-01 3.255399434630e-01 3.206408198392e-01 3.156920759074e-01 3.106891784558e-01 3.056192740180e-01 3.005117614206e-01 2.953374356807e-01 2.901175247984e-01 2.848533138181e-01 2.795264869180e-01 2.741692318757e-01 2.687555476283e-01 2.633004101867e-01 2.578125307234e-01 2.522684691635e-01 2.467026608680e-01 2.410919177384e-01 2.354461569503e-01 2.297821741411e-01 2.240716549796e-01 2.183514128024e-01 2.126019539245e-01 2.068270252021e-01 2.010495047360e-01 1.952433752385e-01 1.894396177045e-01 1.836296828283e-01 1.778112661862e-01 1.720129708097e-01 1.662134757719e-01 1.604369549506e-01 1.546903378039e-01 1.489640140871e-01 1.432931399394e-01 1.376661833732e-01 1.321034516552e-01 1.266272852272e-01 1.212311368014e-01 1.159564736148e-01 1.108104537987e-01 1.058149338239e-01 1.010144125745e-01 9.641610117998e-02 9.207395259890e-02 8.802582423259e-02 8.430551266649e-02 8.098121483075e-02 7.808871107092e-02 7.568494409163e-02 7.382605005199e-02 7.254035670976e-02 7.186985001298e-02 7.183194972300e-02 7.241487244087e-02 7.361416068186e-02 7.539443026042e-02 7.770386993364e-02 8.050981911137e-02 8.374413703234e-02 8.735774910313e-02 9.131230265951e-02 9.553875128295e-02 1.000185847643e-01 1.047043700355e-01 1.095552435147e-01 1.145684111623e-01 1.196883077668e-01 1.249149646463e-01 1.302304780536e-01 1.355950419764e-01 1.410310398268e-01 1.464932302484e-01 1.519838609881e-01 1.575074079170e-01 1.630205238992e-01 1.685544951346e-01 1.740761991864e-01 1.795801718583e-01 1.850855624516e-01 1.905464973768e-01 1.959951533854e-01 2.014113105713e-01 2.067769701020e-01 2.121253189034e-01 2.174088970132e-01 2.226535979664e-01 2.278541052717e-01 2.329812824900e-01 2.380730007286e-01 2.430875345456e-01 2.480415084927e-01 2.529410142477e-01 2.577492742565e-01 2.625085919199e-01 2.671818927048e-01 2.717744455243e-01 2.763052845698e-01 2.807314470570e-01 2.850918646863e-01 2.893624660533e-01 2.935330180761e-01 2.976349719835e-01 3.016218251407e-01 3.055280948562e-01 3.093398266106e-01 3.130381686480e-01 3.166589973709e-01 3.201578950664e-01 3.235606884784e-01 3.268662263569e-01 3.300446082402e-01 3.331355962010e-01 3.361016195775e-01 3.389572624214e-01 3.417123189994e-01 3.443316339044e-01 3.468529952324e-01 3.492482130261e-01 3.515186760021e-01 3.536852296834e-01 3.557099362200e-01 3.576247636247e-01 3.594144595826e-01 3.610672556389e-01 3.626130043910e-01 3.640143461093e-01 3.652940081144e-01 3.664502870602e-01 3.674614646849e-01 3.683580494754e-01 3.691118500837e-01 3.697336943808e-01 3.702331721539e-01 3.705824060899e-01 3.708115592356e-01 3.709014929534e-01 3.708496544048e-01 3.706778531301e-01 3.703535326461e-01 3.699023068452e-01 3.693179982063e-01 3.685851192969e-01 3.677323677778e-01 3.667320412725e-01 3.655982522296e-01 3.643377307618e-01 3.629258566805e-01 3.613955861163e-01 3.597225963097e-01 3.579130986476e-01 3.559825192279e-01 3.539048641801e-01 3.517069906004e-01 3.493783197112e-01 3.469103457965e-01 3.443300396910e-01 3.416096148375e-01 3.387689113937e-01 3.358112106891e-01 3.327168422586e-01 3.295179671489e-01 3.261908018330e-01 3.227471080403e-01 3.192008391632e-01 3.155260095266e-01 3.117573261686e-01 3.078769378750e-01 3.038868044249e-01 2.998123188909e-01 2.956231827905e-01 2.913524654444e-01 2.869920987198e-01 2.825352077567e-01 2.780141944342e-01 2.734026107280e-01 2.687242941494e-01 2.639864929297e-01 2.591732112697e-01 2.543220650651e-01 2.494119052394e-01 2.444602821164e-01 2.394860881985e-01 2.344696370485e-01 2.294520689945e-01 2.244183077513e-01 2.193842660152e-01 2.143766108759e-01 2.093767979276e-01 2.044273694550e-01 1.995261924988e-01 1.946830288969e-01 1.899361737580e-01 1.852742682613e-01 1.807369457134e-01 1.763384613258e-01 1.720889777995e-01 1.680306022075e-01 1.641663226821e-01 1.605330250830e-01 1.571550423546e-01 1.540477950037e-01 1.512531943472e-01 1.487793667297e-01 1.466609717085e-01 1.449196217168e-01 1.435640948371e-01 1.426257412273e-01 1.421064452157e-01 1.420152627173e-01 1.423622847672e-01 1.431356816495e-01 1.443393293602e-01 1.459562645078e-01 1.479711514517e-01 1.503740401724e-01 1.531325947325e-01 1.562329434520e-01 1.596485835226e-01 1.633502453827e-01 1.673228474752e-01 1.715315604986e-01 1.759570761906e-01 1.805789573219e-01 1.853655666780e-01 1.903054317740e-01 1.953744176441e-01 2.005485494570e-01 2.058232808692e-01 2.111658139340e-01 2.165719506544e-01 2.220249730829e-01 2.275013948717e-01 2.330058082207e-01 2.385090837062e-01 2.440085134917e-01 2.494969772007e-01 2.549499570259e-01 2.603762023437e-01 2.657535808358e-01 2.710738528080e-01 2.763423943905e-01 2.815299158160e-01 2.866479383716e-01 2.916828408893e-01 2.966190563214e-01 3.014705525252e-01 3.062078144060e-01 3.108429383302e-01 3.153638414023e-01 3.197581670777e-01 3.240390013359e-01 3.281813722583e-01 3.321918075515e-01 3.360665236379e-01 3.397892959409e-01 3.433751476154e-01 3.468049675010e-01 3.500775819934e-01 3.532008631736e-01 3.561517146528e-01 3.589459309846e-01 3.615696261195e-01 3.640202542347e-01 3.663042566746e-01 3.684054919181e-01 3.703338870493e-01 3.720825461377e-01 3.736463717782e-01 3.750313907283e-01 3.762292383385e-01 3.772431220035e-01 3.780709939933e-01 3.787091232795e-01 3.791604573016e-01 3.794226214121e-01 3.794963021807e-01 3.793823035021e-01 3.790817038665e-01 3.785916321736e-01 3.779173293981e-01 3.770581583054e-01 3.760118805558e-01 3.747886076464e-01 3.733809054223e-01 3.717966932843e-01 3.700410088578e-01 3.681077699685e-01 3.660125430156e-01 3.637491056779e-01 3.613250374828e-01 3.587499387730e-01 3.560166031481e-01 3.531445319438e-01 3.501307550359e-01 3.469794109966e-01 3.437101389568e-01 3.403133674335e-01 3.368134085229e-01 3.332102296369e-01 3.295096414984e-01 3.257353237546e-01 3.218793624162e-01 3.179674490751e-01 3.140087560110e-01 3.100070227165e-01 3.059915738492e-01 3.019631692140e-01 2.979458699252e-01 2.939564567965e-01 2.900017656119e-01 2.861157951167e-01 2.823022752800e-01 2.785900532643e-01 2.750002346951e-01 2.715462764682e-01 2.682621140739e-01 2.651610267804e-01 2.622699493912e-01 2.596118836012e-01 2.572072462070e-01 2.550823553620e-01 2.532533622578e-01 2.517466350232e-01 2.505775120816e-01 2.497643862410e-01 2.493249177317e-01 2.492671090467e-01 2.496100210753e-01 2.503506726920e-01 2.515020023709e-01 2.530633678767e-01 2.550258949769e-01 2.573982160358e-01 2.601591545297e-01 2.633089021413e-01 2.668341641024e-01 2.707120307126e-01 2.749417699062e-01 2.794887137684e-01 2.843456338245e-01 2.894924611742e-01 2.948967520013e-01 3.005583054608e-01 3.064367099709e-01 3.125227308243e-01 3.187978265308e-01 3.252282683516e-01 3.318140654071e-01 3.385174346574e-01 3.453275914411e-01 3.522308942445e-01 3.591945218756e-01 3.662198056382e-01 3.732763438753e-01 3.803512932408e-01 3.874363724963e-01 3.945031916774e-01 4.015515992128e-01 4.085569117204e-01 4.155083721046e-01 4.223975536136e-01 4.292012182113e-01 4.359189917796e-01 4.425309546014e-01 4.490287274843e-01 4.554040271425e-01 4.616382077772e-01 4.677318599808e-01 4.736649289613e-01 4.794334914219e-01 4.850271790453e-01 4.904333111701e-01 4.956516209683e-01 5.006639121889e-01 5.054708105898e-01 5.100621854211e-01 5.144258852422e-01 5.185666993566e-01 5.224638388979e-01 5.261215616507e-01 5.295317620863e-01 5.326813523756e-01 5.355809744495e-01 5.382104563531e-01 5.405749167090e-01 5.426734779116e-01 5.444903354824e-01 5.460397639857e-01 5.473044594617e-01 5.482896335192e-01 5.489978638613e-01 5.494182170427e-01 5.495628922631e-01 5.494231329236e-01 5.490057338175e-01 5.483156978742e-01 5.473458017324e-01 5.461130508651e-01 5.446107535549e-01 5.428483209889e-01 5.408366903982e-01 5.385718318041e-01 5.360756025924e-01 5.333457184493e-01 5.303987706509e-01 5.272487198048e-01 5.238991884961e-01 5.203763606247e-01 5.166839138177e-01 5.128437940677e-01 5.088766294963e-01 5.047910751574e-01 5.006234655463e-01 4.963825369172e-01 4.920983126408e-01 4.877986768774e-01 4.835003296460e-01 4.792457786447e-01 4.750511981313e-01 4.709533238371e-01 4.669843039653e-01 4.631686510704e-01 4.595540462397e-01 4.561599900274e-01 4.530275140319e-01 4.501924401119e-01 4.476771438800e-01 4.455277458692e-01 4.437613958150e-01 4.424119121094e-01 4.415074686205e-01 4.410619657127e-01 4.411056606038e-01 4.416453046376e-01 4.426959362278e-01 4.442677659862e-01 4.463549314167e-01 4.489632574783e-01 4.520791958163e-01 4.556946610913e-01 4.597926221997e-01 4.643505478913e-01 4.693490878382e-01 4.747550608474e-01 4.805444635468e-01 4.866782748870e-01 4.931241146087e-01 4.998454743032e-01 5.067969658036e-01 5.139488158064e-01 5.212501009024e-01 5.286638526407e-01 5.361548998937e-01 5.436689912232e-01 5.511790040580e-01 5.586343411602e-01 5.659978940069e-01 5.732371586217e-01 5.802996367545e-01 5.871626541430e-01 5.937816766831e-01 6.001203334478e-01 6.061554533260e-01 6.118427205193e-01 6.171600342470e-01 6.220754724087e-01 6.265587448005e-01 6.305909764034e-01 6.341396033526e-01 6.371877299482e-01 6.397146458063e-01 6.416988476226e-01 6.431298765273e-01 6.439868269825e-01 6.442662004503e-01 6.439509352146e-01 6.430386652650e-01 6.415277710573e-01 6.394070013643e-01 6.366899167993e-01 6.333710760196e-01 6.294603230379e-01 6.249740368864e-01 6.199144309611e-01 6.143109074610e-01 6.081777902806e-01 6.015377426349e-01 5.944273919745e-01 5.868676650396e-01 5.789054850578e-01 5.705749069944e-01 5.619215950298e-01 5.530006397130e-01 5.438562088082e-01 5.345588872149e-01 5.251627959750e-01 5.157383546982e-01 5.063607291117e-01 4.970939190716e-01 4.880305288392e-01 4.792408840749e-01 4.708107764454e-01 4.628268429843e-01 4.553603342629e-01 4.485049555564e-01 4.423221555476e-01 4.368830194713e-01 4.322534804330e-01 4.284650384085e-01 4.255701543914e-01 4.235762673764e-01 4.224914233677e-01 4.223121858933e-01 4.229960482011e-01 4.245190516236e-01 4.268114068433e-01 4.298096568459e-01 4.334421987392e-01 4.376067551959e-01 4.422288814778e-01 4.472001854147e-01 4.524277562666e-01 4.578200430339e-01 4.632680246985e-01 4.686945079678e-01 4.739978712731e-01 4.790964054707e-01 4.839159764489e-01 4.883686917589e-01 4.924026330817e-01 4.959415535446e-01 4.989326004534e-01 5.013317307345e-01 5.030808719585e-01 5.041580808706e-01 5.045178399892e-01 5.041404120942e-01 5.030106792735e-01 5.011031488569e-01 4.984243989459e-01 4.949648307238e-01 4.907292787536e-01 4.857378835400e-01 4.799943703747e-01 4.735343805485e-01 4.663803691490e-01 4.585687889673e-01 4.501455963059e-01 4.411501513851e-01 4.316461484784e-01 4.216857301975e-01 4.113395221186e-01 4.006840525885e-01 3.897858417976e-01 3.787478267916e-01 3.676504135238e-01 3.565939371395e-01 3.456920227533e-01 3.350398171380e-01 3.247685749049e-01 3.149871828322e-01 3.058171898840e-01 2.973838634556e-01 2.897926895820e-01 2.831596960054e-01 2.775720392473e-01 2.731109946706e-01 2.698311667329e-01 2.677585045044e-01 2.669067006072e-01 2.672384428700e-01 2.687139930257e-01 2.712591260431e-01 2.747817653591e-01 2.791909682287e-01 2.843669503973e-01 2.902115202361e-01 2.966104466011e-01 3.034610514781e-01 3.106739720771e-01 3.181488420908e-01 3.258193470329e-01 3.336043896434e-01 3.414433000124e-01 3.492873359426e-01 3.570738630117e-01 3.647763720229e-01 3.723471189776e-01 3.797555449332e-01 3.869826492958e-01 3.939892495841e-01 4.007657841303e-01 4.072863307822e-01 4.135337900629e-01 4.195006565937e-01 4.251608507227e-01 4.305152771632e-01 4.355481524250e-01 4.402497430422e-01 4.446240921333e-01 4.486539835814e-01 4.523512295415e-01 4.557087313851e-01 4.587348501512e-01 4.614410455113e-01 4.638303869340e-01 4.659287594630e-01 4.677471791003e-01 4.693133335308e-01 4.706561012263e-01 4.717962982077e-01 4.727805787138e-01 4.736334093190e-01 4.743989306002e-01 4.751207374175e-01 4.758299953176e-01 4.765799975456e-01 4.774020848802e-01 4.783355848867e-01 4.794206887612e-01 4.806778475962e-01 4.821436204309e-01 4.838318352902e-01 4.857578049995e-01 4.879343488859e-01 4.903564435024e-01 4.930285020384e-01 4.959341031703e-01 4.990613462558e-01 5.023928232709e-01 5.058984326841e-01 5.095634044414e-01 5.133514797096e-01 5.172403349118e-01 5.212051358601e-01 5.252148923270e-01 5.292549467293e-01 5.332959313674e-01 5.373241591823e-01 5.413237992588e-01 5.452735398348e-01 5.491712265508e-01 5.529982524622e-01 5.567480560634e-01 5.604099542903e-01 5.639709057360e-01 5.674236099641e-01 5.707437778616e-01 5.739202268055e-01 5.769281699016e-01 5.797348354404e-01 5.823206062194e-01 5.846415715061e-01 5.866688847805e-01 5.883600005011e-01 5.896713724074e-01 5.905739021499e-01 5.910173812781e-01 5.909763314847e-01 5.904184581026e-01 5.893152897642e-01 5.876631145294e-01 5.854460877112e-01 5.826795144261e-01 5.793826194532e-01 5.755848090706e-01 5.713444749435e-01 5.667143603994e-01 5.617777043565e-01 5.566261168914e-01 5.513553971808e-01 5.460874794425e-01 5.409339388913e-01 5.360235523138e-01 5.314816398664e-01 5.274219510914e-01 5.239628647913e-01 5.211919691083e-01 5.191949980167e-01 5.180232893543e-01 5.177067555332e-01 5.182562738178e-01 5.196386895009e-01 5.218153825550e-01 5.247077398654e-01 5.282193196142e-01 5.322475914948e-01 5.366574259180e-01 5.413196785455e-01 5.460893029878e-01 5.508196238657e-01 5.553757774892e-01 5.596072655279e-01 5.633861320165e-01 5.665816526440e-01 5.690763458422e-01 5.707671556738e-01 5.715534638796e-01 5.713641484667e-01 5.701340130167e-01 5.678256636458e-01 5.644245469278e-01 5.599380360511e-01 5.544173144484e-01 5.479312033920e-01 5.405988489513e-01 5.325773785525e-01 5.240568434690e-01 5.152855405116e-01 5.065295618064e-01 4.981070089025e-01 4.903446899504e-01 4.835758183052e-01 4.781356500833e-01 4.742949756413e-01 4.722896400810e-01 4.722540787566e-01 4.742165029075e-01 4.781225942842e-01 4.837808235262e-01 4.909380085854e-01 4.992611761722e-01 5.083708650695e-01 5.178931156663e-01 5.274365326766e-01 5.366641665016e-01 5.452705546874e-01 5.530064873795e-01 5.597010716313e-01 5.652312662013e-01 5.695624758472e-01 5.727081925676e-01 5.747429308511e-01 5.757956455967e-01 5.760094203356e-01 5.755671762517e-01 5.746287692442e-01 5.733467367875e-01 5.718512173644e-01 5.701949841612e-01 5.684209174859e-01 5.664880873375e-01 5.643188843963e-01 5.618222065659e-01 5.588510361791e-01 5.553124583922e-01 5.511115469980e-01 5.462082417646e-01 5.406628752039e-01 5.345741434860e-01 5.281829374458e-01 5.217946546842e-01 5.157953659152e-01 5.106503608177e-01 5.068023860047e-01 5.047019591536e-01 5.046938659470e-01 5.069882894641e-01 5.116595683227e-01 5.185615671263e-01 5.274328570282e-01 5.378541796680e-01 5.493336737137e-01 5.613732420660e-01 5.734601445791e-01 5.851801504561e-01 5.961765000931e-01 6.061930077855e-01 6.150972281605e-01 6.228085710706e-01 6.293579306194e-01 6.347999804639e-01 6.392096267980e-01 6.426855617122e-01 6.452527880509e-01 6.469386678655e-01 6.476967865151e-01 6.474416380717e-01 6.460919287764e-01 6.435399515735e-01 6.397539002092e-01 6.347653651016e-01 6.287090421235e-01 6.218787923636e-01 6.146720781769e-01 6.076430300402e-01 6.014162916550e-01 5.966415098667e-01 5.939242903496e-01 5.936979191269e-01 5.962035548922e-01 6.013864035794e-01 6.089356116699e-01 6.183287024575e-01 6.288815471620e-01 6.399093113510e-01 6.507484396143e-01 6.608984402235e-01 6.700504708362e-01 6.780822728171e-01 6.851239461194e-01 6.914350168951e-01 6.974129561574e-01 7.034802182481e-01 7.099824356296e-01 7.171677245442e-01 7.250478183750e-01 7.334498691070e-01 7.420045062163e-01 7.501747096636e-01 7.574100133101e-01 7.631358901621e-01 7.669146110174e-01 7.684864854826e-01 7.677800841641e-01 7.650041666771e-01 7.605480145466e-01 7.550118613764e-01 7.491097722999e-01 7.435664480336e-01 7.390916184522e-01 7.361989908398e-01 7.352239945306e-01 7.325496853958e-01 7.276011623300e-01 7.266930609172e-01 7.332447056093e-01 7.441985680212e-01 7.528914520791e-01 7.551624627968e-01 7.528145907231e-01 7.517562848237e-01 7.563123805537e-01 7.648615384224e-01 7.713570634880e-01 7.710221615715e-01 7.646132042098e-01 7.577540278711e-01 7.559161390110e-01 7.592979565169e-01 7.627898830646e-01 7.611256401692e-01 7.539018645886e-01 7.460680530555e-01 7.435139034322e-01 7.475172610779e-01 7.535149838027e-01 7.555952466732e-01 7.519807631725e-01 7.464451459842e-01 7.446723867348e-01 7.487335610501e-01 7.550125045912e-01 7.577675250456e-01 7.546597869246e-01 7.489785392914e-01 7.467487926154e-01 7.512031471348e-01 7.598498561563e-01 7.671451176668e-01 7.699376199890e-01 7.703384187325e-01 7.734899521898e-01 7.823094152095e-01 7.942892282026e-01 8.035967814778e-01 8.062086931736e-01 8.032588219347e-01 7.997915711979e-01 8.000162399084e-01 8.034015974508e-01 8.055645749614e-01 8.029249394039e-01 7.966167337464e-01 7.920745266669e-01 7.943634056881e-01 8.034317818046e-01 8.142087271294e-01 8.213317628988e-01 8.236589569281e-01 8.246668336677e-01 8.285781194398e-01 8.357421662156e-01 8.419466243104e-01 8.423533072615e-01 8.361226525346e-01 8.276370557421e-01 8.232763194356e-01 8.262017409605e-01 8.340446535384e-01 8.419724927768e-01 8.477053990942e-01 8.535084239686e-01 8.635391432099e-01 8.790958248063e-01 8.964428966413e-01 9.095691451376e-01 9.150453691614e-01 9.144863160841e-01 9.128184204456e-01 9.138899291044e-01 9.172495730641e-01 9.191720572702e-01 9.168387775034e-01 9.114265085227e-01 9.072109617701e-01 9.074819091362e-01 9.111541763179e-01 9.135004895641e-01 9.104925997764e-01 9.026059627054e-01 8.947322180355e-01 8.922298993545e-01 8.965605050656e-01 9.046646579871e-01 9.125349463865e-01 9.192110751999e-01 9.271992550710e-01 9.390139527929e-01 9.534287628554e-01 9.653729249707e-01 9.696828785269e-01 9.652618316937e-01 9.562020313809e-01 9.487612039086e-01 9.465235208585e-01 9.480163506486e-01 9.489770589552e-01 9.467516928059e-01 9.425924898094e-01 9.398883149563e-01 9.401467426330e-01 9.409348875007e-01 9.381237981333e-01 9.302377620003e-01 9.208449670803e-01 9.166405726692e-01 9.222435783107e-01 9.363643293202e-01 9.533578207870e-01 9.683276572223e-01 9.806248808845e-01 9.927717840169e-01 1.005958852788e+00 1.013377711692e+00 9.616528651949e-01 8.322704011990e-01 7.827033319502e-01 8.870668042858e-01 1.006887464919e+00 1.019695133206e+00 9.298193235560e-01 8.487940172306e-01 8.773402432153e-01 9.572070469400e-01 9.788963070998e-01 9.272668399169e-01 8.828312199839e-01 9.142112028854e-01 9.715969240275e-01 9.712519995782e-01 9.123118592368e-01 8.809090411316e-01 9.322962673545e-01 9.928261941600e-01 9.686656235588e-01 8.643767233233e-01 8.031978376939e-01 8.865195006078e-01 1.013046278787e+00 1.039884211366e+00 9.354283994238e-01 8.010644923758e-01 8.024767085910e-01 9.258779860183e-01 1.007073997446e+00 9.711535891006e-01 8.758283086396e-01 8.507734901126e-01 9.257809541132e-01 9.889892045944e-01 9.641307091849e-01 8.890810723360e-01 8.702791222421e-01 9.346316300243e-01 9.862795574642e-01 9.534721574743e-01 8.710875038861e-01 8.496111622147e-01 9.242537301113e-01 9.938761880790e-01 9.738070415693e-01 8.877240371067e-01 8.528427973235e-01 9.357415409830e-01 1.042459962549e+00 1.064318317590e+00 9.891745269024e-01 9.050454892187e-01 9.191129697634e-01 1.011846526410e+00 1.075711342156e+00 1.055749097875e+00 9.824663911623e-01 9.330039625378e-01 9.476841096441e-01 9.883521233219e-01 1.004531557605e+00 9.888355108495e-01 9.653175490270e-01 9.517518539256e-01 9.445477266737e-01 9.382610796604e-01 9.401698761047e-01 9.553240269738e-01 9.699927374506e-01 9.654248003231e-01 9.431026040118e-01 9.268194292409e-01 9.355608631800e-01
 6.460536492416e-01 6.461558065640e-01 6.467757332627e-01 6.478591729499e-01 6.487136382370e-01 6.489508451928e-01 6.490600037385e-01 6.497595150257e-01 6.509541617301e-01 6.518141552985e-01 6.519407895925e-01 6.519534073987e-01 6.526337598318e-01 6.538437595549e-01 6.547147677328e-01 6.548056805291e-01 6.546693100025e-01 6.551420960688e-01 6.562585563539e-01 6.571739877035e-01 6.572525144375e-01 6.569396325919e-01 6.572082215384e-01 6.582411091363e-01 6.591625500193e-01 6.592372182410e-01 6.588678946313e-01 6.590329835177e-01 6.599600464140e-01 6.608410567765e-01 6.609364488512e-01 6.605685774791e-01 6.606758193996e-01 6.615264235174e-01 6.623455159674e-01 6.624084342975e-01 6.620588751558e-01 6.622051210889e-01 6.630216476136e-01 6.637336353827e-01 6.637448803938e-01 6.634553695712e-01 6.636529433692e-01 6.644019665917e-01 6.649929120903e-01 6.649578601147e-01 6.647070214737e-01 6.649282008585e-01 6.656128247706e-01 6.660875804758e-01 6.659894652142e-01 6.657645186429e-01 6.660018777619e-01 6.666044400903e-01 6.669652404280e-01 6.668229564650e-01 6.665865459035e-01 6.667502675708e-01 6.672365617670e-01 6.675164385048e-01 6.673267099852e-01 6.670127146935e-01 6.670461869404e-01 6.673932806340e-01 6.675912261454e-01 6.673764094531e-01 6.669927793785e-01 6.668419297211e-01 6.669904945044e-01 6.671117168722e-01 6.668955518378e-01 6.664284066307e-01 6.660823526217e-01 6.660346466004e-01 6.660643605116e-01 6.658434797408e-01 6.653344421391e-01 6.648133562355e-01 6.645468426469e-01 6.644695708869e-01 6.642467490794e-01 6.636867940987e-01 6.629996874813e-01 6.625344811627e-01 6.623291002172e-01 6.620726481769e-01 6.614915038890e-01 6.606863678425e-01 6.600176526425e-01 6.596562741073e-01 6.593468268251e-01 6.587360107745e-01 6.578329395700e-01 6.569934190144e-01 6.564512437381e-01 6.560376972343e-01 6.554042128081e-01 6.544518801365e-01 6.534532521157e-01 6.527045923626e-01 6.521518582507e-01 6.514729083539e-01 6.504915376057e-01 6.493772960558e-01 6.484154087469e-01 6.476695675356e-01 6.469237302638e-01 6.459396220796e-01 6.447413163730e-01 6.435771103069e-01 6.426143217729e-01 6.417472739228e-01 6.407388343597e-01 6.394979970849e-01 6.381745269849e-01 6.369799919555e-01 6.359414929036e-01 6.348717571427e-01 6.335972748866e-01 6.321656793666e-01 6.307685005636e-01 6.295076735322e-01 6.282970883986e-01 6.269763643927e-01 6.254824935624e-01 6.239211811649e-01 6.224295528652e-01 6.210188215628e-01 6.195805566749e-01 6.180256547912e-01 6.163588106921e-01 6.146615812934e-01 6.130150016981e-01 6.114061522270e-01 6.097500629306e-01 6.079947477560e-01 6.061656180280e-01 6.043221098288e-01 6.025067897448e-01 6.007041359537e-01 5.988495793283e-01 5.969181105773e-01 5.949438052378e-01 5.929658829914e-01 5.909900676999e-01 5.889992621936e-01 5.869644706494e-01 5.848778947079e-01 5.827611348314e-01 5.806284626210e-01 5.784721770071e-01 5.762915716576e-01 5.740858599077e-01 5.718392432689e-01 5.695521547753e-01 5.672335764988e-01 5.648865763794e-01 5.625189205077e-01 5.601296602224e-01 5.576942765675e-01 5.552115247637e-01 5.527016344350e-01 5.501729385774e-01 5.476222833691e-01 5.450376672552e-01 5.424015423167e-01 5.397208235938e-01 5.370257037220e-01 5.343207303758e-01 5.315852559765e-01 5.288018385253e-01 5.259677895005e-01 5.231031814273e-01 5.202347713338e-01 5.173529328327e-01 5.144252659150e-01 5.114437728081e-01 5.084260997387e-01 5.053938646117e-01 5.023554396846e-01 4.992879599927e-01 4.961644337116e-01 4.929990703188e-01 4.898198712473e-01 4.866267047916e-01 4.834066562270e-01 4.801433298330e-01 4.768352728199e-01 4.735069200508e-01 4.701669184290e-01 4.667977453274e-01 4.633845583351e-01 4.599346337298e-01 4.564615922101e-01 4.529752071940e-01 4.494639007798e-01 4.459042219775e-01 4.423033566089e-01 4.386864068481e-01 4.350590165505e-01 4.314052847391e-01 4.277082912314e-01 4.239673090509e-01 4.202082165930e-01 4.164438735609e-01 4.126535774882e-01 4.088170585155e-01 4.049412518793e-01 4.010487771451e-01 3.971496235492e-01 3.932275036826e-01 3.892585804807e-01 3.852478986754e-01 3.812273677377e-01 3.772027851795e-01 3.731528575492e-01 3.690571735796e-01 3.649226972754e-01 3.607770119418e-01 3.566323039997e-01 3.524626369874e-01 3.482479308093e-01 3.440010210139e-01 3.397471100974e-01 3.354885131204e-01 3.312072454064e-01 3.268834462562e-01 3.225308866744e-01 3.181779949608e-01 3.138179053798e-01 3.094319059321e-01 3.050138857754e-01 3.005717339839e-01 2.961270123921e-01 2.916783230244e-01 2.872019961473e-01 2.826981549567e-01 2.781822770941e-01 2.736593183524e-01 2.691288354739e-01 2.645808926863e-01 2.600105107976e-01 2.554334087866e-01 2.508544975399e-01 2.462622949551e-01 2.416569424572e-01 2.370435983359e-01 2.324227768639e-01 2.278038314886e-01 2.231767440894e-01 2.185398483823e-01 2.139061424623e-01 2.092750687301e-01 2.046427460820e-01 2.000116176745e-01 1.953816120832e-01 1.907602230930e-01 1.861549100927e-01 1.815555127449e-01 1.769637781375e-01 1.723904798943e-01 1.678378426134e-01 1.633121476180e-01 1.588118329709e-01 1.543334055007e-01 1.498907808698e-01 1.454931497827e-01 1.411402812559e-01 1.368365221492e-01 1.325892380495e-01 1.284038219474e-01 1.242970836854e-01 1.202733094674e-01 1.163387069135e-01 1.125095716507e-01 1.087981185767e-01 1.052156922455e-01 1.017820052807e-01 9.851120220971e-02 9.542103966541e-02 9.253370473656e-02 8.986748521582e-02 8.744396233349e-02 8.528800386705e-02 8.342034344081e-02 8.186005846944e-02 8.062663846944e-02 7.973415580818e-02 7.919624068659e-02 7.902399722998e-02 7.921687524338e-02 7.977090355416e-02 8.068195012841e-02 8.193527937406e-02 8.351576725988e-02 8.540712001952e-02 8.758549638546e-02 9.003223411761e-02 9.272769133714e-02 9.564459780103e-02 9.876269518411e-02 1.020656238069e-01 1.055319917951e-01 1.091499029583e-01 1.129024851082e-01 1.167710654531e-01 1.207467188526e-01 1.248168746430e-01 1.289687602175e-01 1.331997119398e-01 1.374975149975e-01 1.418514458037e-01 1.462593326800e-01 1.507110284059e-01 1.552018815752e-01 1.597305963061e-01 1.642879094983e-01 1.688721308783e-01 1.734796467229e-01 1.781022954200e-01 1.827414778081e-01 1.873927555386e-01 1.920513412655e-01 1.967224468252e-01 2.013949732275e-01 2.060670689602e-01 2.107423245884e-01 2.154123332281e-01 2.200810383160e-01 2.247450625627e-01 2.293997156654e-01 2.340468886105e-01 2.386819965033e-01 2.433027268480e-01 2.479149609313e-01 2.525114410486e-01 2.570918263043e-01 2.616552055221e-01 2.661969831278e-01 2.707220732061e-01 2.752280578559e-01 2.797094719695e-01 2.841701888152e-01 2.886044369678e-01 2.930134694233e-01 2.973992420224e-01 3.017566292222e-01 3.060851736516e-01 3.103856887230e-01 3.146541331061e-01 3.188961765129e-01 3.231033987313e-01 3.272767091114e-01 3.314189804498e-01 3.355242658718e-01 3.395972265569e-01 3.436343463651e-01 3.476305091455e-01 3.515909440531e-01 3.555125438945e-01 3.593948778942e-01 3.632402986441e-01 3.670398106059e-01 3.707980876341e-01 3.745162022973e-01 3.781879517658e-01 3.818201597156e-01 3.854048881123e-01 3.889411833771e-01 3.924350327722e-01 3.958791035482e-01 3.992776832627e-01 4.026290947113e-01 4.059263076602e-01 4.091763630385e-01 4.123744826307e-01 4.155212593228e-01 4.186194365274e-01 4.216591603794e-01 4.246470525663e-01 4.275825622700e-01 4.304586846767e-01 4.332863856818e-01 4.360525886496e-01 4.387612742514e-01 4.414146068045e-01 4.440062640113e-01 4.465436558971e-01 4.490204466130e-01 4.514332321841e-01 4.537891210298e-01 4.560801378515e-01 4.583115772877e-01 4.604826180484e-01 4.625842154255e-01 4.646258627770e-01 4.666012402866e-01 4.685116640741e-01 4.703603122716e-01 4.721375625289e-01 4.738494373487e-01 4.754952408566e-01 4.770701818972e-01 4.785828239562e-01 4.800211099100e-01 4.813905679905e-01 4.826921829652e-01 4.839193836505e-01 4.850800136144e-01 4.861676220717e-01 4.871809730361e-01 4.881273529489e-01 4.889947767580e-01 4.897937142680e-01 4.905179568900e-01 4.911654863609e-01 4.917438189723e-01 4.922416190546e-01 4.926664574235e-01 4.930176508466e-01 4.932879371702e-01 4.934880694080e-01 4.936078863105e-01 4.936513615479e-01 4.936203247848e-01 4.935057944555e-01 4.933189972716e-01 4.930522096360e-01 4.927045393039e-01 4.922833252879e-01 4.917767973145e-01 4.911956378748e-01 4.905362906117e-01 4.897923026769e-01 4.889755275074e-01 4.880726839261e-01 4.870909884159e-01 4.860329239545e-01 4.848880795864e-01 4.836680304885e-01 4.823653228909e-01 4.809808816475e-01 4.795214276880e-01 4.779737881269e-01 4.763504680365e-01 4.746459698993e-01 4.728558428774e-01 4.709933867732e-01 4.690425812244e-01 4.670140975948e-01 4.649074351263e-01 4.627156497106e-01 4.604495992607e-01 4.580989397649e-01 4.556675518236e-01 4.531620874237e-01 4.505683587133e-01 4.479041060072e-01 4.451547130768e-01 4.423250296122e-01 4.394249717719e-01 4.364361875637e-01 4.333770520095e-01 4.302386712538e-01 4.270173843688e-01 4.237297533819e-01 4.203545144439e-01 4.169089382229e-01 4.133889897884e-01 4.097849047972e-01 4.061193769154e-01 4.023690654668e-01 3.985477967985e-01 3.946598887277e-01 3.906857409493e-01 3.866547390536e-01 3.825431937317e-01 3.783607042049e-01 3.741174074933e-01 3.697903060234e-01 3.654089924071e-01 3.609542593649e-01 3.564280324479e-01 3.518488646891e-01 3.471882335026e-01 3.424763065106e-01 3.376987217557e-01 3.328507701252e-01 3.279564174296e-01 3.229864174906e-01 3.179681418870e-01 3.128926045126e-01 3.077488284237e-01 3.025676183767e-01 2.973172135567e-01 2.920211707066e-01 2.866786044994e-01 2.812722338553e-01 2.758357540266e-01 2.703381692669e-01 2.648006917242e-01 2.592287056972e-01 2.535992666740e-01 2.479492615208e-01 2.422507103813e-01 2.365173438041e-01 2.307628724968e-01 2.249616596826e-01 2.191496004701e-01 2.133053277797e-01 2.074363761181e-01 2.015625487456e-01 1.956595862362e-01 1.897581462196e-01 1.838496214384e-01 1.779308789169e-01 1.720308571839e-01 1.661268709953e-01 1.602465836753e-01 1.543929156190e-01 1.485595699847e-01 1.427803461154e-01 1.370433120138e-01 1.313717276085e-01 1.257849075400e-01 1.202779190479e-01 1.148938799614e-01 1.096368418293e-01 1.045332346889e-01 9.962654998659e-02 9.492747184009e-02 9.049234847705e-02 8.635843511748e-02 8.256681405873e-02 7.918718798888e-02 7.625826758637e-02 7.384463298961e-02 7.200428685811e-02 7.076881637791e-02 7.018100385784e-02 7.025604124913e-02 7.098160474742e-02 7.234496650680e-02 7.430734929117e-02 7.680981531112e-02 7.981309278042e-02 8.324668630211e-02 8.705509654963e-02 9.120085307649e-02 9.561144108795e-02 1.002664547900e-01 1.051210067696e-01 1.101315587608e-01 1.152969686614e-01 1.205615822093e-01 1.259250469408e-01 1.313718032482e-01 1.368620201259e-01 1.424159609613e-01 1.479934530920e-01 1.535925663324e-01 1.592203473186e-01 1.648321906280e-01 1.704613045738e-01 1.760742247136e-01 1.816642199133e-01 1.872545420267e-01 1.927960669270e-01 1.983222602509e-01 2.038120910698e-01 2.092484968895e-01 2.146651828225e-01 2.200127624088e-01 2.253191841285e-01 2.305778433201e-01 2.357604440146e-01 2.409060873573e-01 2.459714019864e-01 2.509732728341e-01 2.559182925641e-01 2.607696869205e-01 2.655685755204e-01 2.702792193225e-01 2.749061439591e-01 2.794691672458e-01 2.839243406246e-01 2.883119786294e-01 2.926061759915e-01 2.967991983996e-01 3.009212613762e-01 3.049256256784e-01 3.088462892626e-01 3.126701719890e-01 3.163770853508e-01 3.200034064708e-01 3.235060952154e-01 3.269102775133e-01 3.302152054299e-01 3.333901429738e-01 3.364758577163e-01 3.394346237479e-01 3.422792320298e-01 3.450209019688e-01 3.476237634000e-01 3.501271692082e-01 3.525008533979e-01 3.547472629301e-01 3.568884899658e-01 3.588849813273e-01 3.607699631726e-01 3.625272985157e-01 3.641453702189e-01 3.656523935234e-01 3.670132619220e-01 3.682509042648e-01 3.693618522053e-01 3.703249663691e-01 3.711730686703e-01 3.718759640357e-01 3.724438647682e-01 3.728879120986e-01 3.731792082847e-01 3.733478576806e-01 3.733753369897e-01 3.732594918608e-01 3.730202141224e-01 3.726293609850e-01 3.721084802284e-01 3.714525758741e-01 3.706474983712e-01 3.697191996759e-01 3.686430382973e-01 3.674314135246e-01 3.660905126630e-01 3.645995476538e-01 3.629857076389e-01 3.612314730397e-01 3.593377037397e-01 3.573226676493e-01 3.551596314002e-01 3.528753007074e-01 3.504601506466e-01 3.479052456657e-01 3.452368877100e-01 3.424293502209e-01 3.395006084676e-01 3.364549124022e-01 3.332730077463e-01 3.299878118165e-01 3.265750125820e-01 3.230461537887e-01 3.194159045100e-01 3.156586517441e-01 3.118083111579e-01 3.078488655049e-01 3.037810984359e-01 2.996307718654e-01 2.953707765798e-01 2.910295178998e-01 2.866038884705e-01 2.820844803455e-01 2.775059830293e-01 2.728397422081e-01 2.681126227311e-01 2.633307572335e-01 2.584797369888e-01 2.535978029274e-01 2.486631394508e-01 2.436957390124e-01 2.387134343995e-01 2.336978237372e-01 2.286906351701e-01 2.236801592319e-01 2.186788699774e-01 2.137162056240e-01 2.087775952419e-01 2.039015174550e-01 1.990910394368e-01 1.943570119830e-01 1.897344289349e-01 1.852178617686e-01 1.808466810691e-01 1.766341368374e-01 1.725938177480e-01 1.687689186359e-01 1.651601395131e-01 1.618091167156e-01 1.587354954488e-01 1.559550955228e-01 1.535085947033e-01 1.514047643374e-01 1.496709932215e-01 1.483287681134e-01 1.473844824026e-01 1.468624456525e-01 1.467608668790e-01 1.470858056570e-01 1.478414331726e-01 1.490114515741e-01 1.505972573202e-01 1.525778047155e-01 1.549356582145e-01 1.576589547339e-01 1.607163316168e-01 1.640911189660e-01 1.677584218110e-01 1.716889235661e-01 1.758665064544e-01 1.802611451919e-01 1.848502427565e-01 1.896189108469e-01 1.945339900448e-01 1.995861861881e-01 2.047531082909e-01 2.100097346748e-01 2.153536383199e-01 2.207534770892e-01 2.262040969196e-01 2.316925526071e-01 2.371950084993e-01 2.427144199291e-01 2.482249265084e-01 2.537227017880e-01 2.592018708187e-01 2.646359958380e-01 2.700366733869e-01 2.753827530457e-01 2.806637697428e-01 2.858864255450e-01 2.910216851730e-01 2.960823767132e-01 3.010528072213e-01 3.059202855118e-01 3.106959479572e-01 3.153536819764e-01 3.199008298895e-01 3.243318561872e-01 3.286275110376e-01 3.328055446182e-01 3.368412541865e-01 3.407387382183e-01 3.444997136840e-01 3.481011435027e-01 3.515618159978e-01 3.548610455104e-01 3.580009266628e-01 3.609843122217e-01 3.637944850030e-01 3.664408177139e-01 3.689164198033e-01 3.712138781598e-01 3.733406966531e-01 3.752836730367e-01 3.770497898664e-01 3.786337543626e-01 3.800300283781e-01 3.812441972663e-01 3.822693916705e-01 3.831068746941e-01 3.837584993850e-01 3.842191280220e-01 3.844917686649e-01 3.845756277088e-01 3.844693280761e-01 3.841741591967e-01 3.836929123605e-01 3.830221636903e-01 3.821669339503e-01 3.811292937328e-01 3.799052361662e-01 3.785056419692e-01 3.769251335774e-01 3.751711417321e-01 3.732497509562e-01 3.711521388207e-01 3.688981363220e-01 3.664803851799e-01 3.639052360966e-01 3.611871841038e-01 3.583159920518e-01 3.553148554256e-01 3.521800608333e-01 3.489173628812e-01 3.455456997550e-01 3.420569564406e-01 3.384739050108e-01 3.348013090399e-01 3.310426244372e-01 3.272239123395e-01 3.233404958363e-01 3.194168403693e-01 3.154639079686e-01 3.114867178297e-01 3.075153022742e-01 3.035501695072e-01 2.996165729109e-01 2.957330405247e-01 2.919096443951e-01 2.881771842058e-01 2.845456588186e-01 2.810422636933e-01 2.776879852349e-01 2.744988926818e-01 2.715067601967e-01 2.687238913732e-01 2.661817921372e-01 2.638979059666e-01 2.618932484500e-01 2.601958292061e-01 2.588161500543e-01 2.577816361337e-01 2.571023003241e-01 2.567957809184e-01 2.568765201035e-01 2.573457051038e-01 2.582216279890e-01 2.594969220259e-01 2.611800867891e-01 2.632693657322e-01 2.657517195596e-01 2.686333128001e-01 2.718892814073e-01 2.755173076978e-01 2.795020891956e-01 2.838180919206e-01 2.884636649512e-01 2.934043222633e-01 2.986322828412e-01 3.041259733610e-01 3.098560737751e-01 3.158190602250e-01 3.219766587654e-01 3.283179572850e-01 3.348263333700e-01 3.414678137816e-01 3.482415384762e-01 3.551139758327e-01 3.620732521334e-01 3.691052897073e-01 3.761806232681e-01 3.832989489172e-01 3.904305434050e-01 3.975635517331e-01 4.046891152733e-01 4.117791481645e-01 4.188346072650e-01 4.258308112581e-01 4.327578858276e-01 4.396077697326e-01 4.463585276663e-01 4.530091554132e-01 4.595384170765e-01 4.659390278513e-01 4.722031260733e-01 4.783111813814e-01 4.842647456302e-01 4.900434724998e-01 4.956448621948e-01 5.010595856874e-01 5.062727278457e-01 5.112871479781e-01 5.160809988757e-01 5.206567819639e-01 5.250049403416e-01 5.291109554944e-01 5.329819027018e-01 5.365984338533e-01 5.399640990044e-01 5.430725150374e-01 5.459097332183e-01 5.484865977183e-01 5.507847189968e-01 5.528055121052e-01 5.545520277660e-01 5.560082943518e-01 5.571875694823e-01 5.580755312154e-01 5.586788556921e-01 5.589998452659e-01 5.590269195576e-01 5.587767814068e-01 5.582387775354e-01 5.574195576409e-01 5.563272109749e-01 5.549542951882e-01 5.533193789365e-01 5.514183026388e-01 5.492625225055e-01 5.468625573713e-01 5.442190259477e-01 5.413537797184e-01 5.382661657182e-01 5.349757251520e-01 5.314961861467e-01 5.278343067246e-01 5.240205048478e-01 5.200588867512e-01 5.159764291065e-01 5.117957645893e-01 5.075286616531e-01 5.032139820296e-01 4.988636008500e-01 4.945104192746e-01 4.901832240317e-01 4.859042246580e-01 4.817168768675e-01 4.776407855321e-01 4.737159599991e-01 4.699780455495e-01 4.664509487693e-01 4.631844247678e-01 4.601995253443e-01 4.575340754337e-01 4.552258621349e-01 4.532950378997e-01 4.517843687616e-01 4.507113567946e-01 4.501021452280e-01 4.499827781367e-01 4.503622981617e-01 4.512606283448e-01 4.526802457716e-01 4.546278791608e-01 4.571018683286e-01 4.600933778025e-01 4.635968351242e-01 4.675928590371e-01 4.720639934148e-01 4.769854425871e-01 4.823305454652e-01 4.880700228098e-01 4.941640816018e-01 5.005862447699e-01 5.072892991346e-01 5.142377637924e-01 5.213945391201e-01 5.287085190788e-01 5.361496391380e-01 5.436646271127e-01 5.512150397863e-01 5.587647274708e-01 5.662570609472e-01 5.736677674583e-01 5.809451958255e-01 5.880495580671e-01 5.949538030335e-01 6.016047009073e-01 6.079807824823e-01 6.140396625873e-01 6.197472187502e-01 6.250805898185e-01 6.299971065137e-01 6.344784768390e-01 6.384939900036e-01 6.420167512703e-01 6.450305661911e-01 6.475075493814e-01 6.494362100050e-01 6.507944739300e-01 6.515696565536e-01 6.517544353812e-01 6.513314034480e-01 6.503030800163e-01 6.486565991802e-01 6.463955176429e-01 6.435253092515e-01 6.400395775976e-01 6.359597351402e-01 6.312891594386e-01 6.260423306335e-01 6.202455560779e-01 6.139067163121e-01 6.070661204069e-01 5.997456127887e-01 5.919771045637e-01 5.838085873570e-01 5.752687746683e-01 5.664194393683e-01 5.573021498981e-01 5.479754569524e-01 5.385047953775e-01 5.289450130254e-01 5.193773538092e-01 5.098671312244e-01 5.004937705514e-01 4.913419290755e-01 4.824844337785e-01 4.740172877532e-01 4.660137833308e-01 4.585588528495e-01 4.517374683852e-01 4.456084703880e-01 4.402538062050e-01 4.357174229424e-01 4.320475707930e-01 4.292805685286e-01 4.274184433647e-01 4.264794879503e-01 4.264331373746e-01 4.272523407259e-01 4.288967457568e-01 4.312890138074e-01 4.343762849310e-01 4.380615041791e-01 4.422619954425e-01 4.468887852228e-01 4.518299647074e-01 4.570045358300e-01 4.623016019941e-01 4.676281547165e-01 4.728989382912e-01 4.780104008112e-01 4.828955025150e-01 4.874629656579e-01 4.916437013055e-01 4.953762340403e-01 4.985874182201e-01 5.012384056150e-01 5.032675917487e-01 5.046390097252e-01 5.053219255787e-01 5.052754029445e-01 5.044904427855e-01 5.029418940627e-01 5.006212363456e-01 4.975309602825e-01 4.936620916592e-01 4.890362198825e-01 4.836610060472e-01 4.775564506382e-01 4.707584449135e-01 4.632885904693e-01 4.551972906864e-01 4.465230955641e-01 4.373208967265e-01 4.276520983621e-01 4.175715437638e-01 4.071633402668e-01 3.964934048447e-01 3.856492269174e-01 3.747252344519e-01 3.638056062739e-01 3.530062130955e-01 3.424255472016e-01 3.321776990545e-01 3.223835884593e-01 3.131504939274e-01 3.046071102081e-01 2.968588355991e-01 2.900170581706e-01 2.841795336723e-01 2.794211535088e-01 2.758138482587e-01 2.733841327898e-01 2.721557773261e-01 2.721116174717e-01 2.732108961151e-01 2.754045175494e-01 2.786004131327e-01 2.827174079255e-01 2.876519168081e-01 2.932960239947e-01 2.995542870642e-01 3.063134668392e-01 3.134892925633e-01 3.209854759085e-01 3.287224716588e-01 3.366325297240e-01 3.446363810244e-01 3.526926138720e-01 3.607354415906e-01 3.687240863252e-01 3.766259057398e-01 3.843889642444e-01 3.919967118420e-01 3.994121921170e-01 4.066099319416e-01 4.135761628183e-01 4.202766622848e-01 4.267052810782e-01 4.328396258077e-01 4.386642383412e-01 4.441740389259e-01 4.493484773710e-01 4.541878325184e-01 4.586816766657e-01 4.628270178999e-01 4.666292663373e-01 4.700832985291e-01 4.732037376630e-01 4.759958479914e-01 4.784758906865e-01 4.806662279553e-01 4.825769203247e-01 4.842484006505e-01 4.856977095661e-01 4.869609015324e-01 4.880785017855e-01 4.890756884911e-01 4.900062028475e-01 4.908970637059e-01 4.917919703448e-01 4.927350684527e-01 4.937484074232e-01 4.948789572472e-01 4.961498287564e-01 4.975828531288e-01 4.992075572177e-01 5.010278538171e-01 5.030621080101e-01 5.053078309951e-01 5.077649514327e-01 5.104280525995e-01 5.132786203443e-01 5.163108840242e-01 5.194973373663e-01 5.228225526552e-01 5.262671780753e-01 5.298048659588e-01 5.334226874072e-01 5.370940016733e-01 5.408065730045e-01 5.445453310024e-01 5.482899572555e-01 5.520374431797e-01 5.557721505244e-01 5.594888821305e-01 5.631774776995e-01 5.668285164448e-01 5.704361819450e-01 5.739819842490e-01 5.774565050010e-01 5.808377752094e-01 5.840988294364e-01 5.872205860278e-01 5.901602947068e-01 5.928895652908e-01 5.953642857060e-01 5.975381474021e-01 5.993743599488e-01 6.008155183056e-01 6.018241872761e-01 6.023550510412e-01 6.023632484579e-01 6.018278088290e-01 6.007088974354e-01 5.990019753755e-01 5.967001178623e-01 5.938069346356e-01 5.903538585671e-01 5.863674034778e-01 5.819068371522e-01 5.770362145771e-01 5.718311771689e-01 5.663966729907e-01 5.608296190820e-01 5.552504272392e-01 5.497864426079e-01 5.445556882436e-01 5.396947081740e-01 5.353167821954e-01 5.315383364825e-01 5.284558556709e-01 5.261444425725e-01 5.246699130619e-01 5.240530786782e-01 5.243099706533e-01 5.254151349638e-01 5.273188150497e-01 5.299606918195e-01 5.332387168648e-01 5.370525464347e-01 5.412722693925e-01 5.457661867401e-01 5.504005274702e-01 5.550232524295e-01 5.594983630358e-01 5.636829945789e-01 5.674385062250e-01 5.706408614529e-01 5.731612531832e-01 5.748964788655e-01 5.757453053786e-01 5.756264269207e-01 5.744784773294e-01 5.722562525745e-01 5.689510032503e-01 5.645687854613e-01 5.591608778775e-01 5.528116140783e-01 5.456356422267e-01 5.378085152119e-01 5.295286460998e-01 5.210523319675e-01 5.126639069728e-01 5.046774961496e-01 4.974367359782e-01 4.912604917422e-01 4.864739839759e-01 4.833366338854e-01 4.820353254173e-01 4.826876413094e-01 4.852747805079e-01 4.897008429681e-01 4.957557251986e-01 5.031439419063e-01 5.115353320335e-01 5.205378777484e-01 5.297845144160e-01 5.389100781491e-01 5.475837186923e-01 5.555491858366e-01 5.625801054690e-01 5.685479187514e-01 5.733784217039e-01 5.770616157839e-01 5.796653535094e-01 5.812870191760e-01 5.820854528909e-01 5.822208444417e-01 5.818663920868e-01 5.811937933531e-01 5.803118457335e-01 5.793240259542e-01 5.782502994395e-01 5.770647918153e-01 5.757053653549e-01 5.740322103364e-01 5.719283451840e-01 5.692438791745e-01 5.658544924196e-01 5.617109640724e-01 5.567849720175e-01 5.511762869906e-01 5.450607055898e-01 5.387027348632e-01 5.324899890933e-01 5.268362802692e-01 5.222331696883e-01 5.191398475092e-01 5.179564612084e-01 5.190005437492e-01 5.223915388795e-01 5.281209014958e-01 5.359806631590e-01 5.456164261476e-01 5.565975832731e-01 5.684006719274e-01 5.805452156514e-01 5.925610256234e-01 6.040576012724e-01 6.147577453115e-01 6.244398916862e-01 6.330163207442e-01 6.404472712903e-01 6.467459859129e-01 6.519825203090e-01 6.561835336105e-01 6.593985493817e-01 6.616146497489e-01 6.627777320071e-01 6.628239035532e-01 6.616341067239e-01 6.591351972351e-01 6.552800973875e-01 6.500966879385e-01 6.437480807711e-01 6.364993892984e-01 6.287877655672e-01 6.211660962751e-01 6.142800120400e-01 6.088236084598e-01 6.054122518431e-01 6.045501851816e-01 6.064888311765e-01 6.112117444093e-01 6.184363043162e-01 6.276173037588e-01 6.380985001732e-01 6.491444956935e-01 6.600944374019e-01 6.704364270760e-01 6.798242811077e-01 6.881798290548e-01 6.956011531548e-01 7.023935471170e-01 7.089686045727e-01 7.157433383435e-01 7.231061050528e-01 7.312466274619e-01 7.401680186241e-01 7.496376418614e-01 7.591790888692e-01 7.682160238575e-01 7.760604859790e-01 7.820816265200e-01 7.857832983377e-01 7.868357629170e-01 7.852094710426e-01 7.811039697809e-01 7.750150983324e-01 7.676606862858e-01 7.598840705599e-01 7.526309962019e-01 7.467357119338e-01 7.428877147937e-01 7.382536576569e-01 7.316731240781e-01 7.296690326364e-01 7.358047587026e-01 7.469535786843e-01 7.562506722719e-01 7.593837580047e-01 7.581427122639e-01 7.584656806632e-01 7.646274734386e-01 7.748336664880e-01 7.828440648891e-01 7.838023074792e-01 7.785085532532e-01 7.726874325115e-01 7.718586505198e-01 7.761939174371e-01 7.805147152805e-01 7.795131284637e-01 7.728112637398e-01 7.654149611833e-01 7.632565382048e-01 7.676062238749e-01 7.738560155983e-01 7.760319541144e-01 7.723125508466e-01 7.664685840331e-01 7.642055933931e-01 7.676315335260e-01 7.731448338126e-01 7.749938982811e-01 7.708289231605e-01 7.639951793240e-01 7.606502295404e-01 7.641784948646e-01 7.721796002643e-01 7.791365060672e-01 7.819274134883e-01 7.827460475671e-01 7.868175969080e-01 7.970233404743e-01 8.106680598669e-01 8.216783690641e-01 8.258393653974e-01 8.241691491083e-01 8.216268881099e-01 8.223260666102e-01 8.256364759565e-01 8.270997836980e-01 8.231237060690e-01 8.149493470509e-01 8.082840555716e-01 8.085996495166e-01 8.162057249825e-01 8.261761236838e-01 8.331143462153e-01 8.358090049212e-01 8.377033963717e-01 8.429566985722e-01 8.517389772644e-01 8.595221564976e-01 8.611193285765e-01 8.553964313114e-01 8.465691170851e-01 8.410204683173e-01 8.421118229127e-01 8.477649685066e-01 8.534074315185e-01 8.569815593707e-01 8.610045841271e-01 8.699214813475e-01 8.852149537701e-01 9.031206679452e-01 9.174336488242e-01 9.245093718306e-01 9.258269355092e-01 9.262172760673e-01 9.294230806182e-01 9.348681278875e-01 9.387431162048e-01 9.382183089559e-01 9.345136619112e-01 9.319143433654e-01 9.336056876338e-01 9.382620648104e-01 9.408449987251e-01 9.370035442789e-01 9.269802975834e-01 9.156511668035e-01 9.086796157776e-01 9.081129975378e-01 9.115589744833e-01 9.155960499664e-01 9.197926610481e-01 9.271283050042e-01 9.403390414480e-01 9.579147286801e-01 9.740539421744e-01 9.827029744804e-01 9.819913514871e-01 9.754620464616e-01 9.691352886836e-01 9.667011916856e-01 9.671021798913e-01 9.666373982170e-01 9.632080495302e-01 9.585456968230e-01 9.563401022683e-01 9.580680531338e-01 9.608785454461e-01 9.599560014441e-01 9.531039015229e-01 9.433418424799e-01 9.371848924748e-01 9.395806213781e-01 9.499656633195e-01 9.634981514567e-01 9.760163726475e-01 9.876204781978e-01 1.001638664667e+00 1.020007106838e+00 1.035270403934e+00 9.795289346268e-01 8.496169857534e-01 8.017356472159e-01 9.006093580202e-01 1.010764071970e+00 1.019167517380e+00 9.375677728127e-01 8.741293711572e-01 9.085361683530e-01 9.762326876832e-01 9.837592258681e-01 9.315405397594e-01 9.030237492859e-01 9.476679608523e-01 1.000698973389e+00 9.864782032915e-01 9.202251867728e-01 8.975633293767e-01 9.613592325350e-01 1.022020188064e+00 9.876547768436e-01 8.744330156035e-01 8.171554870134e-01 9.101370052550e-01 1.036862672301e+00 1.055487434809e+00 9.432641041757e-01 8.115280983131e-01 8.228944260662e-01 9.463339634091e-01 1.017916964659e+00 9.728988756344e-01 8.793059129414e-01 8.660084547919e-01 9.452345128078e-01 1.000187525023e+00 9.656222525554e-01 8.937934137797e-01 8.935859141120e-01 9.709747667745e-01 1.017850867197e+00 9.695860891369e-01 8.763450885664e-01 8.623195869020e-01 9.529431648926e-01 1.028703673180e+00 1.001511852483e+00 9.002266131783e-01 8.529972014286e-01 9.356394976521e-01 1.048824098703e+00 1.077962429318e+00 1.010007618428e+00 9.300828139585e-01 9.385877552742e-01 1.019032673922e+00 1.075369926706e+00 1.060875329937e+00 1.006044499998e+00 9.728164437758e-01 9.820579375667e-01 9.999278077169e-01 9.981876348493e-01 9.866137053846e-01 9.856063208211e-01 9.894228328589e-01 9.762702160658e-01 9.465696813591e-01 9.313116175456e-01 9.524091458226e-01 9.868996785681e-01 9.949524315448e-01 9.674903107665e-01 9.358392118709e-01 9.368471844636e-01
 6.401371060245e-01 6.402663775144e-01 6.408943249728e-01 6.420035802317e-01 6.429094756152e-01 6.431996836265e-01 6.433469133672e-01 6.440742217601e-01 6.452965107076e-01 6.461942274525e-01 6.463751960839e-01 6.464451518672e-01 6.471653388621e-01 6.484039679070e-01 6.493168933210e-01 6.494655054354e-01 6.493834328437e-01 6.499027962690e-01 6.510700332821e-01 6.520421514380e-01 6.521754491457e-01 6.519175992579e-01 6.522482169553e-01 6.533498064092e-01 6.543420011403e-01 6.544851789744e-01 6.541778823320e-01 6.544065918227e-01 6.554137869655e-01 6.563894037401e-01 6.565686486477e-01 6.562640927889e-01 6.564384759935e-01 6.573832938104e-01 6.583125322979e-01 6.584711999760e-01 6.581966360780e-01 6.584176405969e-01 6.593320508271e-01 6.601624842308e-01 6.602862420425e-01 6.600827728001e-01 6.603571055366e-01 6.612072208636e-01 6.619272749453e-01 6.620151910720e-01 6.618592497729e-01 6.621648314219e-01 6.629544643466e-01 6.635603157887e-01 6.635948994918e-01 6.634790338341e-01 6.638080574140e-01 6.645160375759e-01 6.650104305814e-01 6.650086345089e-01 6.648894298170e-01 6.651527875316e-01 6.657515031289e-01 6.661670918868e-01 6.661181772106e-01 6.659291532344e-01 6.660747651714e-01 6.665417068027e-01 6.668779631193e-01 6.668074720700e-01 6.665527651699e-01 6.665204215314e-01 6.667994034669e-01 6.670678416170e-01 6.669966028139e-01 6.666612366611e-01 6.664413107856e-01 6.665346048766e-01 6.667173839956e-01 6.666482341449e-01 6.662742122286e-01 6.658829717256e-01 6.657636567745e-01 6.658494149081e-01 6.657823437469e-01 6.653593707779e-01 6.648082064172e-01 6.644966193772e-01 6.644589719384e-01 6.643640345845e-01 6.639264722436e-01 6.632600390997e-01 6.627479187482e-01 6.625599498994e-01 6.624165154342e-01 6.619527816852e-01 6.611963446889e-01 6.605162550808e-01 6.601475336444e-01 6.599050163169e-01 6.594269848281e-01 6.586248853016e-01 6.577874985160e-01 6.572143068230e-01 6.568352353905e-01 6.563181760944e-01 6.554930132779e-01 6.545420827841e-01 6.537541571023e-01 6.531863524507e-01 6.526104374629e-01 6.517868395795e-01 6.507520340737e-01 6.497629047666e-01 6.489803072237e-01 6.482881276841e-01 6.474465516535e-01 6.463710741176e-01 6.452216719798e-01 6.442091623088e-01 6.433514923235e-01 6.424529255448e-01 6.413456565777e-01 6.400881353881e-01 6.388728735799e-01 6.377946007625e-01 6.367620068697e-01 6.356130663740e-01 6.342915922540e-01 6.329098140291e-01 6.316031957869e-01 6.303733011135e-01 6.291119690757e-01 6.277319137147e-01 6.262416586414e-01 6.247265094315e-01 6.232647279769e-01 6.218382674616e-01 6.203600316589e-01 6.187828741822e-01 6.171330412680e-01 6.154731731644e-01 6.138438112687e-01 6.122238017309e-01 6.105487946049e-01 6.087970209282e-01 6.070058728625e-01 6.052116266529e-01 6.034198500021e-01 6.016118510546e-01 5.997578324786e-01 5.978514612805e-01 5.959174746122e-01 5.939671368984e-01 5.919925591910e-01 5.899940831227e-01 5.879698577002e-01 5.859016881158e-01 5.837942049417e-01 5.816569436763e-01 5.794898761653e-01 5.773035993844e-01 5.750929560018e-01 5.728335507463e-01 5.705290311029e-01 5.681987728234e-01 5.658490410836e-01 5.634764243437e-01 5.610675030137e-01 5.586049924530e-01 5.561002865246e-01 5.535843691267e-01 5.510558274375e-01 5.484937140901e-01 5.458815768763e-01 5.432201047432e-01 5.405300244830e-01 5.378372716824e-01 5.351265673732e-01 5.323677771594e-01 5.295548021580e-01 5.267072115271e-01 5.238462499138e-01 5.209779766845e-01 5.180752627548e-01 5.151161264551e-01 5.121171424045e-01 5.091047335844e-01 5.060758828468e-01 5.030180753123e-01 4.999143863947e-01 4.967669180307e-01 4.936012764778e-01 4.904205647607e-01 4.872072369833e-01 4.839491392790e-01 4.806545880821e-01 4.773379358699e-01 4.740060886751e-01 4.706438841653e-01 4.672320428019e-01 4.637804573799e-01 4.603140916840e-01 4.568337440743e-01 4.533235059323e-01 4.497671789282e-01 4.461683892030e-01 4.425524567082e-01 4.389280816820e-01 4.352725196520e-01 4.315689851703e-01 4.278271512950e-01 4.240690958878e-01 4.203023800037e-01 4.165056349642e-01 4.126602204120e-01 4.087748776203e-01 4.048800474136e-01 4.009764823722e-01 3.970428732678e-01 3.930607188428e-01 3.890398754692e-01 3.850093684887e-01 3.809759546649e-01 3.769102270298e-01 3.727973498734e-01 3.686540789683e-01 3.645014405171e-01 3.603411326782e-01 3.561520702753e-01 3.519166114859e-01 3.476539099440e-01 3.433890733145e-01 3.391113565384e-01 3.348027689527e-01 3.304589822368e-01 3.260893832421e-01 3.217167809414e-01 3.173330500098e-01 3.129160369203e-01 3.084696713850e-01 3.040082623243e-01 2.995360892147e-01 2.950508791931e-01 2.905423648631e-01 2.860074841961e-01 2.814635083602e-01 2.769103755261e-01 2.723379485471e-01 2.677484915597e-01 2.631430192608e-01 2.585270743578e-01 2.539041975581e-01 2.492656940975e-01 2.446118952790e-01 2.399537352013e-01 2.352892155547e-01 2.306145485411e-01 2.259319145404e-01 2.212392377670e-01 2.165472845053e-01 2.118593171497e-01 2.071628835656e-01 2.024620267578e-01 1.977657675608e-01 1.930764507133e-01 1.883963151778e-01 1.837214047155e-01 1.790488115830e-01 1.743926802151e-01 1.697564275757e-01 1.651388183847e-01 1.605412509806e-01 1.559668043703e-01 1.514222671712e-01 1.469170038943e-01 1.424510761714e-01 1.380261498396e-01 1.336557495519e-01 1.293434259638e-01 1.250979231289e-01 1.209291886563e-01 1.168451366925e-01 1.128570748526e-01 1.089798534668e-01 1.052230505382e-01 1.016051504460e-01 9.814512268243e-02 9.485823138054e-02 9.176452023106e-02 8.888528023138e-02 8.624303101732e-02 8.386581456763e-02 8.177725037880e-02 7.999757908731e-02 7.855005945717e-02 7.745468957773e-02 7.672609479922e-02 7.637778688125e-02 7.641344028291e-02 7.683302996044e-02 7.763360447996e-02 7.880238451579e-02 8.031881873959e-02 8.216682699786e-02 8.432386647553e-02 8.676643811115e-02 8.947286378377e-02 9.241762727180e-02 9.557505867074e-02 9.892736805715e-02 1.024518991426e-01 1.061309760436e-01 1.099518514668e-01 1.138951485223e-01 1.179470783397e-01 1.220969416153e-01 1.263314579794e-01 1.306422300398e-01 1.350219995923e-01 1.394599473656e-01 1.439520736471e-01 1.484900896754e-01 1.530653729020e-01 1.576771620755e-01 1.623179747921e-01 1.669841558239e-01 1.716757538687e-01 1.763829949560e-01 1.811037640295e-01 1.858383622423e-01 1.905794761971e-01 1.953293251427e-01 2.000844537363e-01 2.048384840854e-01 2.095947560498e-01 2.143450010860e-01 2.190912552663e-01 2.238355834115e-01 2.285693900190e-01 2.332952101155e-01 2.380100113801e-01 2.427093343957e-01 2.473990454889e-01 2.520741301817e-01 2.567303106763e-01 2.613719487510e-01 2.659908010654e-01 2.705907572045e-01 2.751723168530e-01 2.797297025276e-01 2.842640085449e-01 2.887736020947e-01 2.932569370988e-01 2.977168239864e-01 3.021474132887e-01 3.065475343012e-01 3.109208346963e-01 3.152621095068e-01 3.195740258310e-01 3.238548490247e-01 3.280983558047e-01 3.323108799288e-01 3.364868455553e-01 3.406286671884e-01 3.447366860355e-01 3.488015690746e-01 3.528306967975e-01 3.568217977461e-01 3.607701558630e-01 3.646835619004e-01 3.685512306375e-01 3.723756963162e-01 3.761593578928e-01 3.798979127342e-01 3.835940766457e-01 3.872449655711e-01 3.908460375594e-01 3.944039363140e-01 3.979105681884e-01 4.013708064308e-01 4.047846947763e-01 4.081425907701e-01 4.114540411356e-01 4.147123826780e-01 4.179182391700e-01 4.210753593145e-01 4.241745942501e-01 4.272201302124e-01 4.302114954666e-01 4.331441446436e-01 4.360261927983e-01 4.388492798149e-01 4.416114712153e-01 4.443183720260e-01 4.469639268277e-01 4.495522672152e-01 4.520806303739e-01 4.545443721391e-01 4.569494011412e-01 4.592892197434e-01 4.615682333384e-01 4.637862782144e-01 4.659348549439e-01 4.680223109810e-01 4.700416789045e-01 4.719962104320e-01 4.738877585840e-01 4.757068073905e-01 4.774605998802e-01 4.791463341964e-01 4.807594326801e-01 4.823094564243e-01 4.837850749246e-01 4.851909126965e-01 4.865283837869e-01 4.877906262533e-01 4.889841922754e-01 4.901048285338e-01 4.911495442891e-01 4.921266789188e-01 4.930236715691e-01 4.938499447995e-01 4.946020224998e-01 4.952746484994e-01 4.958785735740e-01 4.964018603711e-01 4.968498204068e-01 4.972234020612e-01 4.975144427473e-01 4.977339160978e-01 4.978730956506e-01 4.979324693534e-01 4.979181368279e-01 4.978179478396e-01 4.976447302752e-01 4.973917024754e-01 4.970546799944e-01 4.966448897260e-01 4.961471215923e-01 4.955737637607e-01 4.949201611626e-01 4.941811804051e-01 4.933662133186e-01 4.924662959340e-01 4.914865409115e-01 4.904285724327e-01 4.892822359989e-01 4.880610106799e-01 4.867546602039e-01 4.853645403706e-01 4.838984747886e-01 4.823423953066e-01 4.807093708834e-01 4.789951614022e-01 4.771944154565e-01 4.753190477834e-01 4.733539583732e-01 4.713102389296e-01 4.691875711117e-01 4.669756362614e-01 4.646911757706e-01 4.623181265765e-01 4.598643177151e-01 4.573359537732e-01 4.547167467119e-01 4.520258079096e-01 4.492499525301e-01 4.463907982245e-01 4.434620289890e-01 4.404410272337e-01 4.373486997520e-01 4.341759492710e-01 4.309181031769e-01 4.275934579259e-01 4.241799432655e-01 4.206948457934e-01 4.171351786771e-01 4.134885114889e-01 4.097797533707e-01 4.059840424867e-01 4.021170308892e-01 3.981813102866e-01 3.941576352475e-01 3.900773237439e-01 3.859139389541e-01 3.816793762841e-01 3.773829189318e-01 3.730002025370e-01 3.685632419526e-01 3.640501833006e-01 3.594654094019e-01 3.548256182034e-01 3.501032219242e-01 3.453301031448e-01 3.404875864320e-01 3.355746927110e-01 3.306162065244e-01 3.255780452326e-01 3.204925580064e-01 3.153466722037e-01 3.101329939867e-01 3.048798697333e-01 2.995552635096e-01 2.941867633392e-01 2.887672327911e-01 2.832863950781e-01 2.777742057756e-01 2.721979386056e-01 2.665828143420e-01 2.609297479268e-01 2.552196697981e-01 2.494863656473e-01 2.437036389483e-01 2.378870071842e-01 2.320464032277e-01 2.261598550320e-01 2.202611694281e-01 2.143290358845e-01 2.083719227321e-01 2.024075611906e-01 1.964142344086e-01 1.904203543952e-01 1.844184749738e-01 1.784062215240e-01 1.724116190588e-01 1.664114357806e-01 1.604366949334e-01 1.544862615961e-01 1.485549301728e-01 1.426791131401e-01 1.368429166043e-01 1.310722449826e-01 1.253862584109e-01 1.197805702450e-01 1.142992581706e-01 1.089460322294e-01 1.037509334156e-01 9.875407269960e-02 9.396994294151e-02 8.945860934019e-02 8.525494900716e-02 8.140720831953e-02 7.798705143425e-02 7.503691712054e-02 7.262608177800e-02 7.081184453852e-02 6.963240360588e-02 6.912908331791e-02 6.931360928722e-02 7.017337621887e-02 7.168776279951e-02 7.381417375048e-02 7.648799966544e-02 7.966478186943e-02 8.327201180869e-02 8.724977640675e-02 9.155903632598e-02 9.612689169534e-02 1.009325244283e-01 1.059316405590e-01 1.110795657861e-01 1.163752335459e-01 1.217662360770e-01 1.272486412071e-01 1.328102520718e-01 1.384087593385e-01 1.440669609385e-01 1.497437339390e-01 1.554385522768e-01 1.611587184835e-01 1.668589280029e-01 1.725735083442e-01 1.782684773534e-01 1.839371844434e-01 1.896025681498e-01 1.952162987476e-01 2.008117600435e-01 2.063680452280e-01 2.118681199943e-01 2.173458405345e-01 2.227522678903e-01 2.281151919584e-01 2.334276209287e-01 2.386617149847e-01 2.438555309412e-01 2.489666801791e-01 2.540124050219e-01 2.589977353867e-01 2.638880148045e-01 2.687226343803e-01 2.734664145867e-01 2.781251226777e-01 2.827169847694e-01 2.871992542429e-01 2.916116010172e-01 2.959268585931e-01 3.001392299921e-01 3.042760965926e-01 3.082941838511e-01 3.122265459330e-01 3.160597944923e-01 3.197733296226e-01 3.234051665370e-01 3.269102191081e-01 3.303142803722e-01 3.336159367930e-01 3.367849404513e-01 3.398629440976e-01 3.428104326152e-01 3.456411216380e-01 3.483682329045e-01 3.509532355031e-01 3.534361657949e-01 3.557882485544e-01 3.580108537203e-01 3.601234959757e-01 3.620903355193e-01 3.639421280050e-01 3.656643750846e-01 3.672449761941e-01 3.687131948589e-01 3.700328774490e-01 3.712261753066e-01 3.722913362888e-01 3.732065211720e-01 3.740028266103e-01 3.746525005533e-01 3.751647521952e-01 3.755510534951e-01 3.757834882512e-01 3.758914929413e-01 3.758548856076e-01 3.756750873866e-01 3.753679597241e-01 3.749079771980e-01 3.743169876757e-01 3.735877734198e-01 3.727086611878e-01 3.717050529173e-01 3.705518236961e-01 3.692616698894e-01 3.678416535117e-01 3.662700825797e-01 3.645736411469e-01 3.627368949598e-01 3.607585221146e-01 3.586588657033e-01 3.564115137700e-01 3.540397535373e-01 3.515380715623e-01 3.488961112346e-01 3.461416962752e-01 3.432470596029e-01 3.402317775697e-01 3.370993263839e-01 3.338326369052e-01 3.304616506305e-01 3.269645061663e-01 3.233523066512e-01 3.196399285346e-01 3.158028777917e-01 3.118738894118e-01 3.078387205780e-01 3.036961005242e-01 2.994762509879e-01 2.951467211327e-01 2.907401297144e-01 2.862532754177e-01 2.816765707416e-01 2.770446816308e-01 2.723314200284e-01 2.675618304605e-01 2.627437091073e-01 2.578630096629e-01 2.529572750844e-01 2.480074787900e-01 2.430332214349e-01 2.380526803040e-01 2.330498078993e-01 2.280651782750e-01 2.230893384310e-01 2.181360243501e-01 2.132342723741e-01 2.083699305239e-01 2.035854345478e-01 1.988820281384e-01 1.942726756399e-01 1.897954872615e-01 1.854426953819e-01 1.812577707639e-01 1.772532257307e-01 1.734436093581e-01 1.698711608719e-01 1.665388803684e-01 1.634866955259e-01 1.607333292535e-01 1.582959596278e-01 1.562103300582e-01 1.544835367194e-01 1.531420322611e-01 1.522013589301e-01 1.516645867778e-01 1.515529122546e-01 1.518579068197e-01 1.525834182201e-01 1.537291944311e-01 1.552763208700e-01 1.572213360710e-01 1.595424760795e-01 1.622209862455e-01 1.652412666849e-01 1.685737582692e-01 1.722000417136e-01 1.760978027694e-01 1.802373053378e-01 1.846024453955e-01 1.891657578483e-01 1.939046062687e-01 1.988060045763e-01 2.038373256706e-01 2.089895889776e-01 2.142426877123e-01 2.195729095324e-01 2.249781791256e-01 2.304282658938e-01 2.359179562433e-01 2.414353447389e-01 2.469555188224e-01 2.524850883977e-01 2.579969977769e-01 2.634872616436e-01 2.689522723414e-01 2.743644069543e-01 2.797360187045e-01 2.850466735085e-01 2.902850043115e-01 2.954594977067e-01 3.005402973788e-01 3.055392178472e-01 3.104421887574e-01 3.152352865173e-01 3.199331964843e-01 3.245060176178e-01 3.289641727177e-01 3.333017711616e-01 3.374986905437e-01 3.415729693790e-01 3.454991086105e-01 3.492822414604e-01 3.529242509836e-01 3.564035643515e-01 3.597350358105e-01 3.629047264614e-01 3.659083301736e-01 3.687526112732e-01 3.714196786366e-01 3.739204269522e-01 3.762454736260e-01 3.783891135315e-01 3.803590892400e-01 3.821416976532e-01 3.837444491656e-01 3.851628126288e-01 3.863920931273e-01 3.874366045838e-01 3.882918570141e-01 3.889572745807e-01 3.894330482262e-01 3.897188518067e-01 3.898140151864e-01 3.897198020189e-01 3.894365274629e-01 3.889631795372e-01 3.883052223448e-01 3.874584191630e-01 3.864283151457e-01 3.852183199106e-01 3.838233228058e-01 3.822553023201e-01 3.805079041575e-01 3.785905457875e-01 3.765093952629e-01 3.742563608651e-01 3.718534292747e-01 3.692915103975e-01 3.665785708275e-01 3.637309828131e-01 3.607363182819e-01 3.576184491592e-01 3.543758308142e-01 3.510148339007e-01 3.475561076551e-01 3.439907922773e-01 3.403442989302e-01 3.366217344333e-01 3.328277351375e-01 3.289886508845e-01 3.251004277438e-01 3.211870386092e-01 3.172629717431e-01 3.133342914425e-01 3.094312661527e-01 3.055564477219e-01 3.017365020604e-01 2.979905647796e-01 2.943289801461e-01 2.907840004789e-01 2.873654703263e-01 2.841011031140e-01 2.810128207285e-01 2.781177436952e-01 2.754463334212e-01 2.730126774378e-01 2.708451429678e-01 2.689621698950e-01 2.673834354364e-01 2.661316681360e-01 2.652184477792e-01 2.646687182214e-01 2.644868091977e-01 2.646903700400e-01 2.652882511965e-01 2.662809638608e-01 2.676822043807e-01 2.694807913550e-01 2.716831810871e-01 2.742811148117e-01 2.772615257049e-01 2.806260177864e-01 2.843485688575e-01 2.884257342363e-01 2.928392540412e-01 2.975642306294e-01 3.025981120178e-01 3.079046826233e-01 3.134749460930e-01 3.192891805129e-01 3.253153820849e-01 3.315514986637e-01 3.379610974914e-01 3.445326718600e-01 3.512494714010e-01 3.580795959191e-01 3.650229084811e-01 3.720441350738e-01 3.791326921395e-01 3.862755839411e-01 3.934433133002e-01 4.006350364252e-01 4.078230684351e-01 4.149961845446e-01 4.221448337219e-01 4.292431826348e-01 4.362904106285e-01 4.432638936158e-01 4.501521253252e-01 4.569468876064e-01 4.636271663547e-01 4.701915893996e-01 4.766205440372e-01 4.829071527513e-01 4.890422433468e-01 4.950086049179e-01 5.008066916915e-01 5.064154695753e-01 5.118332615515e-01 5.170503411803e-01 5.220496801430e-01 5.268383297052e-01 5.313934206721e-01 5.357175811305e-01 5.398018570326e-01 5.436322969216e-01 5.472164996955e-01 5.505343043723e-01 5.535867439127e-01 5.563721958728e-01 5.588752981049e-01 5.611063702739e-01 5.630490102535e-01 5.647072904451e-01 5.660812813644e-01 5.671578360181e-01 5.679504393288e-01 5.684461844460e-01 5.686487961445e-01 5.685635767690e-01 5.681822190104e-01 5.675179762591e-01 5.665646309760e-01 5.653301608536e-01 5.638226879052e-01 5.620386147775e-01 5.599954997264e-01 5.576908244616e-01 5.551390372532e-01 5.523501445956e-01 5.493277447443e-01 5.460966987414e-01 5.426571890426e-01 5.390329140079e-01 5.352401785950e-01 5.312872678574e-01 5.272084889211e-01 5.230093855216e-01 5.187202731817e-01 5.143660471989e-01 5.099614775424e-01 5.055494182300e-01 5.011436101627e-01 4.967816175351e-01 4.924971253452e-01 4.883109641400e-01 4.842726805817e-01 4.804027825147e-01 4.767415684220e-01 4.733275763990e-01 4.701850193274e-01 4.673633323307e-01 4.648851279550e-01 4.627867187305e-01 4.611036579550e-01 4.598547864363e-01 4.590756731537e-01 4.587806435906e-01 4.589911956456e-01 4.597246472471e-01 4.609825377266e-01 4.627794665714e-01 4.651092015171e-01 4.679692667682e-01 4.713505395816e-01 4.752375024492e-01 4.796123167107e-01 4.844480935605e-01 4.897230913248e-01 4.954005161855e-01 5.014498958763e-01 5.078368218641e-01 5.145162145303e-01 5.214571985783e-01 5.286092282134e-01 5.359326358047e-01 5.433903549691e-01 5.509239612911e-01 5.585070984607e-01 5.660829582059e-01 5.736110235519e-01 5.810582869860e-01 5.883665585573e-01 5.955127600977e-01 6.024465706970e-01 6.091280156662e-01 6.155315807815e-01 6.216063776135e-01 6.273301376913e-01 6.326652033684e-01 6.375778944868e-01 6.420472883873e-01 6.460372178765e-01 6.495297079855e-01 6.524985053022e-01 6.549198686285e-01 6.567813616329e-01 6.580586187300e-01 6.587448327262e-01 6.588213625053e-01 6.582825818811e-01 6.571254381638e-01 6.553354959233e-01 6.529261715867e-01 6.498902884773e-01 6.462354253154e-01 6.419756867252e-01 6.371109617387e-01 6.316711364483e-01 6.256677605148e-01 6.191211654410e-01 6.120700139840e-01 6.045313594283e-01 5.965536168418e-01 5.881712129831e-01 5.794251794665e-01 5.703739649447e-01 5.610588016761e-01 5.515504643465e-01 5.419026129278e-01 5.321858020236e-01 5.224762433141e-01 5.128395810991e-01 5.033679667042e-01 4.941319240426e-01 4.852197747419e-01 4.767223482643e-01 4.687099000044e-01 4.612797613028e-01 4.544986669476e-01 4.484414282856e-01 4.431785297287e-01 4.387494595536e-01 4.352111207845e-01 4.325777154959e-01 4.308646117619e-01 4.300739622489e-01 4.301674386088e-01 4.311272662446e-01 4.328866265492e-01 4.353854359366e-01 4.385548760205e-01 4.422936048720e-01 4.465282979136e-01 4.511484408230e-01 4.560575661386e-01 4.611666349727e-01 4.663589659474e-01 4.715579617260e-01 4.766582549958e-01 4.815747554666e-01 4.862326865530e-01 4.905413329344e-01 4.944442626707e-01 4.978652985924e-01 5.007492273956e-01 5.030523159686e-01 5.047126318429e-01 5.057086830974e-01 5.059973274443e-01 5.055553596233e-01 5.043698713959e-01 5.024138482063e-01 4.996983531123e-01 4.962123044059e-01 4.919622443595e-01 4.869699540762e-01 4.812422125130e-01 4.748153061859e-01 4.677136678267e-01 4.599766058213e-01 4.516520597526e-01 4.427822655729e-01 4.334322439724e-01 4.236571137086e-01 4.135290880081e-01 4.031260544788e-01 3.925180338403e-01 3.818082451493e-01 3.710767554641e-01 3.604271634633e-01 3.499700149367e-01 3.398010711102e-01 3.300475812858e-01 3.208139039168e-01 3.122180095829e-01 3.043763725544e-01 2.973880194726e-01 2.913601756922e-01 2.863656681645e-01 2.824805879067e-01 2.797463930785e-01 2.781830580312e-01 2.777978891124e-01 2.785511240776e-01 2.804039160456e-01 2.832871302602e-01 2.871124619509e-01 2.917991747072e-01 2.972354872822e-01 3.033329969188e-01 3.099860593917e-01 3.171021231062e-01 3.245974022862e-01 3.323782261282e-01 3.403838519487e-01 3.485339859282e-01 3.567727237257e-01 3.650520150377e-01 3.733055594637e-01 3.815068344938e-01 3.896074322705e-01 3.975715768820e-01 4.053764521733e-01 4.129781386775e-01 4.203654004421e-01 4.275058255779e-01 4.343776508657e-01 4.409703132613e-01 4.472531230126e-01 4.532216980566e-01 4.588574086722e-01 4.641488465399e-01 4.690953604573e-01 4.736820064413e-01 4.779169954934e-01 4.817952819016e-01 4.853231363666e-01 4.885159256216e-01 4.913750097500e-01 4.939287599751e-01 4.961892213652e-01 4.981827133693e-01 4.999422985554e-01 5.014872108588e-01 5.028655467598e-01 5.041007561652e-01 5.052338566572e-01 5.063085779036e-01 5.073468385549e-01 5.084012347786e-01 5.094964963194e-01 5.106620085120e-01 5.119362768878e-01 5.133302092514e-01 5.148749751897e-01 5.165791438302e-01 5.184516270886e-01 5.205014778815e-01 5.227199364056e-01 5.251124401633e-01 5.276613681824e-01 5.303595975752e-01 5.331973110286e-01 5.361503505592e-01 5.392160222163e-01 5.423690472264e-01 5.456001662422e-01 5.489000913659e-01 5.522478606836e-01 5.556451154524e-01 5.590768157706e-01 5.625395810563e-01 5.660301498402e-01 5.695386965089e-01 5.730662755704e-01 5.765974204911e-01 5.801290946059e-01 5.836448867066e-01 5.871234782911e-01 5.905503076832e-01 5.938872067648e-01 5.971102657636e-01 6.001766579602e-01 6.030393111789e-01 6.056614604260e-01 6.079798481040e-01 6.099516246361e-01 6.115201099647e-01 6.126299439894e-01 6.132435493712e-01 6.133036241854e-01 6.127851603439e-01 6.116590778782e-01 6.099029693167e-01 6.075236058773e-01 6.045194931729e-01 6.009214189311e-01 5.967668098133e-01 5.921040243401e-01 5.870146777603e-01 5.815700845192e-01 5.758762624907e-01 5.700439763224e-01 5.641853454521e-01 5.584370504841e-01 5.529181692800e-01 5.477628675352e-01 5.430913806207e-01 5.390131652188e-01 5.356341764477e-01 5.330248792974e-01 5.312523194296e-01 5.303458905651e-01 5.303126965464e-01 5.311428417967e-01 5.327813541855e-01 5.351722614065e-01 5.382228283390e-01 5.418263753480e-01 5.458693627949e-01 5.502154721722e-01 5.547333722581e-01 5.592795226894e-01 5.637088474003e-01 5.678853756883e-01 5.716632652518e-01 5.749158421102e-01 5.775157547088e-01 5.793460520139e-01 5.803075409534e-01 5.803111735209e-01 5.792957571112e-01 5.772118030651e-01 5.740495003340e-01 5.698221585704e-01 5.645744023018e-01 5.584040375173e-01 5.514335934645e-01 5.438431833645e-01 5.358500631896e-01 5.277094959431e-01 5.197292242960e-01 5.122160217440e-01 5.055153824683e-01 4.999493268172e-01 4.958053703717e-01 4.933376965380e-01 4.926914705881e-01 4.939443256419e-01 4.970544590509e-01 5.018691765940e-01 5.081738538860e-01 5.156424589543e-01 5.239364313268e-01 5.326820416560e-01 5.415023923416e-01 5.500760219896e-01 5.580914503329e-01 5.653251212179e-01 5.716078387463e-01 5.768320519474e-01 5.809840329797e-01 5.840876202375e-01 5.862493370664e-01 5.876006295676e-01 5.883041985052e-01 5.885487968018e-01 5.884817691018e-01 5.882589010806e-01 5.879654059553e-01 5.876386456308e-01 5.872730203897e-01 5.867677231937e-01 5.860189092135e-01 5.848635384917e-01 5.831278767845e-01 5.806854741244e-01 5.774031850109e-01 5.732521875230e-01 5.682685039003e-01 5.625741824203e-01 5.564272224088e-01 5.501398199652e-01 5.441485398379e-01 5.389209678652e-01 5.349365799631e-01 5.326709048088e-01 5.324673931622e-01 5.345749752464e-01 5.390543867936e-01 5.457820141646e-01 5.545044360770e-01 5.647978070655e-01 5.762053895576e-01 5.882145915264e-01 6.003435204623e-01 6.121897767994e-01 6.233904320897e-01 6.337202735690e-01 6.430174747292e-01 6.511984520688e-01 6.582638938465e-01 6.642094354633e-01 6.690800855633e-01 6.728828049981e-01 6.755946587826e-01 6.771835889996e-01 6.775467564361e-01 6.766027618819e-01 6.742636740013e-01 6.704793242255e-01 6.653004385690e-01 6.588582933090e-01 6.514450381344e-01 6.434820864802e-01 6.355218177650e-01 6.282311844802e-01 6.222895715220e-01 6.183616130626e-01 6.169477974511e-01 6.183364859588e-01 6.225507647479e-01 6.293015144211e-01 6.380971266391e-01 6.482597511391e-01 6.590739265284e-01 6.698899343701e-01 6.801674121529e-01 6.896104270518e-01 6.981127698440e-01 7.058179875038e-01 7.130460709292e-01 7.202021447622e-01 7.277507252867e-01 7.360253365289e-01 7.452091193993e-01 7.552513096706e-01 7.658114741515e-01 7.763736362395e-01 7.862228296085e-01 7.946053026880e-01 8.008280520374e-01 8.043103874294e-01 8.047527121832e-01 8.020979191229e-01 7.966286203669e-01 7.889377327903e-01 7.798440929801e-01 7.704009368369e-01 7.616728406927e-01 7.546754985847e-01 7.475945965486e-01 7.386779708540e-01 7.347171099637e-01 7.395245101456e-01 7.500170788702e-01 7.591881931104e-01 7.625804649923e-01 7.619597161180e-01 7.633058086012e-01 7.708534433429e-01 7.826263192250e-01 7.921652504270e-01 7.944905971897e-01 7.904165697761e-01 7.857455101840e-01 7.860373184039e-01 7.914276856169e-01 7.966767562131e-01 7.964490218024e-01 7.904154180966e-01 7.836584364652e-01 7.821591831125e-01 7.871694703756e-01 7.940218012446e-01 7.966798606265e-01 7.932868537435e-01 7.876058526216e-01 7.853316042701e-01 7.885540220911e-01 7.936436555310e-01 7.948146849914e-01 7.897009339400e-01 7.816926094160e-01 7.770588709269e-01 7.793320114269e-01 7.862198165165e-01 7.922666273661e-01 7.944100484274e-01 7.949690197711e-01 7.993217493066e-01 8.103947386089e-01 8.253581358942e-01 8.379085140501e-01 8.436334676823e-01 8.434279801693e-01 8.421666910117e-01 8.438439375437e-01 8.476779815777e-01 8.490556123930e-01 8.442974883074e-01 8.346741465637e-01 8.261014802536e-01 8.244165831628e-01 8.303109525831e-01 8.390715464737e-01 8.453464835155e-01 8.479221347565e-01 8.502790607709e-01 8.565881152933e-01 8.668958627500e-01 8.763847520757e-01 8.795114467934e-01 8.748177596054e-01 8.662928474259e-01 8.602342476673e-01 8.600797837052e-01 8.639440407459e-01 8.674571330967e-01 8.687551288439e-01 8.706103761169e-01 8.777870471558e-01 8.920270415797e-01 9.096278639172e-01 9.242535976345e-01 9.320773115753e-01 9.344656241099e-01 9.361919982800e-01 9.409377593601e-01 9.480322856527e-01 9.535937050096e-01 9.547972503282e-01 9.529574735694e-01 9.524344671968e-01 9.563576792413e-01 9.631447138129e-01 9.673739334745e-01 9.642750651110e-01 9.537262765742e-01 9.403985107479e-01 9.300046078809e-01 9.249557812343e-01 9.234062531279e-01 9.225466350773e-01 9.226159325514e-01 9.273330387169e-01 9.400189020391e-01 9.592303156251e-01 9.786475862293e-01 9.913778740358e-01 9.947175717387e-01 9.915291439420e-01 9.873805334923e-01 9.857951289979e-01 9.858683743742e-01 9.842941618478e-01 9.795019438994e-01 9.738060999423e-01 9.714143295738e-01 9.740579517335e-01 9.787177740942e-01 9.800457790710e-01 9.751498222753e-01 9.663884589015e-01 9.598222935246e-01 9.603091431837e-01 9.675971149711e-01 9.773836105093e-01 9.861852292033e-01 9.950029333662e-01 1.008357332444e+00 1.029113269735e+00 1.050180706041e+00 9.918024623573e-01 8.684965953248e-01 8.279628184934e-01 9.185290908684e-01 1.012944340266e+00 1.013674897902e+00 9.419366840995e-01 8.996746804977e-01 9.408367511585e-01 9.942173068391e-01 9.844515631722e-01 9.305854650235e-01 9.197797801248e-01 9.798593826605e-01 1.030000288898e+00 1.002073361606e+00 9.273721965329e-01 9.116500035493e-01 9.864586893003e-01 1.047861895162e+00 1.006059916006e+00 8.878070248928e-01 8.361580477874e-01 9.354626291253e-01 1.058190908170e+00 1.066812724407e+00 9.487714830901e-01 8.252974927526e-01 8.502854156178e-01 9.720138288853e-01 1.030066286383e+00 9.724916642347e-01 8.797309979958e-01 8.798942514036e-01 9.647670966246e-01 1.010919897948e+00 9.639286725862e-01 8.919428510814e-01 9.088552060710e-01 1.000810833142e+00 1.046541384161e+00 9.861471631198e-01 8.827467463860e-01 8.735884617047e-01 9.773503657001e-01 1.059818652178e+00 1.030002003045e+00 9.196747218068e-01 8.619030138255e-01 9.384457681824e-01 1.050854059206e+00 1.083789955967e+00 1.025112312045e+00 9.559128270576e-01 9.638302151235e-01 1.030059000043e+00 1.072591929371e+00 1.058542216281e+00 1.022187582056e+00 1.010203101438e+00 1.020446397378e+00 1.017412833712e+00 9.930764317669e-01 9.795091817878e-01 9.988028564630e-01 1.022739677917e+00 1.009522869828e+00 9.598597892564e-01 9.242638076739e-01 9.454520205139e-01 9.966514455152e-01 1.018684716000e+00 9.905131302058e-01 9.462798720547e-01 9.374532055216e-01
 6.337468304584e-01 6.338858648054e-01 6.345079253084e-01 6.356316456754e-01 6.365754007269e-01 6.369020324866e-01 6.370727359928e-01 6.378139565656e-01 6.390496570795e-01 6.399713034829e-01 6.401942447706e-01 6.403074144064e-01 6.410519614808e-01 6.423050582242e-01 6.432484890191e-01 6.434415597633e-01 6.434001650196e-01 6.439538335077e-01 6.451595516401e-01 6.461748362095e-01 6.463498528911e-01 6.461361263605e-01 6.465181726011e-01 6.476766672665e-01 6.487272309083e-01 6.489261534228e-01 6.486698474224e-01 6.489524934508e-01 6.500304086060e-01 6.510886444727e-01 6.513393986422e-01 6.510864725744e-01 6.513201958124e-01 6.523503493018e-01 6.533783408618e-01 6.536205506643e-01 6.534104007991e-01 6.536971267620e-01 6.547013242153e-01 6.556411339912e-01 6.558657197686e-01 6.557367940854e-01 6.560790796288e-01 6.570237330017e-01 6.578636985626e-01 6.580635031705e-01 6.579914325492e-01 6.583733927094e-01 6.592609441467e-01 6.599903636008e-01 6.601480447414e-01 6.601306805097e-01 6.605426891566e-01 6.613486224293e-01 6.619707385865e-01 6.621010759994e-01 6.620883308435e-01 6.624432561048e-01 6.631485077316e-01 6.636933915379e-01 6.637776035839e-01 6.637053457681e-01 6.639549671108e-01 6.645350377634e-01 6.650045078866e-01 6.650710646702e-01 6.649380308520e-01 6.650167809556e-01 6.654215294421e-01 6.658315205744e-01 6.658988634843e-01 6.656882954725e-01 6.655899282867e-01 6.658185737520e-01 6.661501813181e-01 6.662263919246e-01 6.659815127509e-01 6.657159484549e-01 6.657400922434e-01 6.659844054545e-01 6.660670836533e-01 6.657757171486e-01 6.653581652526e-01 6.651964490075e-01 6.653233396962e-01 6.653845226078e-01 6.650859296696e-01 6.645551544923e-01 6.641982500850e-01 6.641804446213e-01 6.641985756888e-01 6.638790160704e-01 6.632651488088e-01 6.627443444902e-01 6.625466847353e-01 6.624718710356e-01 6.621467057173e-01 6.614923504536e-01 6.608153405549e-01 6.604159465092e-01 6.602089425387e-01 6.598507853495e-01 6.591807143072e-01 6.583924135998e-01 6.577780538230e-01 6.573867084871e-01 6.569789241931e-01 6.563148063383e-01 6.554435778594e-01 6.546296842227e-01 6.540272547232e-01 6.535084334094e-01 6.528330480662e-01 6.519236069694e-01 6.509482671538e-01 6.501190555611e-01 6.494420024689e-01 6.487147801879e-01 6.477751385879e-01 6.466934154308e-01 6.456614775374e-01 6.447663292742e-01 6.439134411360e-01 6.429359898694e-01 6.417890981878e-01 6.405902964989e-01 6.394694171937e-01 6.384221587788e-01 6.373398478828e-01 6.361368463813e-01 6.348257456675e-01 6.334956191079e-01 6.322217822060e-01 6.309802740817e-01 6.296826111039e-01 6.282863825141e-01 6.268209763033e-01 6.253475255971e-01 6.239072995264e-01 6.224742988310e-01 6.209823285132e-01 6.194143973774e-01 6.178104070053e-01 6.162044919329e-01 6.146012582129e-01 6.129807760792e-01 6.113118212443e-01 6.095904657144e-01 6.078448080518e-01 6.060817829309e-01 6.042940778981e-01 6.024841560322e-01 6.006454793557e-01 5.987625642133e-01 5.968409850567e-01 5.948894324497e-01 5.929099218263e-01 5.909116354178e-01 5.888851272995e-01 5.868090444471e-01 5.846891884513e-01 5.825460961832e-01 5.803827820192e-01 5.781953153447e-01 5.759688130422e-01 5.736881765101e-01 5.713686667215e-01 5.690383668496e-01 5.666942444503e-01 5.643131573938e-01 5.618822586344e-01 5.594011014811e-01 5.568949363983e-01 5.543852671260e-01 5.518560750821e-01 5.492749484341e-01 5.466395073674e-01 5.439723402891e-01 5.412929122588e-01 5.386033684696e-01 5.358757017212e-01 5.330908271828e-01 5.302699133242e-01 5.274340260094e-01 5.245799600664e-01 5.216957190619e-01 5.187623595067e-01 5.157877297076e-01 5.127946644629e-01 5.097854283702e-01 5.067391909019e-01 5.036486291648e-01 5.005218353869e-01 4.973735656779e-01 4.942081951438e-01 4.910076937725e-01 4.877573619012e-01 4.844684713682e-01 4.811654092435e-01 4.778457642333e-01 4.744923931265e-01 4.710909876926e-01 4.676484011758e-01 4.641902096129e-01 4.607199572656e-01 4.572135328368e-01 4.536586015481e-01 4.500660972053e-01 4.464582780373e-01 4.428377436693e-01 4.391837500247e-01 4.354776389111e-01 4.317352352039e-01 4.279817477581e-01 4.242170401150e-01 4.204157447519e-01 4.165655810164e-01 4.126768081213e-01 4.087801055459e-01 4.048749030882e-01 4.009326250808e-01 3.969412290123e-01 3.929214319431e-01 3.888901628677e-01 3.848476990324e-01 3.807714376534e-01 3.766463782959e-01 3.724961158419e-01 3.683398573858e-01 3.641676924272e-01 3.599602007663e-01 3.557131308165e-01 3.514427280214e-01 3.471651081021e-01 3.428720931009e-01 3.385407253984e-01 3.341794032436e-01 3.298000266869e-01 3.254067589425e-01 3.209962429598e-01 3.165571546996e-01 3.120899335562e-01 3.076104304846e-01 3.031172297506e-01 2.985994330616e-01 2.940608426557e-01 2.895021737006e-01 2.849286702374e-01 2.803431387173e-01 2.757354974851e-01 2.711089129144e-01 2.664734547355e-01 2.618236389854e-01 2.571579576660e-01 2.524774251826e-01 2.477800398804e-01 2.430785220230e-01 2.383706216061e-01 2.336456749881e-01 2.289089749089e-01 2.241679930625e-01 2.194234521085e-01 2.146785376663e-01 2.099250335910e-01 2.051615128285e-01 2.004031150845e-01 1.956503234966e-01 1.908984153124e-01 1.861504768305e-01 1.814063306417e-01 1.766730261977e-01 1.719561384830e-01 1.672528987529e-01 1.625651288242e-01 1.579009565897e-01 1.532622682724e-01 1.486531788227e-01 1.440802698508e-01 1.395463300937e-01 1.350587228209e-01 1.306246003343e-01 1.262483967663e-01 1.219425754717e-01 1.177177883478e-01 1.135790375955e-01 1.095414391096e-01 1.056152189094e-01 1.018175240231e-01 9.816909932586e-02 9.468504507399e-02 9.138397907477e-02 8.829006320587e-02 8.542713401010e-02 8.281985729586e-02 8.049614908682e-02 7.848240894307e-02 7.680439459322e-02 7.548662087442e-02 7.454600114287e-02 7.399734537575e-02 7.385221177031e-02 7.411396196238e-02 7.477802814709e-02 7.583586598466e-02 7.726814342025e-02 7.905443134919e-02 8.117312713690e-02 8.359659116618e-02 8.630023855882e-02 8.925945127810e-02 9.244590164947e-02 9.583671837458e-02 9.941065738923e-02 1.031457110596e-01 1.070259142883e-01 1.110358647418e-01 1.151567412150e-01 1.193808356000e-01 1.236926818485e-01 1.280803547462e-01 1.325388239838e-01 1.370552209295e-01 1.416257344411e-01 1.462462433561e-01 1.509028811565e-01 1.555951102041e-01 1.603178114154e-01 1.650646640876e-01 1.698359535767e-01 1.746262670336e-01 1.794279384460e-01 1.842440026086e-01 1.890654102774e-01 1.938937054228e-01 1.987291090132e-01 2.035640550244e-01 2.083986984279e-01 2.132310300158e-01 2.180558506685e-01 2.228780224916e-01 2.276927717842e-01 2.324956130595e-01 2.372897795868e-01 2.420671071244e-01 2.468330853086e-01 2.515863294982e-01 2.563186707420e-01 2.610356473580e-01 2.657322841586e-01 2.704085937390e-01 2.750658368496e-01 2.796981268491e-01 2.843060984136e-01 2.888907895635e-01 2.934483223022e-01 2.979818134125e-01 3.024869988189e-01 3.069597116847e-01 3.114069246982e-01 3.158209233141e-01 3.202054866947e-01 3.245591580730e-01 3.288739702636e-01 3.331579881771e-01 3.374067153333e-01 3.416181137278e-01 3.457971158806e-01 3.499333253866e-01 3.540315433385e-01 3.580930237899e-01 3.621113210100e-01 3.660925107871e-01 3.700299792233e-01 3.739226182321e-01 3.777745936904e-01 3.815790705575e-01 3.853413535762e-01 3.890587546216e-01 3.927252034470e-01 3.963479983043e-01 3.999198637820e-01 4.034440666910e-01 4.069217366681e-01 4.103442461147e-01 4.137162451029e-01 4.170377261770e-01 4.203033382979e-01 4.235214058744e-01 4.266815183547e-01 4.297858565079e-01 4.328365227557e-01 4.358289083460e-01 4.387674131068e-01 4.416470595176e-01 4.444659828744e-01 4.472283412090e-01 4.499278079575e-01 4.525699993630e-01 4.551520318232e-01 4.576675590858e-01 4.601251794316e-01 4.625159469469e-01 4.648447997754e-01 4.671124415115e-01 4.693104294596e-01 4.714444175449e-01 4.735118620518e-01 4.755106070288e-01 4.774467714901e-01 4.793102224650e-01 4.811073857941e-01 4.828356287249e-01 4.844912349461e-01 4.860811957828e-01 4.875974099308e-01 4.890418171394e-01 4.904174704912e-01 4.917159749546e-01 4.929460752147e-01 4.941003145939e-01 4.951793038462e-01 4.961890801443e-01 4.971199130942e-01 4.979771079838e-01 4.987585515493e-01 4.994605514222e-01 5.000916742777e-01 5.006412643058e-01 5.011149862927e-01 5.015121987520e-01 5.018264447223e-01 5.020682566732e-01 5.022285006427e-01 5.023080628074e-01 5.023123986640e-01 5.022297748605e-01 5.020724254681e-01 5.018336368932e-01 5.015102391553e-01 5.011109734607e-01 5.006257166098e-01 5.000613342127e-01 4.994181626926e-01 4.986854031480e-01 4.978780151785e-01 4.969834698984e-01 4.960065867744e-01 4.949514235315e-01 4.938048658640e-01 4.925828647545e-01 4.912759139538e-01 4.898821690474e-01 4.884138093387e-01 4.868520699639e-01 4.852127766668e-01 4.834910101849e-01 4.816794257708e-01 4.797933708827e-01 4.778162479871e-01 4.757585740618e-01 4.736215845172e-01 4.713930132434e-01 4.690922280642e-01 4.666999651541e-01 4.642264813763e-01 4.616784849976e-01 4.590352820757e-01 4.563205039245e-01 4.535187655700e-01 4.506320910541e-01 4.476748860334e-01 4.446237277917e-01 4.415018832422e-01 4.382970866006e-01 4.350062890861e-01 4.316477377407e-01 4.281967145514e-01 4.246751266147e-01 4.210762829392e-01 4.173882749856e-01 4.136397193898e-01 4.097996128264e-01 4.058896148173e-01 4.019086050445e-01 3.978385271379e-01 3.937115281842e-01 3.894977731903e-01 3.852130772481e-01 3.808644928221e-01 3.764289226699e-01 3.719386068703e-01 3.673686647613e-01 3.627285231012e-01 3.580322869249e-01 3.532503247250e-01 3.484185695385e-01 3.435131791445e-01 3.385396255129e-01 3.335162488895e-01 3.284128737037e-01 3.232636681402e-01 3.180490317505e-01 3.127695940761e-01 3.074493332706e-01 3.020533642535e-01 2.966161977335e-01 2.911250863270e-01 2.855709508897e-01 2.799846836810e-01 2.743327702965e-01 2.686435329767e-01 2.629130164345e-01 2.571267138764e-01 2.513171271891e-01 2.454553368042e-01 2.395600640186e-01 2.336383019117e-01 2.276713091172e-01 2.216900514751e-01 2.156747180929e-01 2.096355995646e-01 2.035875486382e-01 1.975088706203e-01 1.914324624652e-01 1.853446992879e-01 1.792477181627e-01 1.731668463430e-01 1.670801118176e-01 1.610180227629e-01 1.549798979494e-01 1.489625723094e-01 1.430004079884e-01 1.370779223469e-01 1.312231106476e-01 1.254520268704e-01 1.197633685082e-01 1.142018658069e-01 1.087695739270e-01 1.034988534325e-01 9.843166087305e-02 9.358279450436e-02 8.901402577512e-02 8.476311937733e-02 8.088135656124e-02 7.743988293028e-02 7.448580078346e-02 7.209222634384e-02 7.031526961823e-02 6.919800015993e-02 6.877805768426e-02 6.906548523541e-02 7.004663353282e-02 7.169280922782e-02 7.395977243731e-02 7.677770437962e-02 8.009849439437e-02 8.384849290812e-02 8.796408191955e-02 9.240786363021e-02 9.710529755324e-02 1.020350934646e-01 1.071527501075e-01 1.124138081982e-01 1.178183116654e-01 1.233125986859e-01 1.288953499748e-01 1.345530408599e-01 1.402429647616e-01 1.459911773388e-01 1.517543098886e-01 1.575322669430e-01 1.633317371755e-01 1.691096168216e-01 1.748974081795e-01 1.806635029865e-01 1.864013430853e-01 1.921331466250e-01 1.978108437080e-01 2.034681309226e-01 2.090846778996e-01 2.146429346836e-01 2.201750533512e-01 2.256342063024e-01 2.310467794309e-01 2.364072419780e-01 2.416867856812e-01 2.469244467481e-01 2.520757991730e-01 2.571611921753e-01 2.621837967910e-01 2.671078886005e-01 2.719763498530e-01 2.767492256736e-01 2.814359419961e-01 2.860523284886e-01 2.905562145340e-01 2.949896161294e-01 2.993229914498e-01 3.035516512511e-01 3.077037491371e-01 3.117326677355e-01 3.156752797448e-01 3.195136773854e-01 3.232315924795e-01 3.268654798179e-01 3.303689025016e-01 3.337693957091e-01 3.370657988407e-01 3.402271579718e-01 3.432953571529e-01 3.462300785217e-01 3.490478193752e-01 3.517560634250e-01 3.543220756798e-01 3.567821696095e-01 3.591084016380e-01 3.613040383241e-01 3.633873456095e-01 3.653226257675e-01 3.671405325502e-01 3.688270758473e-01 3.703687680941e-01 3.717949548689e-01 3.730714812270e-01 3.742181556274e-01 3.752347536828e-01 3.760999086576e-01 3.768445122898e-01 3.774398360041e-01 3.778960661620e-01 3.782233848728e-01 3.783946840637e-01 3.784398000217e-01 3.783392848463e-01 3.780922401259e-01 3.777169478671e-01 3.771872639628e-01 3.765244488249e-01 3.757223652261e-01 3.747687190510e-01 3.736881729294e-01 3.724579807313e-01 3.710880604120e-01 3.695880391206e-01 3.679347147678e-01 3.661564353996e-01 3.642357947439e-01 3.621727059404e-01 3.599893339763e-01 3.576562795846e-01 3.551994228697e-01 3.526119365465e-01 3.498841295089e-01 3.470425149819e-01 3.440622537560e-01 3.409615406773e-01 3.377443943802e-01 3.343922115505e-01 3.309383573897e-01 3.273598097887e-01 3.236652374541e-01 3.198752692240e-01 3.159606464448e-01 3.119549189561e-01 3.078475029340e-01 3.036347312539e-01 2.993463849525e-01 2.949534701759e-01 2.904874131074e-01 2.859446714304e-01 2.813159165321e-01 2.766371523108e-01 2.718824444218e-01 2.670769415221e-01 2.622305894911e-01 2.573271806032e-01 2.524075488555e-01 2.474528488007e-01 2.424819363708e-01 2.375154624025e-01 2.325361657036e-01 2.275868306302e-01 2.226582310482e-01 2.177659161862e-01 2.129397937027e-01 2.081676437118e-01 2.034907783486e-01 1.989125973305e-01 1.944481953221e-01 1.901337586711e-01 1.859657258498e-01 1.819857704945e-01 1.782084127996e-01 1.746497143921e-01 1.713488524161e-01 1.683111883039e-01 1.655737999561e-01 1.631573271591e-01 1.610735836014e-01 1.593598062169e-01 1.580155295793e-01 1.570669058135e-01 1.565262123533e-01 1.563912401482e-01 1.566787929566e-01 1.573782694338e-01 1.584896125592e-01 1.600061824185e-01 1.619097202858e-01 1.641917068356e-01 1.668317557963e-01 1.698064527413e-01 1.731027973078e-01 1.766890370873e-01 1.805474182986e-01 1.846567945196e-01 1.889867105265e-01 1.935236823248e-01 1.982402511095e-01 2.031153586287e-01 2.081365841613e-01 2.132734213628e-01 2.185161195018e-01 2.238471214572e-01 2.292423038005e-01 2.347005377390e-01 2.401932544230e-01 2.457146214513e-01 2.512547734559e-01 2.567880470513e-01 2.623228006550e-01 2.678321084757e-01 2.733105546493e-01 2.787584687245e-01 2.841448116411e-01 2.894834667671e-01 2.947533164240e-01 2.999451552539e-01 3.050668648475e-01 3.100896290223e-01 3.150237383171e-01 3.198584104707e-01 3.245760455972e-01 3.291931096961e-01 3.336802312486e-01 3.380457845353e-01 3.422866984107e-01 3.463815702645e-01 3.503490983717e-01 3.541646403013e-01 3.578324055666e-01 3.613535409741e-01 3.647098655695e-01 3.679128892739e-01 3.709499094953e-01 3.738163188699e-01 3.765200434238e-01 3.790423322687e-01 3.813954701126e-01 3.835686417147e-01 3.855596590985e-01 3.873720316720e-01 3.889967708291e-01 3.904379854475e-01 3.916909924118e-01 3.927549140471e-01 3.936304316299e-01 3.943140745119e-01 3.948077621552e-01 3.951110550598e-01 3.952246109352e-01 3.951455544216e-01 3.948777483794e-01 3.944218677455e-01 3.937765479087e-01 3.929461116116e-01 3.919277799843e-01 3.907275917641e-01 3.893498371718e-01 3.877884451047e-01 3.860600046324e-01 3.841558111798e-01 3.820825675858e-01 3.798528493932e-01 3.774555935863e-01 3.749124213636e-01 3.722175270478e-01 3.693776627313e-01 3.664099750641e-01 3.633047320466e-01 3.600849984177e-01 3.567525803842e-01 3.533091587065e-01 3.497811640604e-01 3.461585224590e-01 3.424665192733e-01 3.387131695300e-01 3.349018314422e-01 3.310628437043e-01 3.271916000181e-01 3.233138695349e-01 3.194446267396e-01 3.155921816303e-01 3.117847636469e-01 3.080293148230e-01 3.043502424946e-01 3.007693090004e-01 2.972986463090e-01 2.939688233730e-01 2.907932471735e-01 2.877978565103e-01 2.850054806688e-01 2.824338483958e-01 2.801103226940e-01 2.780509443357e-01 2.762821427374e-01 2.748183584138e-01 2.736814811518e-01 2.728902876643e-01 2.724548787209e-01 2.723966364458e-01 2.727172629518e-01 2.734313939700e-01 2.745438147132e-01 2.760507653344e-01 2.779651856290e-01 2.802695501947e-01 2.829694155473e-01 2.860550211294e-01 2.895087086625e-01 2.933330959013e-01 2.974969778272e-01 3.019957894435e-01 3.068120552566e-01 3.119166351733e-01 3.173097188929e-01 3.229532773781e-01 3.288375685785e-01 3.349451640439e-01 3.412429320716e-01 3.477296133249e-01 3.543685928347e-01 3.611478167924e-01 3.680530787157e-01 3.750507685700e-01 3.821402539069e-01 3.892899591265e-01 3.964891758754e-01 4.037239882551e-01 4.109663581615e-01 4.182163753250e-01 4.254458681539e-01 4.326430920158e-01 4.397981672072e-01 4.468880774151e-01 4.539087885606e-01 4.608394876291e-01 4.676717693015e-01 4.743943569197e-01 4.809883552393e-01 4.874519162705e-01 4.937642110090e-01 4.999196361734e-01 5.059081525035e-01 5.117118051047e-01 5.173339110465e-01 5.227511132878e-01 5.279647685972e-01 5.329626957637e-01 5.377315817813e-01 5.422755560557e-01 5.465716418119e-01 5.506232436944e-01 5.544217378840e-01 5.579539893395e-01 5.612261049736e-01 5.642200107743e-01 5.669385387753e-01 5.693787581144e-01 5.715262969623e-01 5.733916748029e-01 5.749596042063e-01 5.762329754482e-01 5.772120893374e-01 5.778869785519e-01 5.782704225082e-01 5.783504060788e-01 5.781342454186e-01 5.776258858258e-01 5.768180030054e-01 5.757265859368e-01 5.743450727117e-01 5.726835471035e-01 5.707509236401e-01 5.685445228939e-01 5.660853554779e-01 5.633722229555e-01 5.604209147096e-01 5.572461000204e-01 5.538515237430e-01 5.502657803926e-01 5.464899935102e-01 5.425506178067e-01 5.384666084483e-01 5.342491470454e-01 5.299351710659e-01 5.255345846389e-01 5.210812887604e-01 5.166022503792e-01 5.121170886439e-01 5.076707560665e-01 5.032786836031e-01 4.989840179277e-01 4.948201786177e-01 4.908118572502e-01 4.870106027373e-01 4.834378093415e-01 4.801373800005e-01 4.771484680345e-01 4.744935939742e-01 4.722224013810e-01 4.703539047120e-01 4.689223292465e-01 4.679602166595e-01 4.674788932770e-01 4.675123316129e-01 4.680676612928e-01 4.691585048067e-01 4.707934779201e-01 4.729704390409e-01 4.756901372198e-01 4.789386669048e-01 4.827068452111e-01 4.869729315326e-01 4.917148126584e-01 4.969083468627e-01 5.025169085571e-01 5.085145256992e-01 5.148566327962e-01 5.215082087090e-01 5.284306658965e-01 5.355715108184e-01 5.428997973104e-01 5.503597486484e-01 5.579109963221e-01 5.655138504118e-01 5.731104598037e-01 5.806724814100e-01 5.881440040269e-01 5.954839353823e-01 6.026598511227e-01 6.096151038256e-01 6.163231661856e-01 6.227410079848e-01 6.288263603405e-01 6.345560531088e-01 6.398846976128e-01 6.447884483309e-01 6.492357719856e-01 6.531946247865e-01 6.566466970021e-01 6.595590746725e-01 6.619186914605e-01 6.636999836676e-01 6.648875863257e-01 6.654716409204e-01 6.654309996041e-01 6.647688781018e-01 6.634700979813e-01 6.615333103034e-01 6.589639862533e-01 6.557528631782e-01 6.519200480640e-01 6.474652348620e-01 6.424040593766e-01 6.367594153640e-01 6.305405218426e-01 6.237835041132e-01 6.165117671462e-01 6.087553552704e-01 6.005626402461e-01 5.919600863266e-01 5.830070931745e-01 5.737479657614e-01 5.642389214291e-01 5.545464349542e-01 5.447256479046e-01 5.348575086621e-01 5.250080993413e-01 5.152554832254e-01 5.056897309306e-01 4.963792445954e-01 4.874262416642e-01 4.789037854697e-01 4.708990479191e-01 4.635023992967e-01 4.567772310288e-01 4.508087353156e-01 4.456465953291e-01 4.413438712743e-01 4.379460006586e-01 4.354583366667e-01 4.339056373218e-01 4.332635826015e-01 4.335093790874e-01 4.346091363813e-01 4.364892233760e-01 4.390992402450e-01 4.423446332797e-01 4.461400351051e-01 4.503996167660e-01 4.550067154046e-01 4.598816094043e-01 4.649107308716e-01 4.699974326106e-01 4.750554424289e-01 4.799785027740e-01 4.846956158339e-01 4.891151076691e-01 4.931631219741e-01 4.967792939819e-01 4.998863137031e-01 5.024446340589e-01 5.043934488601e-01 5.056938293702e-01 5.063174512754e-01 5.062186440407e-01 5.053947251318e-01 5.038179530960e-01 5.014796262494e-01 4.983865351981e-01 4.945299755996e-01 4.899313044835e-01 4.846021182818e-01 4.785639960363e-01 4.718544537644e-01 4.644988746199e-01 4.565470851157e-01 4.480422288943e-01 4.390414050416e-01 4.296067670115e-01 4.197960984170e-01 4.096948250872e-01 3.993719093894e-01 3.889143638300e-01 3.784195336921e-01 3.679715448146e-01 3.576830233308e-01 3.476540283852e-01 3.379929941244e-01 3.288177722861e-01 3.202318778167e-01 3.123555339003e-01 3.052853076389e-01 2.991247786214e-01 2.939565163883e-01 2.898491349928e-01 2.868620951241e-01 2.850126054224e-01 2.843194279036e-01 2.847601680728e-01 2.862952673122e-01 2.888768845815e-01 2.924202119654e-01 2.968531696306e-01 3.020774575470e-01 3.079999612018e-01 3.145305885009e-01 3.215657752969e-01 3.290332806484e-01 3.368383155816e-01 3.449085924238e-01 3.531823124130e-01 3.615783578864e-01 3.700573232879e-01 3.785559306357e-01 3.870291507458e-01 3.954414190783e-01 4.037400994466e-01 4.119036720976e-01 4.198929089995e-01 4.276758388423e-01 4.352369125449e-01 4.425338718742e-01 4.495605899418e-01 4.562862441466e-01 4.626936903397e-01 4.687756476198e-01 4.745074437245e-01 4.798911424001e-01 4.849114636013e-01 4.895663403864e-01 4.938621066269e-01 4.977921437678e-01 5.013737797082e-01 5.046116966363e-01 5.075219407786e-01 5.101281925842e-01 5.124446116290e-01 5.145093208588e-01 5.163401421596e-01 5.179732648096e-01 5.194477640760e-01 5.207840511438e-01 5.220328787067e-01 5.232188214449e-01 5.243761389050e-01 5.255453992117e-01 5.267426234126e-01 5.280076528448e-01 5.293574037714e-01 5.308063576017e-01 5.323777687349e-01 5.340705840038e-01 5.358998736296e-01 5.378599554479e-01 5.399509666529e-01 5.421727954953e-01 5.445075061929e-01 5.469611924989e-01 5.495136550455e-01 5.521591427905e-01 5.548951415208e-01 5.577027314965e-01 5.605888820070e-01 5.635409896369e-01 5.665585799038e-01 5.696448158973e-01 5.727918565444e-01 5.760079742265e-01 5.792845053502e-01 5.826218316997e-01 5.860142339664e-01 5.894480225181e-01 5.929138119152e-01 5.963841336428e-01 5.998396434220e-01 6.032446998319e-01 6.065563935105e-01 6.097409579688e-01 6.127335379572e-01 6.154916546501e-01 6.179521750389e-01 6.200523915898e-01 6.217430525173e-01 6.229542498225e-01 6.236425571011e-01 6.237609901045e-01 6.232624227928e-01 6.221322884808e-01 6.203407594875e-01 6.178909302327e-01 6.147922047419e-01 6.110643386957e-01 6.067600258138e-01 6.019225115999e-01 5.966342934271e-01 5.909822107471e-01 5.850599780103e-01 5.789926770385e-01 5.728899686143e-01 5.668865842483e-01 5.611111852289e-01 5.556872258133e-01 5.507462347744e-01 5.463929400355e-01 5.427325727055e-01 5.398427851793e-01 5.377836050805e-01 5.365972316600e-01 5.362841286903e-01 5.368409078040e-01 5.382252376907e-01 5.403706605505e-01 5.432039397129e-01 5.466154191722e-01 5.505004735580e-01 5.547275501213e-01 5.591615775565e-01 5.636687889050e-01 5.680987442382e-01 5.723125859939e-01 5.761684560491e-01 5.795243101667e-01 5.822563867879e-01 5.842375435214e-01 5.853654456754e-01 5.855465900765e-01 5.847128907048e-01 5.828171791981e-01 5.798423522046e-01 5.758077604034e-01 5.707623513578e-01 5.648058994388e-01 5.580771953770e-01 5.507545675934e-01 5.430778595009e-01 5.353044811500e-01 5.277474022896e-01 5.207262039530e-01 5.145640826870e-01 5.095900370431e-01 5.060607877340e-01 5.041999143202e-01 5.041331655421e-01 5.058796842259e-01 5.093841979357e-01 5.144559330474e-01 5.208503643029e-01 5.282498182247e-01 5.362926255679e-01 5.446320880282e-01 5.529052108010e-01 5.608136991700e-01 5.680991513529e-01 5.745572727104e-01 5.800802465021e-01 5.846004231271e-01 5.881461084959e-01 5.907915299712e-01 5.926585770443e-01 5.939217134710e-01 5.947387371395e-01 5.952974419481e-01 5.957372207033e-01 5.961591881827e-01 5.966247002268e-01 5.970963936175e-01 5.975158949384e-01 5.977435124016e-01 5.975996873283e-01 5.969181524126e-01 5.954939418482e-01 5.932004777460e-01 5.899439053864e-01 5.857100887951e-01 5.806071184857e-01 5.748060874735e-01 5.686241032532e-01 5.624526561401e-01 5.567450065309e-01 5.520246491197e-01 5.487584675622e-01 5.473910676580e-01 5.482278852991e-01 5.514160459442e-01 5.569532077928e-01 5.646201201046e-01 5.740948928180e-01 5.849253492675e-01 5.966149342643e-01 6.086903697371e-01 6.206788522299e-01 6.322222431762e-01 6.430249134777e-01 6.528774529876e-01 6.616801322460e-01 6.693579658855e-01 6.759164824210e-01 6.813555311394e-01 6.856686028646e-01 6.888546573148e-01 6.908409135493e-01 6.915648737701e-01 6.909330519511e-01 6.888540976531e-01 6.853064059626e-01 6.803036360648e-01 6.740034015472e-01 6.666722625787e-01 6.587162381032e-01 6.506953123323e-01 6.432373804386e-01 6.370453899684e-01 6.327570754439e-01 6.308930446169e-01 6.317695022879e-01 6.354043955687e-01 6.415779004288e-01 6.497959298496e-01 6.594239841937e-01 6.697818508949e-01 6.802082959717e-01 6.902275087196e-01 6.995271327328e-01 7.080461936258e-01 7.159493859853e-01 7.235497159706e-01 7.313065335370e-01 7.396329376039e-01 7.488593801199e-01 7.591253403215e-01 7.702733828064e-01 7.819250969923e-01 7.934279204889e-01 8.039942933125e-01 8.128040700226e-01 8.190730558376e-01 8.222381302649e-01 8.219594953424e-01 8.182412697614e-01 8.114467175962e-01 8.022420943731e-01 7.916355497286e-01 7.807842494314e-01 7.709276218832e-01 7.613068350102e-01 7.496766511349e-01 7.431238653776e-01 7.457928410762e-01 7.547678169987e-01 7.629880087446e-01 7.658848145542e-01 7.652123680835e-01 7.670162054153e-01 7.755269863208e-01 7.886047892248e-01 7.995503215892e-01 8.032185931890e-01 8.003987742672e-01 7.969392542584e-01 7.984167832142e-01 8.049173684394e-01 8.111359934340e-01 8.117183349397e-01 8.063976270852e-01 8.003589579024e-01 7.996427530022e-01 8.054859061029e-01 8.131613951996e-01 8.165769734212e-01 8.138628374050e-01 8.087821291873e-01 8.070063714445e-01 8.105548850351e-01 8.157153268498e-01 8.166364385739e-01 8.109204022328e-01 8.019813186292e-01 7.961698955253e-01 7.971309032022e-01 8.026751413193e-01 8.074127366700e-01 8.083609743776e-01 8.079992239536e-01 8.119237016405e-01 8.231981304376e-01 8.389358786162e-01 8.526380023875e-01 8.597026016597e-01 8.609064414589e-01 8.610513352291e-01 8.640184155206e-01 8.688419803933e-01 8.706949010282e-01 8.657383919288e-01 8.551929083575e-01 8.450992131461e-01 8.415905930636e-01 8.457154985532e-01 8.530085773033e-01 8.582200093582e-01 8.601996630465e-01 8.625328714096e-01 8.694843567658e-01 8.810498347519e-01 8.921725533400e-01 8.969679787828e-01 8.936528979387e-01 8.859629799941e-01 8.800499865342e-01 8.793269712801e-01 8.819953666193e-01 8.838046343671e-01 8.830367344301e-01 8.826909118326e-01 8.878481579380e-01 9.005516637322e-01 9.172276046428e-01 9.314580316240e-01 9.392652096109e-01 9.419169848577e-01 9.441608964668e-01 9.496571165153e-01 9.576793868732e-01 9.642883304830e-01 9.666898371745e-01 9.663448988044e-01 9.677903272899e-01 9.741955465486e-01 9.837783605891e-01 9.907198864326e-01 9.897833925736e-01 9.804081401226e-01 9.669094835526e-01 9.548185841275e-01 9.466102466738e-01 9.407325051248e-01 9.348459398736e-01 9.298416918211e-01 9.303248218518e-01 9.405264983562e-01 9.594943560931e-01 9.807165119141e-01 9.966377206020e-01 1.003754261951e+00 1.004199217289e+00 1.002945037129e+00 1.003129390854e+00 1.003732161133e+00 1.001607010047e+00 9.955807097457e-01 9.885356145175e-01 9.853247077511e-01 9.881823272924e-01 9.942003447624e-01 9.977294577702e-01 9.953128204703e-01 9.886615874350e-01 9.832367527998e-01 9.834854364309e-01 9.890339299157e-01 9.957128414439e-01 1.000421544860e+00 1.004956685018e+00 1.015264939274e+00 1.035621065832e+00 1.058049135669e+00 9.967542568733e-01 8.870701759776e-01 8.606570115344e-01 9.424296224297e-01 1.016063973481e+00 1.005158077123e+00 9.434197615265e-01 9.246520239806e-01 9.738510763247e-01 1.012464240694e+00 9.832878840190e-01 9.259936190903e-01 9.326501195339e-01 1.008760069937e+00 1.057677684908e+00 1.017723350318e+00 9.347208063200e-01 9.237210858654e-01 1.006578366815e+00 1.068061858113e+00 1.021353038472e+00 9.029629384786e-01 8.601909691496e-01 9.634393699621e-01 1.077922482476e+00 1.073863232123e+00 9.506523606341e-01 8.399277954437e-01 8.823668442288e-01 1.002706518045e+00 1.045422802121e+00 9.726902914640e-01 8.789582823449e-01 8.924791569776e-01 9.839724133699e-01 1.022304442382e+00 9.622624790716e-01 8.871770914918e-01 9.174185504348e-01 1.022328995127e+00 1.068871428288e+00 1.000387205274e+00 8.898744631811e-01 8.841714948381e-01 9.968430194878e-01 1.084227223981e+00 1.054707918713e+00 9.423765454328e-01 8.797868322565e-01 9.476236291333e-01 1.052015349624e+00 1.083266722633e+00 1.033481704797e+00 9.799876643085e-01 9.932696802069e-01 1.046223458209e+00 1.070287949880e+00 1.050889900038e+00 1.030846951117e+00 1.042859002738e+00 1.060093196831e+00 1.040574240422e+00 9.918185614998e-01 9.701810210933e-01 1.005434747535e+00 1.049803055270e+00 1.041416155776e+00 9.771613894461e-01 9.209768703655e-01 9.367747266497e-01 9.999096682696e-01 1.035378638022e+00 1.010186164091e+00 9.574512741778e-01 9.384921114405e-01
 6.269879364769e-01 6.271172608346e-01 6.277200487487e-01 6.288454857337e-01 6.298117849248e-01 6.301578347364e-01 6.303353248235e-01 6.310757794047e-01 6.323085281915e-01 6.332396045916e-01 6.334908086944e-01 6.336315014478e-01 6.343832258219e-01 6.356365520438e-01 6.365973939930e-01 6.368206378441e-01 6.368046136096e-01 6.373791082807e-01 6.386103627125e-01 6.396529677740e-01 6.398560805982e-01 6.396742679098e-01 6.400959384577e-01 6.412979185068e-01 6.423929090959e-01 6.426342566859e-01 6.424164947613e-01 6.427418885604e-01 6.438798666080e-01 6.450086802212e-01 6.453154104092e-01 6.451023057083e-01 6.453852685950e-01 6.464917770573e-01 6.476050532386e-01 6.479179980443e-01 6.477601888716e-01 6.481027259158e-01 6.491870049081e-01 6.502258773387e-01 6.505375766544e-01 6.504708857082e-01 6.508711746065e-01 6.519024209673e-01 6.528523371745e-01 6.531510845648e-01 6.531515945390e-01 6.535999667476e-01 6.545775554651e-01 6.554213172652e-01 6.556907723204e-01 6.557602591793e-01 6.562448771945e-01 6.571413488724e-01 6.578841650332e-01 6.581351357631e-01 6.582184245565e-01 6.586556586007e-01 6.594595014980e-01 6.601265608215e-01 6.603346663567e-01 6.603689570060e-01 6.607138199230e-01 6.613996872924e-01 6.619954509644e-01 6.621915690593e-01 6.621704046720e-01 6.623530787563e-01 6.628762421904e-01 6.634218725078e-01 6.636201847816e-01 6.635259192340e-01 6.635437335345e-01 6.639007244178e-01 6.643757477173e-01 6.645897840524e-01 6.644671130033e-01 6.643207838773e-01 6.644842233583e-01 6.648825420576e-01 6.651071982227e-01 6.649417862795e-01 6.646521714787e-01 6.646371869714e-01 6.649232226388e-01 6.651353893892e-01 6.649698843278e-01 6.645705809294e-01 6.643656706629e-01 6.645145252170e-01 6.646879780868e-01 6.645080556258e-01 6.640338550002e-01 6.636691582292e-01 6.636401680011e-01 6.637279530874e-01 6.635519551027e-01 6.630420440767e-01 6.625236262142e-01 6.622963876279e-01 6.622569090778e-01 6.620548208398e-01 6.615373183930e-01 6.609095425649e-01 6.604674344495e-01 6.602506107630e-01 6.600076192664e-01 6.595013165869e-01 6.587923528112e-01 6.581529981096e-01 6.577291545167e-01 6.573823513269e-01 6.568709507058e-01 6.561270573698e-01 6.553256454965e-01 6.546790760624e-01 6.541819841351e-01 6.536241788606e-01 6.528533125094e-01 6.519474974415e-01 6.510984744146e-01 6.503873264631e-01 6.497124098028e-01 6.489082241500e-01 6.479366137982e-01 6.469216451718e-01 6.459873233468e-01 6.451239189075e-01 6.442213200702e-01 6.431969016312e-01 6.420669722213e-01 6.409238256068e-01 6.398400986335e-01 6.387843324166e-01 6.376699496824e-01 6.364567842938e-01 6.351783598083e-01 6.338939446419e-01 6.326465757092e-01 6.314025661013e-01 6.300961195700e-01 6.287160045345e-01 6.273023103222e-01 6.258881556079e-01 6.244774122774e-01 6.230477699364e-01 6.215666842417e-01 6.200361256706e-01 6.184822352598e-01 6.169104540185e-01 6.153145578307e-01 6.136976671433e-01 6.120488662055e-01 6.103558262357e-01 6.086254773971e-01 6.068652095212e-01 6.050783381507e-01 6.032733317932e-01 6.014369889854e-01 5.995495322440e-01 5.976213935549e-01 5.956713102551e-01 5.937005804495e-01 5.917042176900e-01 5.896666821385e-01 5.875747786402e-01 5.854480143189e-01 5.833108159258e-01 5.811571952423e-01 5.789649701323e-01 5.767225504342e-01 5.744295312246e-01 5.721151344666e-01 5.697976845820e-01 5.674560788936e-01 5.650608972630e-01 5.626132124890e-01 5.601349194372e-01 5.576449891332e-01 5.551428413044e-01 5.526000520816e-01 5.499991104014e-01 5.473650537665e-01 5.447152886726e-01 5.420464019289e-01 5.393446642640e-01 5.365924922079e-01 5.338005873709e-01 5.309911788891e-01 5.281632474202e-01 5.252953632020e-01 5.223831684147e-01 5.194354716657e-01 5.164667949499e-01 5.134784945574e-01 5.104525897588e-01 5.073747293540e-01 5.042618527339e-01 5.011342449048e-01 4.979871796960e-01 4.948030374012e-01 4.915695069590e-01 4.882961922985e-01 4.850087671696e-01 4.817059225011e-01 4.783624117907e-01 4.749690921709e-01 4.715409727970e-01 4.680973678183e-01 4.646374830251e-01 4.611403795930e-01 4.575887103265e-01 4.540037693926e-01 4.504081880439e-01 4.467964373923e-01 4.431438750078e-01 4.394414705789e-01 4.357027105846e-01 4.319550795983e-01 4.281955321520e-01 4.243930914242e-01 4.205415773347e-01 4.166623476603e-01 4.127717768204e-01 4.088647109553e-01 4.049185743164e-01 4.009240471449e-01 3.969049620677e-01 3.928784010178e-01 3.888305856821e-01 3.847438913625e-01 3.806165273102e-01 3.764653965363e-01 3.723054217567e-01 3.681239830354e-01 3.639017206300e-01 3.596482196309e-01 3.553752050191e-01 3.510846114392e-01 3.467740371379e-01 3.424301001869e-01 3.380568599101e-01 3.336687274120e-01 3.292619942805e-01 3.248276275514e-01 3.203697563772e-01 3.158881006979e-01 3.113882452513e-01 3.068724032041e-01 3.023286239285e-01 2.977640961905e-01 2.931867086367e-01 2.885889960566e-01 2.839714776062e-01 2.793335404947e-01 2.746745767126e-01 2.700072203140e-01 2.653262338505e-01 2.606211871084e-01 2.559003593722e-01 2.511690288902e-01 2.464269978806e-01 2.416766728185e-01 2.369086046402e-01 2.321244300013e-01 2.273369642333e-01 2.225446186403e-01 2.177437871054e-01 2.129354763592e-01 2.081194055556e-01 2.033025727873e-01 1.984888663330e-01 1.936720349414e-01 1.888565615754e-01 1.840476168271e-01 1.792431916218e-01 1.744485570108e-01 1.696679347861e-01 1.648996351799e-01 1.601509359115e-01 1.554235887314e-01 1.507189581653e-01 1.460481032897e-01 1.414138896486e-01 1.368188914962e-01 1.322695009325e-01 1.277718371522e-01 1.233360568195e-01 1.189748504751e-01 1.146927391564e-01 1.105007055321e-01 1.064152562174e-01 1.024468595227e-01 9.861327569477e-02 9.493467194547e-02 9.143024619844e-02 8.812362803836e-02 8.504013518114e-02 8.220119536031e-02 7.963749789538e-02 7.738110482894e-02 7.545853760969e-02 7.389821799376e-02 7.272401698015e-02 7.195306633443e-02 7.160213440848e-02 7.167834189212e-02 7.217842884751e-02 7.309745661604e-02 7.441873202854e-02 7.611942557470e-02 7.817678025843e-02 8.056165529115e-02 8.324477705843e-02 8.620156708256e-02 8.940094974433e-02 9.281664520464e-02 9.642818018184e-02 1.002095236628e-01 1.041417574093e-01 1.082092205232e-01 1.123923308593e-01 1.166807323219e-01 1.210636670969e-01 1.255224380430e-01 1.300535183444e-01 1.346462019876e-01 1.392914117091e-01 1.439878820471e-01 1.487235662752e-01 1.534937526324e-01 1.582960521187e-01 1.631208968653e-01 1.679687930484e-01 1.728385013308e-01 1.777201804528e-01 1.826142763603e-01 1.875165119165e-01 1.924230248970e-01 1.973370833405e-01 2.022515498350e-01 2.071641147828e-01 2.120756947224e-01 2.169784942698e-01 2.218781516862e-01 2.267706461115e-01 2.316504304426e-01 2.365211222373e-01 2.413778388785e-01 2.462200190696e-01 2.510497721268e-01 2.558587347597e-01 2.606508108164e-01 2.654238610533e-01 2.701752058284e-01 2.749082751438e-01 2.796160534296e-01 2.842983641608e-01 2.889588305242e-01 2.935912157998e-01 2.981988710407e-01 3.027794145932e-01 3.073264805432e-01 3.118467849993e-01 3.163353403956e-01 3.207925152614e-01 3.252195933300e-01 3.296085180768e-01 3.339641944802e-01 3.382863519356e-01 3.425693661956e-01 3.468200817890e-01 3.510298273493e-01 3.551987442420e-01 3.593301468354e-01 3.634194097758e-01 3.674693378136e-01 3.714776398475e-01 3.754391636231e-01 3.793599755772e-01 3.832336027733e-01 3.870632954202e-01 3.908498859696e-01 3.945826766785e-01 3.982716389470e-01 4.019109949860e-01 4.054992601360e-01 4.090422770917e-01 4.125297993356e-01 4.159660806951e-01 4.193513543530e-01 4.226805221397e-01 4.259603884627e-01 4.291833693577e-01 4.323485179323e-01 4.354603728850e-01 4.385112242262e-01 4.415095735538e-01 4.444485864657e-01 4.473248450434e-01 4.501450113527e-01 4.529024358677e-01 4.555987986502e-01 4.582374850536e-01 4.608080024440e-01 4.633180058700e-01 4.657632683615e-01 4.681432516283e-01 4.704614801042e-01 4.727100345795e-01 4.748941983213e-01 4.770114790822e-01 4.790579420110e-01 4.810419071449e-01 4.829520142336e-01 4.847943742475e-01 4.865681696096e-01 4.882679663397e-01 4.898998111232e-01 4.914577156720e-01 4.929438197860e-01 4.943606337763e-01 4.956987820590e-01 4.969673551895e-01 4.981591419783e-01 4.992745793500e-01 5.003195329198e-01 5.012838637070e-01 5.021743381620e-01 5.029878234825e-01 5.037211385767e-01 5.043823226871e-01 5.049620776554e-01 5.054626188726e-01 5.058873472878e-01 5.062267212950e-01 5.064922675471e-01 5.066757267417e-01 5.067755030223e-01 5.068006559694e-01 5.067385153438e-01 5.065986143871e-01 5.063783180214e-01 5.060705308858e-01 5.056868785462e-01 5.052151278385e-01 5.046625434457e-01 5.040298748650e-01 5.033062721429e-01 5.025068666670e-01 5.016194853751e-01 5.006490670192e-01 4.995989062066e-01 4.984562504954e-01 4.972368990583e-01 4.959300075675e-01 4.945356823497e-01 4.930651455944e-01 4.914994485183e-01 4.898560445106e-01 4.881282560263e-01 4.863094205532e-01 4.844159564160e-01 4.824277081457e-01 4.803603587263e-01 4.782115852229e-01 4.759684529149e-01 4.736523068364e-01 4.712429631051e-01 4.687508432413e-01 4.661830186503e-01 4.635187056961e-01 4.607830535009e-01 4.579584149229e-01 4.550478208042e-01 4.520652239354e-01 4.489855051979e-01 4.458359333668e-01 4.426006792708e-01 4.392767707530e-01 4.358870850153e-01 4.324008384055e-01 4.288445281345e-01 4.252088249155e-01 4.214832601172e-01 4.176963711517e-01 4.138143511076e-01 4.098632424651e-01 4.058381472018e-01 4.017238383458e-01 3.975514321256e-01 3.932891728329e-01 3.889582251941e-01 3.845606360654e-01 3.800739415522e-01 3.755332725194e-01 3.709093456739e-01 3.662160255912e-01 3.614631780540e-01 3.566244361542e-01 3.517360666432e-01 3.467714646169e-01 3.417393787818e-01 3.366567434041e-01 3.314910224317e-01 3.262804864861e-01 3.210021310689e-01 3.156573851256e-01 3.102711079573e-01 3.048083143932e-01 2.993043691814e-01 2.937436548178e-01 2.881223685051e-01 2.824670258431e-01 2.767452002737e-01 2.709846357795e-01 2.651816919073e-01 2.593222610335e-01 2.534393332047e-01 2.475019545925e-01 2.415339356703e-01 2.355365532429e-01 2.294940365021e-01 2.234380782740e-01 2.173461577743e-01 2.112308557169e-01 2.051064496029e-01 1.989501650853e-01 1.927964151058e-01 1.866299022462e-01 1.804559626163e-01 1.742985059233e-01 1.681355674849e-01 1.619981294049e-01 1.558844346827e-01 1.497929004816e-01 1.437573455867e-01 1.377616899818e-01 1.318367707644e-01 1.259977498140e-01 1.202429032236e-01 1.146192589155e-01 1.091276160849e-01 1.038038539286e-01 9.868874343584e-02 9.379769255712e-02 8.919601972469e-02 8.492122164090e-02 8.102809771882e-02 7.758795590815e-02 7.465037424162e-02 7.229071643949e-02 7.056318192489e-02 6.951346388693e-02 6.917487175474e-02 6.955505393405e-02 7.063980643188e-02 7.239461009522e-02 7.477389592409e-02 7.770508860644e-02 8.113692741309e-02 8.499650013558e-02 8.921741561161e-02 9.376263786244e-02 9.855811126691e-02 1.035822711856e-01 1.087918946206e-01 1.141408190063e-01 1.196319296316e-01 1.252095252264e-01 1.308723887109e-01 1.366086356824e-01 1.423744304163e-01 1.481954083967e-01 1.540291437963e-01 1.598757365725e-01 1.657432284213e-01 1.715859703650e-01 1.774372100736e-01 1.832654890150e-01 1.890632658864e-01 1.948532895518e-01 2.005872326959e-01 2.062973721023e-01 2.119658890157e-01 2.175734025163e-01 2.231541699889e-01 2.286589971839e-01 2.341177337864e-01 2.395203473255e-01 2.448394414047e-01 2.501166551566e-01 2.553044942256e-01 2.604232863784e-01 2.654788522424e-01 2.704318959747e-01 2.753277982196e-01 2.801278348085e-01 2.848376029959e-01 2.894765734903e-01 2.940006370043e-01 2.984516169343e-01 3.027994198453e-01 3.070403779405e-01 3.112038795041e-01 3.152395796212e-01 3.191885034834e-01 3.230303891784e-01 3.267500936478e-01 3.303836213233e-01 3.338841004754e-01 3.372804720109e-01 3.405676823349e-01 3.437193169277e-01 3.467750408773e-01 3.496938277137e-01 3.524938696044e-01 3.551825160018e-01 3.577267723260e-01 3.601624644219e-01 3.624631023482e-01 3.646289037709e-01 3.666805144518e-01 3.685818135728e-01 3.703642304555e-01 3.720105355809e-01 3.735123634559e-01 3.748949826150e-01 3.761265575401e-01 3.772266988877e-01 3.781929847896e-01 3.790070710503e-01 3.796966056664e-01 3.802361659784e-01 3.806347655421e-01 3.809008631126e-01 3.810115235114e-01 3.809918244747e-01 3.808258585459e-01 3.805109171022e-01 3.800665352879e-01 3.794661070898e-01 3.787301409788e-01 3.778538230954e-01 3.768239506401e-01 3.756669212769e-01 3.743580151163e-01 3.729074562854e-01 3.713278203221e-01 3.695930421575e-01 3.677318687501e-01 3.657285389538e-01 3.635819799003e-01 3.613125413529e-01 3.588954436304e-01 3.563525877264e-01 3.536801068125e-01 3.508669949016e-01 3.479405567654e-01 3.448761076985e-01 3.416898686955e-01 3.383905115511e-01 3.349559734052e-01 3.314197509379e-01 3.277620917118e-01 3.239890168023e-01 3.201220008656e-01 3.161330351784e-01 3.120563093433e-01 3.078788095943e-01 3.035999422629e-01 2.992483326460e-01 2.947971678627e-01 2.902746519248e-01 2.856812937537e-01 2.810069649974e-01 2.762876038111e-01 2.714996110166e-01 2.666666606705e-01 2.617991578291e-01 2.568834104395e-01 2.519589404726e-01 2.470082765958e-01 2.420509621760e-01 2.371092811474e-01 2.321675867196e-01 2.272667822313e-01 2.223997465912e-01 2.175849106412e-01 2.128496805839e-01 2.081857124803e-01 2.036331279224e-01 1.991991009971e-01 1.948974269089e-01 1.907658559499e-01 1.868023961590e-01 1.830466219695e-01 1.795169265332e-01 1.762250122815e-01 1.732151696104e-01 1.704886307720e-01 1.680808357439e-01 1.660118293419e-01 1.642916181387e-01 1.629525507469e-01 1.619949948080e-01 1.614389351352e-01 1.612918503970e-01 1.615506904425e-01 1.622259027024e-01 1.633049658981e-01 1.647822935789e-01 1.666527945360e-01 1.688916304045e-01 1.714902764383e-01 1.744274017439e-01 1.776777639886e-01 1.812285788609e-01 1.850498377660e-01 1.891223419408e-01 1.934251169225e-01 1.979311873344e-01 2.026253744324e-01 2.074823896821e-01 2.124811760460e-01 2.176109506511e-01 2.228421495434e-01 2.281666762373e-01 2.335670887861e-01 2.390186857322e-01 2.445234057204e-01 2.500529129051e-01 2.556006922823e-01 2.611597990971e-01 2.667018052547e-01 2.722352010329e-01 2.777380955178e-01 2.831995402461e-01 2.886237192445e-01 2.939818367341e-01 2.992837346227e-01 3.045127926585e-01 3.096549656710e-01 3.147223296425e-01 3.196839412499e-01 3.245506334972e-01 3.293125838911e-01 3.339524451457e-01 3.384853746210e-01 3.428843692158e-01 3.471561305601e-01 3.512980977876e-01 3.552917555078e-01 3.591498415131e-01 3.628539694949e-01 3.664033839772e-01 3.698029845323e-01 3.730328606536e-01 3.761055893382e-01 3.790084971852e-01 3.817385927591e-01 3.843007691776e-01 3.866801193614e-01 3.888844566478e-01 3.909080639192e-01 3.927447907065e-01 3.944004831802e-01 3.958657473576e-01 3.971441303843e-01 3.982346728099e-01 3.991334846804e-01 3.998414753272e-01 4.003587033376e-01 4.006848640171e-01 4.008187938718e-01 4.007622570027e-01 4.005128962604e-01 4.000740440035e-01 3.994491529137e-01 3.986326070422e-01 3.976370993833e-01 3.964549468735e-01 3.950910934880e-01 3.935534198445e-01 3.918349016118e-01 3.899524262669e-01 3.878973977537e-01 3.856784047307e-01 3.833080662297e-01 3.807760717985e-01 3.781041145150e-01 3.752891531372e-01 3.723350491374e-01 3.692630086074e-01 3.660603187659e-01 3.627538721898e-01 3.593442269419e-01 3.558354494011e-01 3.522540748356e-01 3.485913005395e-01 3.448737132708e-01 3.411103122221e-01 3.373050727451e-01 3.334882395396e-01 3.296580807649e-01 3.258391164134e-01 3.220492087451e-01 3.182959220223e-01 3.146101418627e-01 3.110008210712e-01 3.074908943112e-01 3.041032308621e-01 3.008521687227e-01 2.977672616795e-01 2.948620430745e-01 2.921632561785e-01 2.896917441110e-01 2.874665132030e-01 2.855145860654e-01 2.838499332664e-01 2.824990890550e-01 2.814734188968e-01 2.807923892813e-01 2.804733286632e-01 2.805204892225e-01 2.809558078091e-01 2.817759557756e-01 2.829940066572e-01 2.846110698912e-01 2.866207579320e-01 2.890334464431e-01 2.918273188530e-01 2.950058831829e-01 2.985575429721e-01 3.024593251349e-01 3.067164549536e-01 3.112946162116e-01 3.161878000764e-01 3.213786759690e-01 3.268380650098e-01 3.325647394196e-01 3.385209645418e-01 3.446953445623e-01 3.510736830932e-01 3.576188031677e-01 3.643316041782e-01 3.711765690092e-01 3.781425087898e-01 3.852141136273e-01 3.923601272792e-01 3.995796638347e-01 4.068417683403e-01 4.141330104840e-01 4.214427961977e-01 4.287426780488e-01 4.360312462806e-01 4.432823030835e-01 4.504862323239e-01 4.576311755463e-01 4.646948983971e-01 4.716743635145e-01 4.785475936061e-01 4.853059770618e-01 4.919381054805e-01 4.984260546946e-01 5.047682260961e-01 5.109428746326e-01 5.169468445828e-01 5.227683909901e-01 5.283912198193e-01 5.338171242542e-01 5.390240182495e-01 5.440119810780e-01 5.487689261293e-01 5.532831757972e-01 5.575571079257e-01 5.615700619303e-01 5.653249924541e-01 5.688152648771e-01 5.720248947935e-01 5.749634122407e-01 5.776118698149e-01 5.799724046921e-01 5.820420527222e-01 5.838082527331e-01 5.852825480514e-01 5.864489848703e-01 5.873141818540e-01 5.878774375823e-01 5.881283062899e-01 5.880828421651e-01 5.877286671235e-01 5.870734186483e-01 5.861230538441e-01 5.848713292277e-01 5.833359519693e-01 5.815113840945e-01 5.794104577618e-01 5.770428561290e-01 5.744093003349e-01 5.715327993650e-01 5.684117408487e-01 5.650664719001e-01 5.615114898741e-01 5.577552996728e-01 5.538262997410e-01 5.497329240127e-01 5.455029689255e-01 5.411571361338e-01 5.367126731354e-01 5.322071257555e-01 5.276546107755e-01 5.230917023240e-01 5.185486411839e-01 5.140471242421e-01 5.096375945777e-01 5.053379370747e-01 5.011926711610e-01 4.972397375194e-01 4.935054805016e-01 4.900417446963e-01 4.868719999864e-01 4.840381469096e-01 4.815781829330e-01 4.795157148108e-01 4.778948757092e-01 4.767351056352e-01 4.760644583969e-01 4.759087831093e-01 4.762767925073e-01 4.771920834680e-01 4.786530923590e-01 4.806678140838e-01 4.832336116107e-01 4.863398094687e-01 4.899787462033e-01 4.941254852680e-01 4.987670572565e-01 5.038682743205e-01 5.094024894508e-01 5.153372595332e-01 5.216274708598e-01 5.282435998357e-01 5.351344093655e-01 5.422600732712e-01 5.495807994336e-01 5.570376433530e-01 5.646019369991e-01 5.722138833937e-01 5.798296743210e-01 5.874142227308e-01 5.949024318252e-01 6.022691139131e-01 6.094613618138e-01 6.164337623057e-01 6.231586474670e-01 6.295802768283e-01 6.356734594105e-01 6.413984708680e-01 6.467145632240e-01 6.516009710320e-01 6.560138495263e-01 6.599350443334e-01 6.633326704734e-01 6.661812231414e-01 6.684655455473e-01 6.701569837046e-01 6.712477929176e-01 6.717169502060e-01 6.715546451502e-01 6.707566662003e-01 6.693058004708e-01 6.672129044222e-01 6.644677102943e-01 6.610762700829e-01 6.570532628217e-01 6.523959488960e-01 6.471311940039e-01 6.412703746212e-01 6.348343312352e-01 6.278584327738e-01 6.203596868090e-01 6.123835941399e-01 6.039643435959e-01 5.951439427208e-01 5.859801427389e-01 5.765128173768e-01 5.668129524316e-01 5.569370069176e-01 5.469496411762e-01 5.369338450033e-01 5.269497770366e-01 5.170939426515e-01 5.074368314163e-01 4.980681055799e-01 4.890807164153e-01 4.805476314673e-01 4.725703599354e-01 4.652177459102e-01 4.585689201563e-01 4.527003175715e-01 4.476534081360e-01 4.434958981566e-01 4.402435998443e-01 4.379199917941e-01 4.365333290674e-01 4.360515810510e-01 4.364616486725e-01 4.377011050211e-01 4.397120881347e-01 4.424285692802e-01 4.457498229903e-01 4.496018070068e-01 4.538757858114e-01 4.584737172433e-01 4.633020461845e-01 4.682466705859e-01 4.732245506678e-01 4.781303246415e-01 4.828759084427e-01 4.873818362762e-01 4.915586077151e-01 4.953467513790e-01 4.986676710599e-01 5.014669204731e-01 5.036970369571e-01 5.052975367136e-01 5.062468936951e-01 5.065007484300e-01 5.060360709588e-01 5.048433120381e-01 5.028947896559e-01 5.001999538680e-01 4.967541648236e-01 4.925628212292e-01 4.876508245518e-01 4.820257573544e-01 4.757257767599e-01 4.687794521037e-01 4.612272162541e-01 4.531188717040e-01 4.444987025412e-01 4.354348742330e-01 4.259853193641e-01 4.162218419618e-01 4.062256962399e-01 3.960689286822e-01 3.858507999306e-01 3.756571530585e-01 3.655866165152e-01 3.557495236536e-01 3.462403089264e-01 3.371787806476e-01 3.286658160194e-01 3.208128432908e-01 3.137238606889e-01 3.074910033215e-01 3.022091156865e-01 2.979384094438e-01 2.947471770577e-01 2.926636450403e-01 2.917021704023e-01 2.918645975583e-01 2.931110556656e-01 2.954054368690e-01 2.986807024630e-01 3.028599756583e-01 3.078681837538e-01 3.136033157274e-01 3.199922238251e-01 3.269334115672e-01 3.343445856509e-01 3.421501009827e-01 3.502604412166e-01 3.586202039274e-01 3.671514717514e-01 3.757977536548e-01 3.845127761387e-01 3.932298473489e-01 4.019193187541e-01 4.105310894981e-01 4.190239736549e-01 4.273736341476e-01 4.355311899273e-01 4.434804758888e-01 4.511848265716e-01 4.586181226743e-01 4.657673433867e-01 4.725970461751e-01 4.791040330054e-01 4.852641367082e-01 4.910653001358e-01 4.965080376675e-01 5.015728085673e-01 5.062716049193e-01 5.105969684653e-01 5.145568369338e-01 5.181658001445e-01 5.214287875674e-01 5.243753396187e-01 5.270152234459e-01 5.293774024406e-01 5.314943247951e-01 5.333821448785e-01 5.350862806212e-01 5.366291611497e-01 5.380444351228e-01 5.393730408357e-01 5.406315239864e-01 5.418642055059e-01 5.430923216035e-01 5.443351976489e-01 5.456254593727e-01 5.469682108372e-01 5.483852804981e-01 5.498827991227e-01 5.514667679990e-01 5.531454682978e-01 5.549104689157e-01 5.567723466989e-01 5.587198517345e-01 5.607520003665e-01 5.628701648459e-01 5.650636548685e-01 5.673394663897e-01 5.696915986713e-01 5.721247336927e-01 5.746452192515e-01 5.772508932248e-01 5.799548273758e-01 5.827592421616e-01 5.856679087032e-01 5.886855984212e-01 5.918090471321e-01 5.950380543442e-01 5.983552913980e-01 6.017515700532e-01 6.052009761298e-01 6.086708820386e-01 6.121325896141e-01 6.155287920017e-01 6.188167165292e-01 6.219370723206e-01 6.248222178792e-01 6.274176813241e-01 6.296450041572e-01 6.314485073735e-01 6.327648927049e-01 6.335292552184e-01 6.337041541727e-01 6.332373292683e-01 6.321054320880e-01 6.302900274336e-01 6.277819339489e-01 6.246024010988e-01 6.207688853695e-01 6.163306780813e-01 6.113488556697e-01 6.058916709499e-01 6.000607557313e-01 5.939487865157e-01 5.876757607606e-01 5.813653403054e-01 5.751381941690e-01 5.691341335251e-01 5.634756843364e-01 5.582874436671e-01 5.536841396409e-01 5.497619693430e-01 5.466100454594e-01 5.442798333329e-01 5.428205705646e-01 5.422439524113e-01 5.425368191935e-01 5.436757135656e-01 5.455939426109e-01 5.482268188427e-01 5.514763070971e-01 5.552306305608e-01 5.593767858344e-01 5.637723902048e-01 5.682868269904e-01 5.727729920610e-01 5.770795325243e-01 5.810690377324e-01 5.845900735482e-01 5.875105858824e-01 5.897020683017e-01 5.910510889562e-01 5.914596080414e-01 5.908529424415e-01 5.891856808728e-01 5.864344867134e-01 5.826227903706e-01 5.778080074025e-01 5.720876653782e-01 5.656186957639e-01 5.585851053081e-01 5.512343411364e-01 5.438394033903e-01 5.367037335998e-01 5.301632962782e-01 5.245227111827e-01 5.200938970649e-01 5.171253055699e-01 5.157895780691e-01 5.161986172667e-01 5.183294286540e-01 5.220877748040e-01 5.272763447048e-01 5.336127142728e-01 5.407937292514e-01 5.484529294393e-01 5.562596891931e-01 5.638922067846e-01 5.710664957936e-01 5.775812088882e-01 5.832732251228e-01 5.880765019978e-01 5.919840942017e-01 5.950489033743e-01 5.973993143228e-01 5.991736430429e-01 6.005588463326e-01 6.017255194561e-01 6.028247312789e-01 6.039805476875e-01 6.052294759128e-01 6.065804253135e-01 6.079458339238e-01 6.091803890623e-01 6.101197721892e-01 6.105289859325e-01 6.102175326176e-01 6.089979473146e-01 6.067325272238e-01 6.033906605260e-01 5.989921343058e-01 5.937041703755e-01 5.877859166981e-01 5.815901966358e-01 5.755885742381e-01 5.702634461409e-01 5.661477457045e-01 5.637104312637e-01 5.633257537388e-01 5.652536103507e-01 5.695353451603e-01 5.760781731836e-01 5.845990138994e-01 5.946938630147e-01 6.059072228333e-01 6.177196678582e-01 6.296809306115e-01 6.413735021162e-01 6.524547677957e-01 6.627050616122e-01 6.719435812034e-01 6.800996981102e-01 6.871322260697e-01 6.930204110673e-01 6.977799510670e-01 7.013647634453e-01 7.037457571931e-01 7.048494722693e-01 7.045822326890e-01 7.028878303539e-01 6.997050429534e-01 6.950809281329e-01 6.891403160815e-01 6.821313883227e-01 6.744596351636e-01 6.666253710498e-01 6.592635775194e-01 6.530272317368e-01 6.485468058093e-01 6.463496258471e-01 6.467282082030e-01 6.497672805578e-01 6.552487116846e-01 6.627357641907e-01 6.716520467767e-01 6.813272030696e-01 6.911836468285e-01 7.007470174529e-01 7.097536645702e-01 7.181797691976e-01 7.261825274233e-01 7.341362018634e-01 7.424532219043e-01 7.515506837438e-01 7.617267598196e-01 7.730165677049e-01 7.852324452169e-01 7.978616780830e-01 8.101763091102e-01 8.213216224562e-01 8.303800316228e-01 8.365753044950e-01 8.392956417875e-01 8.382473442868e-01 8.334984357601e-01 8.254626595277e-01 8.149730431509e-01 8.031247281029e-01 7.912320045136e-01 7.794209087197e-01 7.651355775173e-01 7.557405419272e-01 7.557443239474e-01 7.624969523902e-01 7.689818569287e-01 7.705824865497e-01 7.690687410172e-01 7.705958359856e-01 7.794552240431e-01 7.933881210411e-01 8.054556983355e-01 8.103168091740e-01 8.086917614827e-01 8.064367532418e-01 8.091203939817e-01 8.167540607747e-01 8.239507524744e-01 8.253348667734e-01 8.207059877766e-01 8.153647237412e-01 8.154293334772e-01 8.221317160018e-01 8.306947410851e-01 8.349885452573e-01 8.331560536626e-01 8.289895724092e-01 8.281389859636e-01 8.325207924100e-01 8.382883015933e-01 8.394891013996e-01 8.336738827776e-01 8.242606886675e-01 8.176479037100e-01 8.175353517299e-01 8.217989019363e-01 8.250928021388e-01 8.245155530797e-01 8.227191973608e-01 8.255666246360e-01 8.363455005001e-01 8.522062453043e-01 8.665077902919e-01 8.744836449079e-01 8.768110175591e-01 8.782476778544e-01 8.825868327528e-01 8.886729904080e-01 8.914308128903e-01 8.867990613320e-01 8.758796207208e-01 8.647486434106e-01 8.597512598907e-01 8.622335528333e-01 8.679736014031e-01 8.718523585854e-01 8.728340540567e-01 8.746616040229e-01 8.817732762195e-01 8.941980360463e-01 9.067053124535e-01 9.131045986514e-01 9.113091208612e-01 9.048056520986e-01 8.995687547937e-01 8.989186844188e-01 9.010418501774e-01 9.017207165494e-01 8.993260463406e-01 8.970399161850e-01 9.002377607643e-01 9.112703569339e-01 9.267244905670e-01 9.401411314155e-01 9.474027978243e-01 9.496850226382e-01 9.517263868002e-01 9.571884016132e-01 9.653188388649e-01 9.721334667461e-01 9.748798709670e-01 9.752137783649e-01 9.779615022442e-01 9.864753041608e-01 9.988894692145e-01 1.009045715737e+00 1.011247522088e+00 1.004471057519e+00 9.926057051709e-01 9.808249177738e-01 9.713871644122e-01 9.627259728101e-01 9.527027299517e-01 9.426756879906e-01 9.380913965455e-01 9.442682883514e-01 9.611309957816e-01 9.823867573254e-01 1.000107415090e+00 1.010133127297e+00 1.013912643747e+00 1.015782612996e+00 1.018349108911e+00 1.020248544214e+00 1.018247066369e+00 1.011358101844e+00 1.002910872776e+00 9.984144306430e-01 1.000761575514e+00 1.007419116938e+00 1.012699117937e+00 1.012790612916e+00 1.008885180238e+00 1.005840991791e+00 1.007522429205e+00 1.013096201115e+00 1.018107551837e+00 1.019380110652e+00 1.019084438291e+00 1.024525212314e+00 1.042837274723e+00 1.054263772589e+00 9.930819971530e-01 9.036645299931e-01 8.976905836346e-01 9.720322757908e-01 1.021853303297e+00 9.956959058222e-01 9.430495867168e-01 9.485807689863e-01 1.006903220783e+00 1.031783665226e+00 9.826877889878e-01 9.201845728737e-01 9.422348565713e-01 1.033118371498e+00 1.081991983776e+00 1.032654976867e+00 9.429680938803e-01 9.348517812936e-01 1.021910896828e+00 1.081608821256e+00 1.031665295547e+00 9.178697831746e-01 8.878023984180e-01 9.939168679260e-01 1.096875462264e+00 1.077437972945e+00 9.485885469321e-01 8.530702094304e-01 9.155202391549e-01 1.036065286854e+00 1.064118391482e+00 9.757010582192e-01 8.794251795130e-01 9.045275026213e-01 1.002443404937e+00 1.034703998843e+00 9.632182464149e-01 8.836343833803e-01 9.221630204702e-01 1.035713024031e+00 1.082929404798e+00 1.010052873200e+00 8.970234604849e-01 8.948143293528e-01 1.011574953447e+00 1.100124403468e+00 1.071811480043e+00 9.638848299805e-01 9.044583589977e-01 9.647280889196e-01 1.055477937873e+00 1.078669146842e+00 1.035168124733e+00 1.000147421013e+00 1.024349053197e+00 1.067285875747e+00 1.070798894506e+00 1.040658037654e+00 1.032997548895e+00 1.069219014034e+00 1.097940937524e+00 1.067740012729e+00 9.960606050952e-01 9.616766606816e-01 1.007056204834e+00 1.069684076912e+00 1.069270053458e+00 9.965360180698e-01 9.225178414071e-01 9.289368964129e-01 9.982079437765e-01 1.044698849990e+00 1.024905920425e+00 9.683021673353e-01 9.407814958166e-01
 6.199807928965e-01 6.200810005461e-01 6.206493471780e-01 6.217634420250e-01 6.227348436999e-01 6.230819880165e-01 6.232492961682e-01 6.239720033433e-01 6.251849861449e-01 6.261102445610e-01 6.263742850485e-01 6.265246035412e-01 6.272659444143e-01 6.285049504910e-01 6.294678818064e-01 6.297049829326e-01 6.296976545780e-01 6.302789248753e-01 6.315210994310e-01 6.325757907438e-01 6.327906153990e-01 6.326271750814e-01 6.330752053557e-01 6.343064121476e-01 6.354305663540e-01 6.356999006386e-01 6.355065655426e-01 6.358621434768e-01 6.370488000915e-01 6.382338853834e-01 6.385803672650e-01 6.383935034858e-01 6.387148934632e-01 6.398870938527e-01 6.410719239904e-01 6.414405505485e-01 6.413207406059e-01 6.417086010792e-01 6.428633082686e-01 6.439878425479e-01 6.443720342387e-01 6.443534407501e-01 6.448016462551e-01 6.459100103186e-01 6.469581844608e-01 6.473418441222e-01 6.474011808215e-01 6.479054013871e-01 6.489636680286e-01 6.499113772459e-01 6.502800253972e-01 6.504230950826e-01 6.509686137101e-01 6.519480908250e-01 6.528017061222e-01 6.531613904989e-01 6.533277572436e-01 6.538370012561e-01 6.547308233261e-01 6.555111117000e-01 6.558329372475e-01 6.559623543461e-01 6.563921994349e-01 6.571757225899e-01 6.578895648632e-01 6.582057279650e-01 6.582860276660e-01 6.585639834476e-01 6.591980756782e-01 6.598708124382e-01 6.601910280231e-01 6.602051278173e-01 6.603296658287e-01 6.608090589416e-01 6.614197378530e-01 6.617634774310e-01 6.617537633642e-01 6.617202996050e-01 6.620178124756e-01 6.625628704349e-01 6.629215703117e-01 6.628746948121e-01 6.627065602901e-01 6.628338171288e-01 6.632728929823e-01 6.636292547236e-01 6.635886958878e-01 6.633160560654e-01 6.632599758013e-01 6.635700834069e-01 6.638922521166e-01 6.638453886275e-01 6.635074413389e-01 6.632944701928e-01 6.634299346929e-01 6.636753163252e-01 6.636423134991e-01 6.632730100044e-01 6.629102273761e-01 6.628512293461e-01 6.629751240584e-01 6.629247297829e-01 6.625561299701e-01 6.620862857930e-01 6.618134744858e-01 6.617677488028e-01 6.616858850038e-01 6.613338525277e-01 6.607853864743e-01 6.603184799443e-01 6.600704659333e-01 6.598930811734e-01 6.595438808505e-01 6.589624991945e-01 6.583348074574e-01 6.578694085363e-01 6.575493811652e-01 6.571597562704e-01 6.565557914892e-01 6.558252045469e-01 6.551584151384e-01 6.546304782026e-01 6.541327170339e-01 6.535003789276e-01 6.527043570837e-01 6.518727646579e-01 6.511256596604e-01 6.504455194200e-01 6.497228466431e-01 6.488774931397e-01 6.479296050483e-01 6.469747144056e-01 6.460815097616e-01 6.452122115140e-01 6.442820791350e-01 6.432544664866e-01 6.421624159161e-01 6.410707338620e-01 6.400175500764e-01 6.389637241972e-01 6.378450102400e-01 6.366549256633e-01 6.354343386951e-01 6.342142759959e-01 6.329985772600e-01 6.317621035817e-01 6.304718117100e-01 6.291351145045e-01 6.277760239009e-01 6.263990711962e-01 6.249988864580e-01 6.235780424621e-01 6.221232850475e-01 6.206236199857e-01 6.190886586652e-01 6.175245736766e-01 6.159348714658e-01 6.143269046147e-01 6.126855296322e-01 6.109917191273e-01 6.092612669346e-01 6.075082692751e-01 6.057358185547e-01 6.039361007255e-01 6.020930666080e-01 6.001958120395e-01 5.982679855173e-01 5.963300292574e-01 5.943728578341e-01 5.923766340288e-01 5.903277905349e-01 5.882309800364e-01 5.861152051702e-01 5.839972131350e-01 5.818494745240e-01 5.796480267815e-01 5.773957044475e-01 5.751142268023e-01 5.728213126255e-01 5.705151976813e-01 5.681640656784e-01 5.657569413411e-01 5.633176774278e-01 5.608627752393e-01 5.583881628582e-01 5.558771271137e-01 5.533156582798e-01 5.507163620810e-01 5.481005422570e-01 5.454622196619e-01 5.427832545829e-01 5.400589633732e-01 5.373009268256e-01 5.345219978966e-01 5.317215290352e-01 5.288799384506e-01 5.259863721204e-01 5.230609774200e-01 5.201194702747e-01 5.171558777225e-01 5.141525501883e-01 5.110983096671e-01 5.080076005163e-01 5.049024446911e-01 5.017784927102e-01 4.986102532953e-01 4.953918316474e-01 4.921415367924e-01 4.888747685504e-01 4.855889667227e-01 4.822605465657e-01 4.788785569571e-01 4.754643658715e-01 4.720413667162e-01 4.685958151527e-01 4.651072172393e-01 4.615672509044e-01 4.579934480135e-01 4.544105513396e-01 4.508112016617e-01 4.471642113554e-01 4.434694178027e-01 4.397467895514e-01 4.360120383921e-01 4.322577988461e-01 4.284590423603e-01 4.246118189906e-01 4.207421159372e-01 4.168628301164e-01 4.129561205896e-01 4.090089250798e-01 4.050207164656e-01 4.010073149949e-01 3.969848387648e-01 3.929346313148e-01 3.888412307101e-01 3.847165997844e-01 3.805706112928e-01 3.764043748902e-01 3.722148490016e-01 3.679883352587e-01 3.637315976772e-01 3.594582183940e-01 3.551615646574e-01 3.508352997585e-01 3.464827636521e-01 3.421031664164e-01 3.377037829324e-01 3.332832948870e-01 3.288321679226e-01 3.243576950014e-01 3.198669134366e-01 3.153526153116e-01 3.108139694560e-01 3.062503345005e-01 3.016638126337e-01 2.970647155896e-01 2.924459130712e-01 2.877993350065e-01 2.831327890616e-01 2.784506648583e-01 2.737535163629e-01 2.690419335023e-01 2.643057610601e-01 2.595497672159e-01 2.547845656637e-01 2.500069189590e-01 2.452139868276e-01 2.404062026016e-01 2.355831185630e-01 2.307519430531e-01 2.259138365127e-01 2.210636313321e-01 2.162050506763e-01 2.113420718753e-01 2.064712958513e-01 2.016000970957e-01 1.967262165793e-01 1.918512810323e-01 1.869802842229e-01 1.821123822836e-01 1.772467840774e-01 1.723965543618e-01 1.675567079531e-01 1.627308495906e-01 1.579212423707e-01 1.531302019081e-01 1.483672575781e-01 1.436372142854e-01 1.389410087235e-01 1.342847219856e-01 1.296770650179e-01 1.251225457966e-01 1.206315851110e-01 1.162133994334e-01 1.118787368560e-01 1.076423054207e-01 1.035139210486e-01 9.950733243706e-02 9.564357298404e-02 9.194452981528e-02 8.843000843663e-02 8.512774756708e-02 8.205997833525e-02 7.925638721487e-02 7.675153550573e-02 7.457428428713e-02 7.275725265877e-02 7.133019216305e-02 7.031464916110e-02 6.973075306302e-02 6.959141777364e-02 6.989807301347e-02 7.064699392234e-02 7.182527250197e-02 7.341110458712e-02 7.537845253440e-02 7.770064551895e-02 8.034353939976e-02 8.327676356749e-02 8.647166062842e-02 8.989677559936e-02 9.353015840579e-02 9.734526954332e-02 1.013174704713e-01 1.054323519397e-01 1.096705607664e-01 1.140155370076e-01 1.184596319040e-01 1.229855591995e-01 1.275841067584e-01 1.322470484295e-01 1.369626166931e-01 1.417285933855e-01 1.465397840211e-01 1.513840191358e-01 1.562614323735e-01 1.611628201116e-01 1.660860852166e-01 1.710316476459e-01 1.759908282085e-01 1.809606333023e-01 1.859411711165e-01 1.909235375413e-01 1.959143627704e-01 2.009055213528e-01 2.058939490160e-01 2.108820857874e-01 2.158634622298e-01 2.208389543315e-01 2.258085900373e-01 2.307650713202e-01 2.357105582239e-01 2.406436439307e-01 2.455623832153e-01 2.504677612988e-01 2.553537409694e-01 2.602200385286e-01 2.650694316800e-01 2.698966929207e-01 2.747050472890e-01 2.794902090993e-01 2.842473898040e-01 2.889830301968e-01 2.936908631131e-01 2.983728999100e-01 3.030292579238e-01 3.076511067191e-01 3.122456981618e-01 3.168094230359e-01 3.213396513823e-01 3.258415864573e-01 3.303056825443e-01 3.347342915438e-01 3.391298646884e-01 3.434858518220e-01 3.478082016801e-01 3.520912943085e-01 3.563323058947e-01 3.605364110493e-01 3.646968840730e-01 3.688178690420e-01 3.728978285889e-01 3.769295777044e-01 3.809206136204e-01 3.848642766418e-01 3.887621189953e-01 3.926179567766e-01 3.964206789384e-01 4.001768755196e-01 4.038842019259e-01 4.075400543003e-01 4.111492033198e-01 4.147045291582e-01 4.182058824349e-01 4.216563990945e-01 4.250497749203e-01 4.283942637865e-01 4.316804773680e-01 4.349088771061e-01 4.380834451261e-01 4.411972413001e-01 4.442555101903e-01 4.472556003147e-01 4.501920339623e-01 4.530718647387e-01 4.558872514730e-01 4.586416468493e-01 4.613367105590e-01 4.639635600428e-01 4.665302999277e-01 4.690308372255e-01 4.714651024915e-01 4.738368252206e-01 4.761381670279e-01 4.783743329277e-01 4.805436180375e-01 4.826406990097e-01 4.846724954943e-01 4.866322943978e-01 4.885224055905e-01 4.903447467877e-01 4.920904762321e-01 4.937682881593e-01 4.953714543499e-01 4.968997867450e-01 4.983591601099e-01 4.997394340436e-01 5.010473438243e-01 5.022795025721e-01 5.034323747710e-01 5.045160548972e-01 5.055180792725e-01 5.064426889786e-01 5.072921906884e-01 5.080572053910e-01 5.087508710202e-01 5.093603135177e-01 5.098899065243e-01 5.103439276317e-01 5.107116119210e-01 5.110031159427e-01 5.112123065799e-01 5.113369309417e-01 5.113849875297e-01 5.113447034775e-01 5.112252786016e-01 5.110234478035e-01 5.107331637064e-01 5.103659855776e-01 5.099105435041e-01 5.093728361895e-01 5.087532981299e-01 5.080417943444e-01 5.072538130049e-01 5.063759082751e-01 5.054124392409e-01 5.043698535594e-01 5.032316964891e-01 5.020164536385e-01 5.007130623307e-01 4.993200300611e-01 4.978502561407e-01 4.962835811165e-01 4.946380674313e-01 4.929074657970e-01 4.910825237182e-01 4.891823289572e-01 4.871864617568e-01 4.851082778255e-01 4.829491290611e-01 4.806940552212e-01 4.783652903113e-01 4.759426204808e-01 4.734350491571e-01 4.708503768464e-01 4.681668063137e-01 4.654117618796e-01 4.625652052182e-01 4.596312280169e-01 4.566247817732e-01 4.535192445244e-01 4.503435993188e-01 4.470800364073e-01 4.437278493157e-01 4.403079117538e-01 4.367880641008e-01 4.331995851961e-01 4.295282689353e-01 4.257668431303e-01 4.219424850770e-01 4.180213599109e-01 4.140320359347e-01 4.099656162115e-01 4.058090520634e-01 4.015940995430e-01 3.972866630419e-01 3.929100772118e-01 3.884644824029e-01 3.839292839219e-01 3.793401549102e-01 3.746642413882e-01 3.699210970043e-01 3.651159064140e-01 3.602234077515e-01 3.552820184495e-01 3.502605746506e-01 3.451721857190e-01 3.400305940639e-01 3.348057348660e-01 3.295358179612e-01 3.241959252087e-01 3.187918314513e-01 3.133440313359e-01 3.078184144844e-01 3.022507320920e-01 2.966249810265e-01 2.909390153201e-01 2.852162506171e-01 2.794273289643e-01 2.736009492660e-01 2.677286618324e-01 2.618025530477e-01 2.558518477246e-01 2.498459031417e-01 2.438079712977e-01 2.377416582275e-01 2.316282308891e-01 2.255024323579e-01 2.193400179494e-01 2.131552096599e-01 2.069601043004e-01 2.007352963023e-01 1.945132523346e-01 1.882780968089e-01 1.820372608725e-01 1.758122988792e-01 1.695823737514e-01 1.633808371841e-01 1.572025939046e-01 1.510504924931e-01 1.449550275012e-01 1.389029253996e-01 1.329245948029e-01 1.270333150051e-01 1.212323077294e-01 1.155660942167e-01 1.100366469787e-01 1.046821509134e-01 9.954113237529e-02 9.463311263632e-02 9.002564880444e-02 8.575237971539e-02 8.187401705201e-02 7.845950635623e-02 7.555905706200e-02 7.325035040086e-02 7.158223146505e-02 7.060292111564e-02 7.034080926015e-02 7.080173693335e-02 7.197141352145e-02 7.380825542610e-02 7.626941883612e-02 7.927995300080e-02 8.278661537499e-02 8.672034014233e-02 9.101174450314e-02 9.562700474915e-02 1.004910469418e-01 1.055806197577e-01 1.108562690379e-01 1.162676307502e-01 1.218210277011e-01 1.274598393794e-01 1.331823795490e-01 1.389783309486e-01 1.448024568427e-01 1.506820898954e-01 1.565734288900e-01 1.624752714330e-01 1.683980616748e-01 1.742945321730e-01 1.801982642371e-01 1.860769475417e-01 1.919244837148e-01 1.977628075536e-01 2.035439897236e-01 2.093015793130e-01 2.150145784698e-01 2.206650712511e-01 2.262875561675e-01 2.318327517426e-01 2.373285903714e-01 2.427679480254e-01 2.481220470590e-01 2.534314353303e-01 2.586516959335e-01 2.638002799512e-01 2.688830221765e-01 2.738628817265e-01 2.787831076686e-01 2.836041376393e-01 2.883342918923e-01 2.929907481285e-01 2.975298852682e-01 3.019949760598e-01 3.063542103863e-01 3.106053567751e-01 3.147759775121e-01 3.188183729720e-01 3.227703918156e-01 3.266129078961e-01 3.303315902415e-01 3.339607918637e-01 3.374547203720e-01 3.408429470783e-01 3.441198351892e-01 3.472592637913e-01 3.502992760014e-01 3.532019519341e-01 3.559819492419e-01 3.586486351194e-01 3.611679789853e-01 3.635773839812e-01 3.658481706244e-01 3.679834608241e-01 3.700007603450e-01 3.718663296724e-01 3.736113104453e-01 3.752163277034e-01 3.766762963672e-01 3.780143447873e-01 3.791984480696e-01 3.802494587535e-01 3.811641854875e-01 3.819256605209e-01 3.825586437520e-01 3.830405881208e-01 3.833795844842e-01 3.835845043050e-01 3.836319084684e-01 3.835471055658e-01 3.833134780280e-01 3.829299882080e-01 3.824142719517e-01 3.817423159507e-01 3.809315561198e-01 3.799815879903e-01 3.788751493779e-01 3.776402329207e-01 3.762525319390e-01 3.747234500326e-01 3.730611468512e-01 3.712452794903e-01 3.693007117342e-01 3.672140498292e-01 3.649848303240e-01 3.626311769137e-01 3.601296968332e-01 3.575020001853e-01 3.547462028647e-01 3.518472839518e-01 3.488379419041e-01 3.456902320623e-01 3.424210212561e-01 3.390402442440e-01 3.355248061560e-01 3.319099999893e-01 3.281744994929e-01 3.243267852149e-01 3.203854633915e-01 3.163260038357e-01 3.121799761925e-01 3.079376586946e-01 3.035965168641e-01 2.991870593724e-01 2.946819481356e-01 2.901096047932e-01 2.854723087294e-01 2.807585350296e-01 2.760062748252e-01 2.711911257868e-01 2.663379546955e-01 2.614596154027e-01 2.565401636462e-01 2.516214159847e-01 2.466857298184e-01 2.417552922814e-01 2.368503795062e-01 2.319575859528e-01 2.271193878427e-01 2.223303701047e-01 2.176068626834e-01 2.129792306148e-01 2.084409293780e-01 2.040318998146e-01 1.997594143050e-01 1.956389796340e-01 1.917086587351e-01 1.879683127052e-01 1.844562882899e-01 1.811905526626e-01 1.781853657704e-01 1.754795829825e-01 1.730778585717e-01 1.710120954549e-01 1.692992205499e-01 1.679479454512e-01 1.669879207483e-01 1.664157270502e-01 1.662468872532e-01 1.664863921559e-01 1.671284393463e-01 1.681774109989e-01 1.696200015548e-01 1.714469640399e-01 1.736499159671e-01 1.762057711988e-01 1.791006441498e-01 1.823138809251e-01 1.858221999995e-01 1.896090398507e-01 1.936471527817e-01 1.979162038968e-01 2.023992479998e-01 2.070644190725e-01 2.119026156447e-01 2.168894821564e-01 2.220001294282e-01 2.272286008129e-01 2.325468602161e-01 2.379437927554e-01 2.434079502482e-01 2.489105478746e-01 2.544546225924e-01 2.600148921396e-01 2.655819166422e-01 2.711537501097e-01 2.766995054948e-01 2.822309352039e-01 2.877222877957e-01 2.931648948540e-01 2.985645712439e-01 3.038895268728e-01 3.091509549933e-01 3.143345381293e-01 3.194253265062e-01 3.244340175337e-01 3.293330593223e-01 3.341296582944e-01 3.388180686697e-01 3.433778037702e-01 3.478257514963e-01 3.521349514847e-01 3.563109020093e-01 3.603522017698e-01 3.642398985891e-01 3.679877300037e-01 3.715778740835e-01 3.750095609609e-01 3.782866087166e-01 3.813906495708e-01 3.843321589388e-01 3.871023735772e-01 3.896938260372e-01 3.921137316097e-01 3.943482856630e-01 3.964045430843e-01 3.982769841794e-01 3.999611060457e-01 4.014611593007e-01 4.027696053359e-01 4.038893225746e-01 4.048180747321e-01 4.055544913996e-01 4.060976218006e-01 4.064486134104e-01 4.066080012219e-01 4.065742725819e-01 4.063524394817e-01 4.059374563065e-01 4.053345747481e-01 4.045456753139e-01 4.035663213330e-01 4.024099202224e-01 4.010662704768e-01 3.995466661752e-01 3.978564142923e-01 3.959872655981e-01 3.939589888414e-01 3.917640406771e-01 3.894094160276e-01 3.869099637249e-01 3.842534290294e-01 3.814637228019e-01 3.785389627382e-01 3.754832109189e-01 3.723177524507e-01 3.690336440038e-01 3.656551892174e-01 3.621856862526e-01 3.586285188382e-01 3.550127068152e-01 3.513295574172e-01 3.476046895194e-01 3.438496846970e-01 3.400709311858e-01 3.362969541873e-01 3.325305311243e-01 3.287948991220e-01 3.251082926952e-01 3.214813855040e-01 3.179446265206e-01 3.145066028940e-01 3.111926643007e-01 3.080244264485e-01 3.050181081022e-01 3.022028040591e-01 2.995932574207e-01 2.972166374085e-01 2.950909912165e-01 2.932363429380e-01 2.916761246638e-01 2.904237274799e-01 2.895034367128e-01 2.889255627788e-01 2.887081898107e-01 2.888640129667e-01 2.893965021962e-01 2.903248928018e-01 2.916411100896e-01 2.933551910160e-01 2.954671737050e-01 2.979635731194e-01 3.008550764060e-01 3.041180535755e-01 3.077519896943e-01 3.117452483641e-01 3.160738392837e-01 3.207398242720e-01 3.257083601420e-01 3.309719101813e-01 3.365146235334e-01 3.423028857712e-01 3.483368380048e-01 3.545794929795e-01 3.610214312453e-01 3.676451462052e-01 3.744176639786e-01 3.813376784319e-01 3.883708484610e-01 3.955038657544e-01 4.027233847965e-01 4.099985704596e-01 4.173272443472e-01 4.246805609895e-01 4.320471354336e-01 4.394133560037e-01 4.467533481004e-01 4.540655317202e-01 4.613227615337e-01 4.685151991018e-01 4.756319327742e-01 4.826503605943e-01 4.895688327044e-01 4.963635250637e-01 5.030275584956e-01 5.095509402164e-01 5.159130827816e-01 5.221151215463e-01 5.281326886670e-01 5.339641996008e-01 5.395964337668e-01 5.450143419150e-01 5.502210251059e-01 5.551918115193e-01 5.599284378114e-01 5.644228205785e-01 5.686564190557e-01 5.726374551330e-01 5.763448052387e-01 5.797771849260e-01 5.829321106253e-01 5.857933167438e-01 5.883698613387e-01 5.906438647536e-01 5.926197040737e-01 5.942934564697e-01 5.956540930103e-01 5.967123369921e-01 5.974548402730e-01 5.978862674828e-01 5.980081762891e-01 5.978126289512e-01 5.973144326575e-01 5.965031530165e-01 5.953889547129e-01 5.939780302782e-01 5.922680059209e-01 5.902760653092e-01 5.879985455457e-01 5.854496931007e-01 5.826414488045e-01 5.795761380392e-01 5.762792857111e-01 5.727534938640e-01 5.690212443832e-01 5.650993439950e-01 5.609993248994e-01 5.567533723046e-01 5.523715326644e-01 5.478844278093e-01 5.433182714248e-01 5.386899197808e-01 5.340440493826e-01 5.293965436567e-01 5.247877981693e-01 5.202525100795e-01 5.158163709439e-01 5.115290557625e-01 5.074140330066e-01 5.035159195992e-01 4.998746711640e-01 4.965174107120e-01 4.934963019145e-01 4.908363477846e-01 4.885763961186e-01 4.867546189496e-01 4.853893306486e-01 4.845204814669e-01 4.841621234518e-01 4.843358161507e-01 4.850608357068e-01 4.863384074390e-01 4.881806520000e-01 4.905807753102e-01 4.935369241868e-01 4.970351187539e-01 5.010573523142e-01 5.055862440495e-01 5.105862276763e-01 5.160373507226e-01 5.218956465853e-01 5.281282815558e-01 5.346965082819e-01 5.415480953479e-01 5.486544016759e-01 5.559551118327e-01 5.634078389314e-01 5.709734408201e-01 5.785857412459e-01 5.862168779799e-01 5.938073363375e-01 6.013105322469e-01 6.086931553889e-01 6.158919090728e-01 6.228788788836e-01 6.296071980403e-01 6.360301430428e-01 6.421208318699e-01 6.478278735795e-01 6.531268905060e-01 6.579799404741e-01 6.623520793135e-01 6.662234356745e-01 6.695555141650e-01 6.723339135870e-01 6.745300922740e-01 6.761254421791e-01 6.771070086105e-01 6.774509990139e-01 6.771564629066e-01 6.762068528206e-01 6.745972042347e-01 6.723346890989e-01 6.694047491924e-01 6.658264872425e-01 6.616003121374e-01 6.567356976035e-01 6.512579842482e-01 6.451728673719e-01 6.385165355360e-01 6.313082883283e-01 6.235802255311e-01 6.153791182715e-01 6.067306417437e-01 5.976947962992e-01 5.883152254038e-01 5.786456920752e-01 5.687558949832e-01 5.586977528664e-01 5.485539515807e-01 5.383892426007e-01 5.282849578106e-01 5.183306933817e-01 5.085960680605e-01 4.991848789690e-01 4.901739187500e-01 4.816522358078e-01 4.737124384018e-01 4.664198925634e-01 4.598679437131e-01 4.541087837850e-01 4.492024632731e-01 4.451984432817e-01 4.421108653915e-01 4.399693364819e-01 4.387549099801e-01 4.384502979609e-01 4.390255791247e-01 4.404121767738e-01 4.425601180357e-01 4.453778822648e-01 4.487821954057e-01 4.526850694199e-01 4.569720295785e-01 4.615586630302e-01 4.663324317974e-01 4.711933638232e-01 4.760519024776e-01 4.808005725330e-01 4.853671981729e-01 4.896552366292e-01 4.935926154140e-01 4.971148996611e-01 5.001444480572e-01 5.026413681625e-01 5.045432099268e-01 5.058116230731e-01 5.064186872672e-01 5.063190172892e-01 5.055087716270e-01 5.039640289298e-01 5.016766097853e-01 4.986543729113e-01 4.948901443468e-01 4.904074629339e-01 4.852197449685e-01 4.793519952877e-01 4.728409691163e-01 4.657158311635e-01 4.580317973649e-01 4.498293170924e-01 4.411696050318e-01 4.321184277542e-01 4.227333681931e-01 4.131022432303e-01 4.032934451593e-01 3.933953936309e-01 3.835057563731e-01 3.737074682395e-01 3.641121340953e-01 3.548134151524e-01 3.459194146706e-01 3.375395400367e-01 3.297698020319e-01 3.227212862695e-01 3.164795816439e-01 3.111378667772e-01 3.067677498370e-01 3.034229486513e-01 3.011552854189e-01 2.999742229242e-01 2.998902136421e-01 3.008816422741e-01 3.029083485762e-01 3.059277014533e-01 3.098599225048e-01 3.146452167459e-01 3.201930534828e-01 3.264208739552e-01 3.332486881161e-01 3.405832144767e-01 3.483579126460e-01 3.564847967273e-01 3.648958430529e-01 3.735330095020e-01 3.823169832125e-01 3.912092721947e-01 4.001449939288e-01 4.090778034231e-01 4.179699553398e-01 4.267660592604e-01 4.354391449861e-01 4.439467603185e-01 4.522532086951e-01 4.603386063577e-01 4.681577808876e-01 4.757017557073e-01 4.829374610725e-01 4.898436026625e-01 4.964140514589e-01 5.026194836237e-01 5.084618542972e-01 5.139269247158e-01 5.190109316976e-01 5.237204008597e-01 5.280502120319e-01 5.320209426629e-01 5.356347197918e-01 5.389094263857e-01 5.418701188611e-01 5.445278455142e-01 5.469203398737e-01 5.490640821917e-01 5.509899176913e-01 5.527354883869e-01 5.543159298074e-01 5.557767384875e-01 5.571373118602e-01 5.584229971687e-01 5.596689612710e-01 5.608841459663e-01 5.620968136309e-01 5.633200003576e-01 5.645646817050e-01 5.658471800204e-01 5.671649454650e-01 5.685357233535e-01 5.699535778958e-01 5.714236753845e-01 5.729527078088e-01 5.745332755442e-01 5.761790591579e-01 5.778869843446e-01 5.796650631714e-01 5.815260906126e-01 5.834721641653e-01 5.855223367539e-01 5.876854318504e-01 5.899741350223e-01 5.924027460766e-01 5.949758823226e-01 5.977078924775e-01 6.005930067135e-01 6.036336409615e-01 6.068193637399e-01 6.101279565189e-01 6.135431448730e-01 6.170194072425e-01 6.205215252082e-01 6.239963017668e-01 6.273801292960e-01 6.306168212424e-01 6.336276461736e-01 6.363479590796e-01 6.387033681095e-01 6.406184086038e-01 6.420357314547e-01 6.428834928898e-01 6.431150138587e-01 6.426868976737e-01 6.415614529448e-01 6.397307542378e-01 6.371833087755e-01 6.339367881543e-01 6.300217157560e-01 6.254771906834e-01 6.203766287824e-01 6.147877047792e-01 6.088077524288e-01 6.025421307323e-01 5.960994200637e-01 5.896108877962e-01 5.831996585876e-01 5.769974219115e-01 5.711337991274e-01 5.657278264331e-01 5.608988531702e-01 5.567382974525e-01 5.533380371514e-01 5.507592024280e-01 5.490407922050e-01 5.482127714231e-01 5.482624990596e-01 5.491715809426e-01 5.508917631828e-01 5.533520956224e-01 5.564740372654e-01 5.601429696813e-01 5.642519633876e-01 5.686669426184e-01 5.732443362911e-01 5.778449511419e-01 5.823113321692e-01 5.864950270749e-01 5.902447875253e-01 5.934150584513e-01 5.958707785992e-01 5.974886266920e-01 5.981685144539e-01 5.978254046961e-01 5.964124636147e-01 5.939102065034e-01 5.903358895403e-01 5.857621094502e-01 5.802875304558e-01 5.740787044176e-01 5.673352411395e-01 5.603003796814e-01 5.532711051592e-01 5.465396005567e-01 5.404400356019e-01 5.352823443920e-01 5.313361792003e-01 5.288486758136e-01 5.279512687915e-01 5.287197967127e-01 5.311157035670e-01 5.349930894884e-01 5.401589819251e-01 5.463085237891e-01 5.531365727282e-01 5.603089810279e-01 5.674942730556e-01 5.744234216343e-01 5.808446119329e-01 5.865976966994e-01 5.915834223342e-01 5.957621908619e-01 5.991921706288e-01 6.019582553231e-01 6.042145491483e-01 6.061319958620e-01 6.078794188818e-01 6.096325727409e-01 6.114916468307e-01 6.135374148740e-01 6.157581293908e-01 6.180696590014e-01 6.203474341186e-01 6.223714481235e-01 6.239279029219e-01 6.247767232054e-01 6.246910141468e-01 6.235226757537e-01 6.211538551015e-01 6.175982930055e-01 6.129612094460e-01 6.074494981344e-01 6.014160064362e-01 5.952711792318e-01 5.895268446440e-01 5.847118804351e-01 5.813272985729e-01 5.798362876888e-01 5.805270134973e-01 5.835712794671e-01 5.889329635516e-01 5.963996834470e-01 6.056455953797e-01 6.161994204786e-01 6.275901562359e-01 6.393290910254e-01 6.509639292943e-01 6.621518201780e-01 6.725893456036e-01 6.820993786157e-01 6.905646233706e-01 6.979142325920e-01 7.041478349592e-01 7.092322975366e-01 7.131673454223e-01 7.159117417034e-01 7.173973740235e-01 7.175686818191e-01 7.163359999815e-01 7.136745887358e-01 7.096036394345e-01 7.042289447574e-01 6.977939149320e-01 6.906372913040e-01 6.832561985912e-01 6.762173054029e-01 6.701412457964e-01 6.656436379544e-01 6.631989997670e-01 6.631466807302e-01 6.655618451927e-01 6.702778281115e-01 6.769302744635e-01 6.849653409725e-01 6.938174299237e-01 7.029319844533e-01 7.118950487749e-01 7.204992695170e-01 7.287164921852e-01 7.367742714982e-01 7.450092254527e-01 7.538427519969e-01 7.636708602014e-01 7.746964829664e-01 7.869316281223e-01 8.000621138101e-01 8.134993911401e-01 8.264530640465e-01 8.379628681582e-01 8.471171393272e-01 8.530840644590e-01 8.552857848127e-01 8.534790934663e-01 8.477660724105e-01 8.387059752797e-01 8.272008388569e-01 8.144803458350e-01 8.012195862816e-01 7.847891630919e-01 7.727688878746e-01 7.700017167443e-01 7.741460647472e-01 7.783159253635e-01 7.779122563343e-01 7.747672577109e-01 7.752020659690e-01 7.836517197108e-01 7.978199231484e-01 8.105562538678e-01 8.163103462021e-01 8.156988866552e-01 8.145531025068e-01 8.184051495006e-01 8.271621888740e-01 8.353296299246e-01 8.374920872291e-01 8.335057903638e-01 8.287863601892e-01 8.295397082420e-01 8.370088878653e-01 8.463785327507e-01 8.515074417676e-01 8.505811873893e-01 8.474604572147e-01 8.477944142771e-01 8.533888305370e-01 8.602284267264e-01 8.622232260718e-01 8.568583758903e-01 8.475419159689e-01 8.406837832518e-01 8.399834739412e-01 8.433116918433e-01 8.453287330096e-01 8.431851710489e-01 8.396948303471e-01 8.410062871005e-01 8.506946111659e-01 8.660340956007e-01 8.803163419054e-01 8.886458484901e-01 8.916323501255e-01 8.940299696391e-01 8.995932495290e-01 9.069965194193e-01 9.109042388069e-01 9.069893536540e-01 8.961798025352e-01 8.845108268233e-01 8.784485532334e-01 8.795599630960e-01 8.838252246511e-01 8.862624516636e-01 8.859640676237e-01 8.868734843997e-01 8.936629471860e-01 9.064773352488e-01 9.199868191632e-01 9.277492872404e-01 9.274097038325e-01 9.222331654967e-01 9.180175933037e-01 9.179466176600e-01 9.201131197892e-01 9.202549848364e-01 9.167699149041e-01 9.129818369082e-01 9.145305354930e-01 9.240595764476e-01 9.383219780015e-01 9.508337096813e-01 9.573436798256e-01 9.589297217572e-01 9.603140829408e-01 9.651661760452e-01 9.727082267828e-01 9.789042179994e-01 9.810307815733e-01 9.809599520042e-01 9.839083527280e-01 9.935844481652e-01 1.008210574780e+00 1.021406352571e+00 1.027082476041e+00 1.023783728083e+00 1.014968599792e+00 1.005364025650e+00 9.968058635903e-01 9.874279680243e-01 9.749820842988e-01 9.610089137198e-01 9.515599685571e-01 9.530009986760e-01 9.663528534932e-01 9.859425456663e-01 1.003829177954e+00 1.015452051273e+00 1.021722827501e+00 1.026405737449e+00 1.031535174212e+00 1.035250853733e+00 1.034011842639e+00 1.026778046062e+00 1.017128064992e+00 1.011118785881e+00 1.012337346707e+00 1.018812993715e+00 1.025068709658e+00 1.027192481603e+00 1.026062440590e+00 1.026068368704e+00 1.030485975130e+00 1.037845223209e+00 1.043091500112e+00 1.042514073770e+00 1.037969438987e+00 1.037191171226e+00 1.049181734359e+00 1.045755378902e+00 9.829088010185e-01 9.174382459875e-01 9.359700530500e-01 1.005095361983e+00 1.030600382925e+00 9.870854346556e-01 9.422125225685e-01 9.711732256758e-01 1.038842656067e+00 1.051968314143e+00 9.844170331660e-01 9.159079446571e-01 9.501330689560e-01 1.052733550834e+00 1.101690485098e+00 1.045829979313e+00 9.523219506930e-01 9.462939971622e-01 1.033722652702e+00 1.088976838806e+00 1.036305319530e+00 9.305950333777e-01 9.163821564012e-01 1.025353937561e+00 1.115260853088e+00 1.078849503024e+00 9.435450288338e-01 8.633940256850e-01 9.460037441780e-01 1.068322003220e+00 1.084375548851e+00 9.824836335976e-01 8.835547124919e-01 9.173333931075e-01 1.019816754760e+00 1.047540211771e+00 9.679389812212e-01 8.848026239368e-01 9.268271799464e-01 1.042979451319e+00 1.088690669315e+00 1.013987967764e+00 9.035209038473e-01 9.061461665220e-01 1.022431358907e+00 1.107196340234e+00 1.079033014349e+00 9.802253763482e-01 9.320776371324e-01 9.888097067445e-01 1.063103640615e+00 1.072472894984e+00 1.031238570873e+00 1.015107348574e+00 1.054246646156e+00 1.091546933180e+00 1.075260832638e+00 1.030605414198e+00 1.030447370979e+00 1.088630219036e+00 1.131164219180e+00 1.096138206136e+00 1.005931800664e+00 9.567323807211e-01 1.005953590252e+00 1.082513112353e+00 1.091081964931e+00 1.015575626630e+00 9.288238798742e-01 9.242131365733e-01 9.936727820420e-01 1.047223836588e+00 1.033716830771e+00 9.776711922361e-01 9.446438978674e-01
```
