## Supplementary Data 1 for "Heart cockle shells transmit sunlight to photosymbiotic algae using bundled fiber optic cables and condensing lenses": Onebigonelittle-small_400nm_XZ_1B.txt (part 2 of 12)

```
 6.128625947158e-01 6.129137998991e-01 6.134317664309e-01 6.145199028293e-01 6.154778769773e-01 6.158062517935e-01 6.159455683672e-01 6.166320051353e-01 6.178080686152e-01 6.187115355310e-01 6.189706663107e-01 6.191115454385e-01 6.198240708079e-01 6.210321124918e-01 6.219815811857e-01 6.222139818432e-01 6.221986775892e-01 6.227716137249e-01 6.240081565256e-01 6.250575531267e-01 6.252674047868e-01 6.251077966499e-01 6.255673456267e-01 6.268120428647e-01 6.279499800355e-01 6.282303633655e-01 6.280457620042e-01 6.284182513014e-01 6.296411330261e-01 6.308656640267e-01 6.312351792950e-01 6.310585863458e-01 6.314083983760e-01 6.326330954472e-01 6.338742873691e-01 6.342804115858e-01 6.341847276210e-01 6.346060378222e-01 6.358196864955e-01 6.370153967855e-01 6.374565012451e-01 6.374698175514e-01 6.379547198503e-01 6.391295296897e-01 6.402619656983e-01 6.407147032457e-01 6.408176255122e-01 6.413666621641e-01 6.424948973339e-01 6.435346831642e-01 6.439881722330e-01 6.441893288678e-01 6.447839902869e-01 6.458365913527e-01 6.467904342479e-01 6.472454582707e-01 6.474800027694e-01 6.480500448639e-01 6.490243839084e-01 6.499071660257e-01 6.503303218497e-01 6.505427494816e-01 6.510459834720e-01 6.519174892811e-01 6.527406558121e-01 6.531650531871e-01 6.533350541936e-01 6.536977245061e-01 6.544352093565e-01 6.552245684442e-01 6.556566678382e-01 6.557686378939e-01 6.559906708073e-01 6.565840842808e-01 6.573220981389e-01 6.577859735360e-01 6.578788596327e-01 6.579504545737e-01 6.583751202296e-01 6.590582274008e-01 6.595413839323e-01 6.596042698025e-01 6.595520032160e-01 6.598146300212e-01 6.603998326520e-01 6.608904931845e-01 6.609671463553e-01 6.608155371828e-01 6.609032929654e-01 6.613666817103e-01 6.618309933760e-01 6.619098681825e-01 6.617018501611e-01 6.616367816393e-01 6.619299191197e-01 6.623269708117e-01 6.624293144749e-01 6.621961441977e-01 6.619849660651e-01 6.620889378076e-01 6.623710900811e-01 6.624664378813e-01 6.622420958317e-01 6.619261790803e-01 6.618189817153e-01 6.619395126742e-01 6.620142409322e-01 6.618114898922e-01 6.614207386083e-01 6.611230436566e-01 6.610467625925e-01 6.610350358585e-01 6.608443101615e-01 6.604225579792e-01 6.599662355822e-01 6.596796984814e-01 6.595332442493e-01 6.593088306505e-01 6.588694411167e-01 6.583124371494e-01 6.578261075361e-01 6.574794574814e-01 6.571562399544e-01 6.566935490056e-01 6.560723809532e-01 6.554237034081e-01 6.548622134239e-01 6.543643845062e-01 6.538201403407e-01 6.531528909363e-01 6.523875211186e-01 6.516204957769e-01 6.509174839548e-01 6.502352064337e-01 6.494883701578e-01 6.486461209017e-01 6.477419570821e-01 6.468439199410e-01 6.459848221121e-01 6.451218538997e-01 6.441917885354e-01 6.431932363349e-01 6.421672356298e-01 6.411431342063e-01 6.401238935798e-01 6.390810484443e-01 6.379845565749e-01 6.368428495384e-01 6.356814660491e-01 6.345013436477e-01 6.332999087865e-01 6.320772531727e-01 6.308185356263e-01 6.295159235766e-01 6.281798611599e-01 6.268147671473e-01 6.254264460855e-01 6.240188662203e-01 6.225750041984e-01 6.210799705772e-01 6.195501889938e-01 6.180000844676e-01 6.164295563628e-01 6.148305311924e-01 6.131863638476e-01 6.114897155550e-01 6.097650510862e-01 6.080314715064e-01 6.062767751632e-01 6.044808333652e-01 6.026323194788e-01 6.007376088316e-01 5.988265397956e-01 5.969121515249e-01 5.949665443876e-01 5.929648289939e-01 5.909144762311e-01 5.888356530158e-01 5.867478530640e-01 5.846439951362e-01 5.824918688018e-01 5.802854804798e-01 5.780495180801e-01 5.757974088793e-01 5.735237266531e-01 5.712114425775e-01 5.688490672988e-01 5.664514112214e-01 5.640366553950e-01 5.615973170085e-01 5.591151485925e-01 5.565889826281e-01 5.540298929224e-01 5.514496768753e-01 5.488459375470e-01 5.461985373407e-01 5.434995612696e-01 5.407707981635e-01 5.380261315040e-01 5.352557565599e-01 5.324431549353e-01 5.295803247158e-01 5.266826720005e-01 5.237710003108e-01 5.208365403332e-01 5.178545358030e-01 5.148241333867e-01 5.117627776429e-01 5.086846945213e-01 5.055843629930e-01 5.024374401102e-01 4.992376339606e-01 4.960086038275e-01 4.927693053217e-01 4.895032650393e-01 4.861912252170e-01 4.828282711094e-01 4.794327112763e-01 4.760288436300e-01 4.726023588290e-01 4.691260348271e-01 4.656022766835e-01 4.620526212474e-01 4.584876934955e-01 4.549002728576e-01 4.512650891934e-01 4.475810761486e-01 4.438772084897e-01 4.401600851701e-01 4.364114917650e-01 4.326206050243e-01 4.287876500652e-01 4.249305374325e-01 4.210619114391e-01 4.171607085062e-01 4.132148529576e-01 4.092376114833e-01 4.052363678336e-01 4.012139870814e-01 3.971649981934e-01 3.930751910045e-01 3.889554655159e-01 3.848176289749e-01 3.806518251523e-01 3.764543990869e-01 3.722288816506e-01 3.679741225990e-01 3.636973538694e-01 3.593958000408e-01 3.550607055853e-01 3.507007957181e-01 3.463219935179e-01 3.419151762531e-01 3.374810696126e-01 3.330189088746e-01 3.285319654456e-01 3.240299931655e-01 3.195024522436e-01 3.149439537265e-01 3.103626129149e-01 3.057615033999e-01 3.011421088777e-01 2.965038067367e-01 2.918349468007e-01 2.871442046029e-01 2.824399160643e-01 2.777168362344e-01 2.729738837589e-01 2.682104315844e-01 2.634263841672e-01 2.586295365844e-01 2.538183313113e-01 2.489887737210e-01 2.441443486450e-01 2.392876540561e-01 2.344163607931e-01 2.295355125233e-01 2.246434540029e-01 2.197416324866e-01 2.148335957377e-01 2.099167483624e-01 2.049924358598e-01 2.000694986334e-01 1.951439372013e-01 1.902158048486e-01 1.852884659100e-01 1.803615131473e-01 1.754442613323e-01 1.705367666559e-01 1.656388283658e-01 1.607545489964e-01 1.558886562128e-01 1.510424256349e-01 1.462225049451e-01 1.414336007566e-01 1.366804906690e-01 1.319714745665e-01 1.273098313282e-01 1.227013527795e-01 1.181597599694e-01 1.136937892725e-01 1.093162936737e-01 1.050386869308e-01 1.008727551481e-01 9.683620741555e-02 9.295170488265e-02 8.923871166917e-02 8.572408674287e-02 8.243319514216e-02 7.939301242025e-02 7.663870158008e-02 7.420239180535e-02 7.211879043636e-02 7.042269931146e-02 6.914195982786e-02 6.829932899959e-02 6.791562020691e-02 6.799870066426e-02 6.854555432645e-02 6.954818571633e-02 7.098697165376e-02 7.283435841556e-02 7.506365395778e-02 7.763950066730e-02 8.052663693805e-02 8.369523418615e-02 8.711187007406e-02 9.074874776863e-02 9.458191300572e-02 9.858318358704e-02 1.027341536339e-01 1.070156554051e-01 1.114075436044e-01 1.159034382169e-01 1.204880694554e-01 1.251460907383e-01 1.298731747252e-01 1.346548383443e-01 1.394866749183e-01 1.443662163755e-01 1.492808921387e-01 1.542282073154e-01 1.592025621452e-01 1.641973012471e-01 1.692151450710e-01 1.742479333157e-01 1.792903408197e-01 1.843452748988e-01 1.894025618961e-01 1.944670681341e-01 1.995342119607e-01 2.045976665134e-01 2.096583571206e-01 2.147160516319e-01 2.197658448923e-01 2.248113630734e-01 2.298430038989e-01 2.348628459068e-01 2.398724919768e-01 2.448656329393e-01 2.498475438240e-01 2.548096308448e-01 2.597511469511e-01 2.646773024223e-01 2.695799511065e-01 2.744629677838e-01 2.793250917100e-01 2.841573862312e-01 2.889682678994e-01 2.937525567303e-01 2.985088195213e-01 3.032411375406e-01 3.079395998369e-01 3.126079769171e-01 3.172479148615e-01 3.218518932491e-01 3.264279896478e-01 3.309670956419e-01 3.354706434439e-01 3.399400863795e-01 3.443703168714e-01 3.487656696064e-01 3.531225978641e-01 3.574371373696e-01 3.617134743911e-01 3.659470855923e-01 3.701394849769e-01 3.742924375884e-01 3.783962436874e-01 3.824575653666e-01 3.864727399001e-01 3.904417816934e-01 3.943679080341e-01 3.982410892847e-01 4.020662267076e-01 4.058433515918e-01 4.095669943388e-01 4.132454193843e-01 4.168676020762e-01 4.204366352121e-01 4.239548846344e-01 4.274140958091e-01 4.308240980975e-01 4.341758493151e-01 4.374693819493e-01 4.407081432460e-01 4.438848392562e-01 4.470056920856e-01 4.500683401193e-01 4.530663293841e-01 4.560081650701e-01 4.588838427202e-01 4.616987382644e-01 4.644520227409e-01 4.671386657304e-01 4.697624188908e-01 4.723207564797e-01 4.748107744138e-01 4.772379904773e-01 4.795941843318e-01 4.818847509305e-01 4.841078051619e-01 4.862585886720e-01 4.883425272447e-01 4.903538170818e-01 4.922931639417e-01 4.941645200339e-01 4.959592667405e-01 4.976839254127e-01 4.993332005016e-01 5.009068006860e-01 5.024116544916e-01 5.038357031356e-01 5.051863324575e-01 5.064615007151e-01 5.076543613668e-01 5.087767332533e-01 5.098160004941e-01 5.107776083865e-01 5.116636277345e-01 5.124648966233e-01 5.131918961818e-01 5.138359518943e-01 5.143970232651e-01 5.148823182316e-01 5.152789735340e-01 5.155993149805e-01 5.158355612597e-01 5.159852499480e-01 5.160588375317e-01 5.160424863774e-01 5.159455235511e-01 5.157667620286e-01 5.154956697354e-01 5.151488265360e-01 5.147108208426e-01 5.141886619260e-01 5.135848509283e-01 5.128868834427e-01 5.121118858208e-01 5.112453130679e-01 5.102917079490e-01 5.092587483235e-01 5.081282891903e-01 5.069191797487e-01 5.056215741259e-01 5.042312885313e-01 5.027633540560e-01 5.011973646077e-01 4.995504767839e-01 4.978180946595e-01 4.959899310032e-01 4.940874305671e-01 4.920852200947e-01 4.900013846361e-01 4.878337955847e-01 4.855679558440e-01 4.832283966675e-01 4.807922621707e-01 4.782707048928e-01 4.756707192773e-01 4.729697233641e-01 4.701980444371e-01 4.673309272915e-01 4.643779407723e-01 4.613505178855e-01 4.582198832327e-01 4.550197376390e-01 4.517297032617e-01 4.483497677935e-01 4.449005019723e-01 4.413514236433e-01 4.377322855631e-01 4.340271649522e-01 4.302331951309e-01 4.263742402503e-01 4.224158890173e-01 4.183901402413e-01 4.142830733716e-01 4.100870316261e-01 4.058316181273e-01 4.014798039447e-01 3.970625235675e-01 3.925714723400e-01 3.879908440908e-01 3.833559148321e-01 3.786306951147e-01 3.738401863633e-01 3.689832501003e-01 3.640395085550e-01 3.590459911125e-01 3.539708862627e-01 3.488304187606e-01 3.436348514980e-01 3.383543611780e-01 3.330288183220e-01 3.276296526386e-01 3.221689512112e-01 3.166604141423e-01 3.110754712526e-01 3.054481349463e-01 2.997608904862e-01 2.940133476741e-01 2.882299985880e-01 2.823791230560e-01 2.764904686856e-01 2.705545279977e-01 2.645644650916e-01 2.585492274725e-01 2.524790632207e-01 2.463780978082e-01 2.402468087017e-01 2.340706582068e-01 2.278828026950e-01 2.216567790309e-01 2.154093777203e-01 2.091519780248e-01 2.028659384137e-01 1.965825012712e-01 1.902875845463e-01 1.839888023702e-01 1.777068986310e-01 1.714230452272e-01 1.651690404509e-01 1.589396238258e-01 1.527392908842e-01 1.465994191019e-01 1.405045134740e-01 1.344891578752e-01 1.285643787359e-01 1.227356578485e-01 1.170483445391e-01 1.115021712257e-01 1.061407052948e-01 1.009989707885e-01 9.610038024747e-02 9.151162789277e-02 8.726552088386e-02 8.342661972431e-02 8.006062664421e-02 7.721762340851e-02 7.497409400824e-02 7.337429687385e-02 7.246685815726e-02 7.227487114474e-02 7.280235113752e-02 7.403446429981e-02 7.592584723097e-02 7.843794916404e-02 8.149460939887e-02 8.504331519516e-02 8.901772640924e-02 9.334630529759e-02 9.799934784697e-02 1.029005029207e-01 1.080263875053e-01 1.133406102694e-01 1.187910156071e-01 1.243840062531e-01 1.300643285943e-01 1.358280264004e-01 1.416658360875e-01 1.475325148406e-01 1.534536456481e-01 1.593867681705e-01 1.653310817428e-01 1.712948605747e-01 1.772335745689e-01 1.831795549158e-01 1.890998971474e-01 1.949881303461e-01 2.008664871961e-01 2.066860398248e-01 2.124815799249e-01 2.182308280882e-01 2.239177529249e-01 2.295746560860e-01 2.351528936973e-01 2.406818081431e-01 2.461525236272e-01 2.515355438467e-01 2.568737402476e-01 2.621193623131e-01 2.672931448672e-01 2.723981767239e-01 2.773994206947e-01 2.823395650954e-01 2.871783482695e-01 2.919243241294e-01 2.965958916909e-01 3.011478043555e-01 3.056231820508e-01 3.099909831353e-01 3.142485037968e-01 3.184221076920e-01 3.224663061493e-01 3.264183655175e-01 3.302590634341e-01 3.339734381781e-01 3.375967463070e-01 3.410822504141e-01 3.444596733989e-01 3.477234691490e-01 3.508472511371e-01 3.538692274146e-01 3.567520305874e-01 3.595104270682e-01 3.621523950502e-01 3.646449566040e-01 3.670261041001e-01 3.692651757836e-01 3.713672754438e-01 3.733498903424e-01 3.751770489541e-01 3.768812558678e-01 3.784452563586e-01 3.798606619268e-01 3.811507698204e-01 3.822862624637e-01 3.832861868796e-01 3.841477651236e-01 3.848543986092e-01 3.854311613516e-01 3.858534097488e-01 3.861308770206e-01 3.862730970930e-01 3.862557626742e-01 3.861033701275e-01 3.858030708911e-01 3.853491842416e-01 3.847626064248e-01 3.840177009232e-01 3.831328544481e-01 3.821061107710e-01 3.809235339452e-01 3.796088614477e-01 3.781434416544e-01 3.765338700707e-01 3.747910429046e-01 3.728938590918e-01 3.708663215411e-01 3.686978378061e-01 3.663833325587e-01 3.639468986925e-01 3.613618429212e-01 3.586502311808e-01 3.558110471531e-01 3.528295091596e-01 3.497371958398e-01 3.465082295389e-01 3.431585391210e-01 3.396977784420e-01 3.361053155535e-01 3.324129154293e-01 3.286037365963e-01 3.246826653963e-01 3.206720072575e-01 3.165444052688e-01 3.123345885271e-01 3.080320330237e-01 3.036328722051e-01 2.991705661972e-01 2.946161393645e-01 2.900004857598e-01 2.853253343978e-01 2.805797911917e-01 2.758022933674e-01 2.709686226842e-01 2.661050712898e-01 2.612235667297e-01 2.563105901139e-01 2.514075491601e-01 2.464988526921e-01 2.416072864949e-01 2.367517585398e-01 2.319227849392e-01 2.271623599523e-01 2.224649204409e-01 2.178492744830e-01 2.133462963979e-01 2.089498795349e-01 2.047014504146e-01 2.006091094300e-01 1.966889006004e-01 1.929780088887e-01 1.894786684247e-01 1.862280252931e-01 1.832437774291e-01 1.805391698568e-01 1.781519426303e-01 1.760855241971e-01 1.743710458783e-01 1.730198573936e-01 1.720427220294e-01 1.714608227882e-01 1.712685618237e-01 1.714809663539e-01 1.720975809624e-01 1.731096646595e-01 1.745178401317e-01 1.763074994036e-01 1.784673510031e-01 1.809837705096e-01 1.838366013201e-01 1.870087330925e-01 1.904816518949e-01 1.942277936739e-01 1.982333648332e-01 2.024737238155e-01 2.069243207127e-01 2.115719102893e-01 2.163871999790e-01 2.213567722956e-01 2.264622131861e-01 2.316766491580e-01 2.369960747767e-01 2.423910452931e-01 2.478532974079e-01 2.533725101581e-01 2.589195699074e-01 2.645001118752e-01 2.700867432409e-01 2.756705704329e-01 2.812505696300e-01 2.867969571876e-01 2.923193363440e-01 2.977958657775e-01 3.032164017426e-01 3.085875787969e-01 3.138771533946e-01 3.190970137421e-01 3.242329160487e-01 3.292691127101e-01 3.342189569205e-01 3.390519462702e-01 3.437778484767e-01 3.483886937831e-01 3.528662101428e-01 3.572261834189e-01 3.614437224470e-01 3.655226661944e-01 3.694628951480e-01 3.732452201890e-01 3.768822549562e-01 3.803575709176e-01 3.836701601254e-01 3.868227680836e-01 3.897993077293e-01 3.926100681981e-01 3.952442739298e-01 3.976984017109e-01 3.999783810954e-01 4.020695289298e-01 4.039786692457e-01 4.057019278148e-01 4.072345507470e-01 4.085789581883e-01 4.097303380014e-01 4.106914065262e-01 4.114598942712e-01 4.120359905421e-01 4.124184741153e-01 4.126085648812e-01 4.126064823275e-01 4.124095237799e-01 4.120262969192e-01 4.114486940487e-01 4.106837714690e-01 4.097370609201e-01 4.085993860668e-01 4.072876485301e-01 4.057949035119e-01 4.041244590844e-01 4.022897692803e-01 4.002792087196e-01 3.981128595511e-01 3.957863051195e-01 3.933036086532e-01 3.906835463265e-01 3.879147240365e-01 3.850201797338e-01 3.819990065669e-01 3.788552786706e-01 3.756126244182e-01 3.722607170160e-01 3.688243553595e-01 3.653095584533e-01 3.617206768919e-01 3.580860771720e-01 3.544002267234e-01 3.506880939007e-01 3.469641268367e-01 3.432328685396e-01 3.395254960424e-01 3.358458367066e-01 3.322161833296e-01 3.286563826568e-01 3.251793079484e-01 3.218143451366e-01 3.185725944512e-01 3.154809223889e-01 3.125586160065e-01 3.098242147532e-01 3.073032106849e-01 3.050123971190e-01 3.029775717283e-01 3.012160442647e-01 2.997478982318e-01 2.985949572143e-01 2.977675937741e-01 2.972911886763e-01 2.971703329052e-01 2.974216400054e-01 2.980550391899e-01 2.990701929753e-01 3.004849648024e-01 3.022862981454e-01 3.044836632123e-01 3.070746399670e-01 3.100424348954e-01 3.133961615463e-01 3.171090088689e-01 3.211786851243e-01 3.255930253162e-01 3.303237120037e-01 3.353726164640e-01 3.407059233477e-01 3.463153566909e-01 3.521833558772e-01 3.582788296998e-01 3.645998774935e-01 3.711108146556e-01 3.777985300255e-01 3.846477517790e-01 3.916265549874e-01 3.987311280026e-01 4.059301184375e-01 4.132112668901e-01 4.205598474494e-01 4.279466122717e-01 4.353692986910e-01 4.427977639809e-01 4.502203492377e-01 4.576254617719e-01 4.649866932426e-01 4.723018012049e-01 4.795448832310e-01 4.867070160971e-01 4.937756663570e-01 5.007309257265e-01 5.075694671821e-01 5.142657259044e-01 5.208167311504e-01 5.272079100404e-01 5.334221950407e-01 5.394598734814e-01 5.452957837364e-01 5.509294126781e-01 5.563498365077e-01 5.615386201034e-01 5.665003977469e-01 5.712122767826e-01 5.756729037798e-01 5.798756812736e-01 5.838022701630e-01 5.874614159080e-01 5.908318127006e-01 5.939151427500e-01 5.967061319732e-01 5.991917892946e-01 6.013792674391e-01 6.032525703022e-01 6.048147835996e-01 6.060651405044e-01 6.069909468607e-01 6.076046900301e-01 6.078949912173e-01 6.078659560671e-01 6.075218147296e-01 6.068567763098e-01 6.058846496750e-01 6.045980417346e-01 6.030066321108e-01 6.011192569389e-01 5.989333235000e-01 5.964708002747e-01 5.937290988665e-01 5.907257603537e-01 5.874747456435e-01 5.839807447665e-01 5.802721907420e-01 5.763522762922e-01 5.722484252787e-01 5.679801231129e-01 5.635612675684e-01 5.590286801787e-01 5.543928778546e-01 5.496934697436e-01 5.449564421954e-01 5.402036365828e-01 5.354841360061e-01 5.308152479651e-01 5.262399945144e-01 5.217985916439e-01 5.175159042787e-01 5.134463472130e-01 5.096161378453e-01 5.060708282080e-01 5.028512468665e-01 4.999841880278e-01 4.975203443556e-01 4.954833041529e-01 4.939065447714e-01 4.928252423167e-01 4.922552286488e-01 4.922256750790e-01 4.927472079095e-01 4.938335064477e-01 4.954920584722e-01 4.977186544509e-01 5.005144756423e-01 5.038606430900e-01 5.077487629834e-01 5.121497352271e-01 5.170436127186e-01 5.223974084968e-01 5.281714535283e-01 5.343394978325e-01 5.408476021836e-01 5.476593157736e-01 5.547315290236e-01 5.620054120430e-01 5.694479745545e-01 5.769977227146e-01 5.846089212612e-01 5.922428175984e-01 5.998316972717e-01 6.073456388157e-01 6.147294950777e-01 6.219332757911e-01 6.289249572776e-01 6.356440061644e-01 6.420628361262e-01 6.481349579413e-01 6.538188526733e-01 6.590885173717e-01 6.638965468040e-01 6.682225820238e-01 6.720297146241e-01 6.752905430453e-01 6.779869198992e-01 6.800832893610e-01 6.815728202497e-01 6.824286968395e-01 6.826385667783e-01 6.821989161744e-01 6.810876573578e-01 6.793128636266e-01 6.768658178080e-01 6.737465206367e-01 6.699699707598e-01 6.655299014073e-01 6.604534134650e-01 6.547485002467e-01 6.484352228060e-01 6.415484789508e-01 6.341043590779e-01 6.261479329117e-01 6.177129079691e-01 6.088390582968e-01 5.995845439396e-01 5.899902266443e-01 5.801233405540e-01 5.700408004288e-01 5.598104973231e-01 5.495130430005e-01 5.392113709395e-01 5.289999751472e-01 5.189548675854e-01 5.091619495958e-01 4.997192409253e-01 4.907005198856e-01 4.822088022890e-01 4.743188565584e-01 4.671135084499e-01 4.606719059517e-01 4.550440881794e-01 4.502994885383e-01 4.464633717719e-01 4.435621260739e-01 4.416103274134e-01 4.405821800672e-01 4.404690849649e-01 4.412127371319e-01 4.427582308517e-01 4.450437696200e-01 4.479674410344e-01 4.514576312935e-01 4.554056864954e-01 4.597103337215e-01 4.642792684824e-01 4.689936117358e-01 4.737709978546e-01 4.785026437370e-01 4.830979382309e-01 4.874783191516e-01 4.915492326386e-01 4.952515519348e-01 4.985057351232e-01 5.012557135254e-01 5.034551730197e-01 5.050412910625e-01 5.059936287960e-01 5.062698638495e-01 5.058445077378e-01 5.047116074955e-01 5.028451524755e-01 5.002547845717e-01 4.969369146943e-01 4.929017737121e-01 4.881711431196e-01 4.827604410997e-01 4.767084643278e-01 4.700428413796e-01 4.628096040517e-01 4.550609956800e-01 4.468404320538e-01 4.382216366455e-01 4.292600943767e-01 4.200298455556e-01 4.106156604407e-01 4.010872217769e-01 3.915462380729e-01 3.820747235407e-01 3.727698155251e-01 3.637371696003e-01 3.550683738507e-01 3.468745243273e-01 3.392514228000e-01 3.322993883788e-01 3.261121053136e-01 3.207689758299e-01 3.163533485224e-01 3.129153466837e-01 3.105087613808e-01 3.091563668212e-01 3.088634038671e-01 3.096309048237e-01 3.114166175213e-01 3.141911883230e-01 3.178914645519e-01 3.224523926675e-01 3.278052909627e-01 3.338609615580e-01 3.405548171373e-01 3.477944712695e-01 3.555062247458e-01 3.636230816771e-01 3.720569790171e-01 3.807597465417e-01 3.896547391015e-01 3.986864900463e-01 4.078069285860e-01 4.169503490986e-01 4.260831439994e-01 4.351517884601e-01 4.441135828065e-01 4.529389159214e-01 4.615756033155e-01 4.700064176848e-01 4.781904442670e-01 4.860973158369e-01 4.937131687061e-01 5.010019261875e-01 5.079529214987e-01 5.145463055137e-01 5.207670493991e-01 5.266136946759e-01 5.320703644366e-01 5.371491591961e-01 5.418429313395e-01 5.461593862754e-01 5.501148164966e-01 5.537132388580e-01 5.569824006397e-01 5.599331576560e-01 5.625903658546e-01 5.649857884633e-01 5.671305581635e-01 5.690693570914e-01 5.708158733491e-01 5.723979592902e-01 5.738522459410e-01 5.751861200446e-01 5.764343740372e-01 5.776115232839e-01 5.787325480101e-01 5.798202681931e-01 5.808748653260e-01 5.819203427246e-01 5.829564828009e-01 5.839899840985e-01 5.850355430959e-01 5.860864528335e-01 5.871626461053e-01 5.882631320795e-01 5.893990098142e-01 5.905880929024e-01 5.918354169497e-01 5.931670800761e-01 5.945942348043e-01 5.961401080770e-01 5.978267787677e-01 5.996681595870e-01 6.016899057527e-01 6.039017116255e-01 6.063184379720e-01 6.089458751096e-01 6.117779296933e-01 6.148143394282e-01 6.180233244222e-01 6.213870621163e-01 6.248619003839e-01 6.283938305073e-01 6.319351689183e-01 6.354106945844e-01 6.387541994188e-01 6.418879776000e-01 6.447287214784e-01 6.472084628708e-01 6.492376477088e-01 6.507526473247e-01 6.516875842890e-01 6.519788243449e-01 6.515931630842e-01 6.504875084599e-01 6.486526754943e-01 6.460846743696e-01 6.427925067545e-01 6.388193543835e-01 6.342014256284e-01 6.290096869197e-01 6.233236571759e-01 6.172294642888e-01 6.108422888926e-01 6.042699314318e-01 5.976396961687e-01 5.910782738202e-01 5.847135723085e-01 5.786759784969e-01 5.730820382829e-01 5.680506776177e-01 5.636794961776e-01 5.600506391124e-01 5.572405616798e-01 5.552871152469e-01 5.542254534755e-01 5.540589534169e-01 5.547689276930e-01 5.563243248967e-01 5.586550904540e-01 5.616916508050e-01 5.653330416019e-01 5.694607568721e-01 5.739546175304e-01 5.786642271009e-01 5.834446184812e-01 5.881392973698e-01 5.925834354850e-01 5.966226323398e-01 6.000971761056e-01 6.028657187082e-01 6.047926288391e-01 6.057718815763e-01 6.057163869753e-01 6.045684070947e-01 6.023191839907e-01 5.989838309696e-01 5.946401963011e-01 5.894031894617e-01 5.834331091803e-01 5.769575312986e-01 5.702156391931e-01 5.635090172964e-01 5.571477123736e-01 5.514368914434e-01 5.466965823993e-01 5.431677263074e-01 5.410666893176e-01 5.405151966049e-01 5.415294659688e-01 5.440669588644e-01 5.479505192001e-01 5.529628432603e-01 5.588208478159e-01 5.652003921177e-01 5.718087003467e-01 5.783347759208e-01 5.845409172074e-01 5.902400005946e-01 5.952946391498e-01 5.996752141338e-01 6.033841033265e-01 6.065149139407e-01 6.092027398328e-01 6.116018653645e-01 6.139074241155e-01 6.162641535726e-01 6.188123600770e-01 6.216215771486e-01 6.246833202044e-01 6.279427041129e-01 6.312310708740e-01 6.343568530675e-01 6.370700140558e-01 6.390971000306e-01 6.402110860477e-01 6.401803522590e-01 6.388842728464e-01 6.362757355354e-01 6.324012096509e-01 6.274625063329e-01 6.217345478081e-01 6.156327338294e-01 6.096449091734e-01 6.042932470068e-01 6.001377835032e-01 5.976411423043e-01 5.972012964049e-01 5.990427450967e-01 6.032036044943e-01 6.095772366771e-01 6.178479128126e-01 6.276222384078e-01 6.384224029201e-01 6.497441781371e-01 6.611516702248e-01 6.722251534111e-01 6.826700262038e-01 6.922621979464e-01 7.008496609147e-01 7.083780251619e-01 7.147984555797e-01 7.201165743183e-01 7.243221918675e-01 7.273816590168e-01 7.292691770144e-01 7.299021547959e-01 7.292319722260e-01 7.272159172603e-01 7.238538276178e-01 7.192532648639e-01 7.135906330401e-01 7.071942480515e-01 7.004841898159e-01 6.939796928786e-01 6.882676533389e-01 6.838838287486e-01 6.813212927132e-01 6.808872809834e-01 6.826857429555e-01 6.866165131978e-01 6.923392920102e-01 6.994179537934e-01 7.073279058397e-01 7.155904576326e-01 7.238684999017e-01 7.319598094004e-01 7.399184447223e-01 7.479484248870e-01 7.563957499700e-01 7.656788390850e-01 7.761064237481e-01 7.878642363487e-01 8.008561888814e-01 8.146893148773e-01 8.287234824303e-01 8.420585245298e-01 8.537401543245e-01 8.627999111219e-01 8.684268050366e-01 8.700886413824e-01 8.675615884230e-01 8.610740199540e-01 8.512416532115e-01 8.390756167015e-01 8.253613109480e-01 8.076595704556e-01 7.936765885553e-01 7.885055213467e-01 7.900832162436e-01 7.917024450664e-01 7.888315718712e-01 7.834137931641e-01 7.819884590404e-01 7.892235815209e-01 8.028959429939e-01 8.157032947087e-01 8.218971971623e-01 8.219772453270e-01 8.217328263072e-01 8.266342089412e-01 8.364641983642e-01 8.455834695379e-01 8.485013921680e-01 8.451095171867e-01 8.409251899481e-01 8.422388666275e-01 8.503140871226e-01 8.603095635369e-01 8.660941091648e-01 8.659277155210e-01 8.637828731850e-01 8.653500343268e-01 8.723373055732e-01 8.805490515150e-01 8.837331694623e-01 8.793005778965e-01 8.706434331136e-01 8.641571492444e-01 8.634936494160e-01 8.664447902617e-01 8.676162332623e-01 8.641637035556e-01 8.590286877122e-01 8.586257440597e-01 8.668467253726e-01 8.811535097378e-01 8.948439466964e-01 9.029404843407e-01 9.060292070005e-01 9.089066999059e-01 9.153511938072e-01 9.239168547851e-01 9.290135147587e-01 9.260338054339e-01 9.156892149666e-01 9.039187735680e-01 8.972302730223e-01 8.973273763423e-01 9.003301188123e-01 9.013655992979e-01 8.996498909521e-01 8.993421289859e-01 9.053869176343e-01 9.181160948765e-01 9.321757587871e-01 9.409347409389e-01 9.418164436560e-01 9.379082036092e-01 9.348536075144e-01 9.356827318569e-01 9.383384760813e-01 9.384478788631e-01 9.343819343652e-01 9.295743190094e-01 9.298992050543e-01 9.382783565039e-01 9.516235166867e-01 9.634221770755e-01 9.692936592198e-01 9.702062806613e-01 9.708449206760e-01 9.748695811168e-01 9.814478058740e-01 9.864518989064e-01 9.871373316164e-01 9.855696201732e-01 9.874151408340e-01 9.969039435645e-01 1.012557784020e+00 1.027950656043e+00 1.036720043118e+00 1.037064250125e+00 1.032066996189e+00 1.026007720192e+00 1.020186147275e+00 1.012225137506e+00 9.994980639351e-01 9.834210928763e-01 9.703171301252e-01 9.673430096954e-01 9.766046223028e-01 9.933019995601e-01 1.009836347506e+00 1.021564804120e+00 1.029101680678e+00 1.035806643126e+00 1.043212588884e+00 1.048911866280e+00 1.048898628556e+00 1.041863772018e+00 1.031400457392e+00 1.023914101088e+00 1.023604324312e+00 1.029122638587e+00 1.035389983411e+00 1.038633131567e+00 1.039672670562e+00 1.042665663936e+00 1.050449096449e+00 1.060927486482e+00 1.068311290261e+00 1.068063694114e+00 1.061094825492e+00 1.054186597558e+00 1.055902215377e+00 1.039433666629e+00 9.694550713424e-01 9.282018255071e-01 9.720807315154e-01 1.037985502992e+00 1.041094361086e+00 9.805685050060e-01 9.424563154824e-01 9.922463094229e-01 1.068043109461e+00 1.071606348521e+00 9.890108451123e-01 9.156308075974e-01 9.586495326460e-01 1.068469274476e+00 1.116252721398e+00 1.056203337713e+00 9.624238880841e-01 9.590462298902e-01 1.043903932470e+00 1.091931226019e+00 1.035949644011e+00 9.398797822708e-01 9.428939020633e-01 1.055108161850e+00 1.132387884444e+00 1.079464567806e+00 9.376527914249e-01 8.711052707540e-01 9.710236190749e-01 1.095408136737e+00 1.103033404884e+00 9.923940853617e-01 8.929430784945e-01 9.321928809297e-01 1.035716731627e+00 1.059404368789e+00 9.757989992488e-01 8.925321935518e-01 9.350203826571e-01 1.047394141570e+00 1.087867035792e+00 1.012353315641e+00 9.089950189368e-01 9.186023279794e-01 1.030834263895e+00 1.106626093104e+00 1.076016978582e+00 9.887942238521e-01 9.583545905298e-01 1.016728183751e+00 1.074823370808e+00 1.066676235486e+00 1.023524181401e+00 1.024675283168e+00 1.080530135904e+00 1.116344352445e+00 1.083304193246e+00 1.022885970244e+00 1.025481571621e+00 1.101360853875e+00 1.157584802921e+00 1.122497743817e+00 1.019951146838e+00 9.570553401645e-01 1.004663075927e+00 1.089363936914e+00 1.105790720233e+00 1.031947328096e+00 9.387686845950e-01 9.240611130859e-01 9.885831159134e-01 1.044278183918e+00 1.036436625067e+00 9.845771912710e-01 9.498819631894e-01
 6.057868895665e-01 6.057680419262e-01 6.062200694817e-01 6.072658705363e-01 6.081916527015e-01 6.084801207214e-01 6.085714048230e-01 6.092028915786e-01 6.103237962263e-01 6.111877603547e-01 6.114235690498e-01 6.115347012736e-01 6.121985313014e-01 6.133586258120e-01 6.142776117306e-01 6.144859844772e-01 6.144442440108e-01 6.149922141880e-01 6.162063378744e-01 6.172308463062e-01 6.174184601228e-01 6.172461555451e-01 6.177016885608e-01 6.189432073678e-01 6.200771610479e-01 6.203504746477e-01 6.201576347077e-01 6.205338067190e-01 6.217782774743e-01 6.230248044762e-01 6.233975789847e-01 6.232160294312e-01 6.235814850288e-01 6.248448240122e-01 6.261243780113e-01 6.265498266371e-01 6.264628063992e-01 6.269042354129e-01 6.281629746260e-01 6.294148593556e-01 6.298939251089e-01 6.299232349012e-01 6.304316252761e-01 6.316613343014e-01 6.328627825108e-01 6.333660837125e-01 6.334972810829e-01 6.340775713966e-01 6.352643275878e-01 6.363825424309e-01 6.369037300401e-01 6.371466118619e-01 6.377774246176e-01 6.388920857325e-01 6.399338988908e-01 6.404683254936e-01 6.407559958191e-01 6.413738174625e-01 6.424176153251e-01 6.433912619966e-01 6.439017291561e-01 6.441827659084e-01 6.447468495016e-01 6.456953375714e-01 6.466170489007e-01 6.471363460062e-01 6.473824911353e-01 6.478189315702e-01 6.486492984216e-01 6.495453291510e-01 6.500766364280e-01 6.502740451485e-01 6.505843322782e-01 6.512814755368e-01 6.521372516447e-01 6.527095554114e-01 6.528938499552e-01 6.530611008936e-01 6.536051178551e-01 6.544163385518e-01 6.550129892104e-01 6.551755505729e-01 6.552308929065e-01 6.556210636764e-01 6.563441779504e-01 6.569586921112e-01 6.571434784359e-01 6.571051093869e-01 6.573298952378e-01 6.579394086551e-01 6.585356701068e-01 6.587322863923e-01 6.586470435567e-01 6.587237516509e-01 6.591682336364e-01 6.597087946891e-01 6.599387811665e-01 6.598343637256e-01 6.597696327945e-01 6.600312285777e-01 6.604634009747e-01 6.606981584560e-01 6.606122420950e-01 6.604445399750e-01 6.604985282865e-01 6.607797111945e-01 6.610040873245e-01 6.609454185905e-01 6.607077610016e-01 6.605746715626e-01 6.606657967784e-01 6.608142174791e-01 6.607763076278e-01 6.605111084213e-01 6.602222660938e-01 6.601103592615e-01 6.601335816281e-01 6.600690765147e-01 6.597920880199e-01 6.594050981011e-01 6.590966897906e-01 6.589274444134e-01 6.587750190505e-01 6.584802975304e-01 6.580313974540e-01 6.575634561003e-01 6.571848217744e-01 6.568667036348e-01 6.564988061299e-01 6.560082544451e-01 6.554232901837e-01 6.548433883320e-01 6.543293898394e-01 6.538323305902e-01 6.532683411871e-01 6.526092100791e-01 6.518939060131e-01 6.511882609690e-01 6.505237656262e-01 6.498499876823e-01 6.491090053021e-01 6.483021310801e-01 6.474705988806e-01 6.466435442253e-01 6.458207908848e-01 6.449722331645e-01 6.440699077183e-01 6.431249252841e-01 6.421620212435e-01 6.411799609580e-01 6.401785776875e-01 6.391554250962e-01 6.380943355243e-01 6.369909396414e-01 6.358557305999e-01 6.346924801041e-01 6.335073014141e-01 6.323026665749e-01 6.310583369483e-01 6.297651016587e-01 6.284397517304e-01 6.270955188510e-01 6.257302982883e-01 6.243354715365e-01 6.228931728242e-01 6.214009872136e-01 6.198840445594e-01 6.183587037508e-01 6.168104568356e-01 6.152192404946e-01 6.135755203707e-01 6.118872645759e-01 6.101868908964e-01 6.084816469124e-01 6.067417952322e-01 6.049461103381e-01 6.031029951730e-01 6.012326410958e-01 5.993561130927e-01 5.974597050355e-01 5.955135046747e-01 5.935139939912e-01 5.914879819042e-01 5.894445932734e-01 5.873784637126e-01 5.852726057093e-01 5.831164168345e-01 5.809274153596e-01 5.787215439147e-01 5.764883911154e-01 5.742107301650e-01 5.718906437575e-01 5.695388611962e-01 5.671656126253e-01 5.647668685658e-01 5.623218864581e-01 5.598260219057e-01 5.573037721645e-01 5.547643690437e-01 5.521961895561e-01 5.495844445963e-01 5.469227789249e-01 5.442275804552e-01 5.415196071591e-01 5.387841685372e-01 5.359989635583e-01 5.331673294212e-01 5.303057130800e-01 5.274270519230e-01 5.245225972595e-01 5.215689269233e-01 5.185626040483e-01 5.155309049447e-01 5.124860305212e-01 5.094119492390e-01 5.062882410105e-01 5.031145641675e-01 4.999107637714e-01 4.966975660145e-01 4.934570678626e-01 4.901640003890e-01 4.868251493298e-01 4.834613762575e-01 4.800805218754e-01 4.766737926116e-01 4.732159036857e-01 4.697100664531e-01 4.661864045515e-01 4.626460707859e-01 4.590709304417e-01 4.554508216762e-01 4.517888814502e-01 4.481043029901e-01 4.444041116668e-01 4.406688132348e-01 4.368874139647e-01 4.330736081926e-01 4.292341672638e-01 4.253726695853e-01 4.214813972279e-01 4.175466613282e-01 4.135822963491e-01 4.095974747055e-01 4.055811413338e-01 4.015321239556e-01 3.974533639341e-01 3.933423233903e-01 3.892085476890e-01 3.850467126839e-01 3.808472940796e-01 3.766246683625e-01 3.723781162949e-01 3.681009782917e-01 3.637944218452e-01 3.594568610269e-01 3.550925043903e-01 3.507115278538e-01 3.462996985470e-01 3.418541246944e-01 3.373839802924e-01 3.328909764994e-01 3.283770671839e-01 3.238392802109e-01 3.192671403444e-01 3.146714642664e-01 3.100575894078e-01 3.054214311355e-01 3.007614286502e-01 2.960760199425e-01 2.913661434371e-01 2.866406376509e-01 2.818946611585e-01 2.771247329616e-01 2.723370712433e-01 2.675299833025e-01 2.627035376609e-01 2.578619178463e-01 2.530029591240e-01 2.481277983781e-01 2.432397047564e-01 2.383343282692e-01 2.334155941720e-01 2.284893064023e-01 2.235518683997e-01 2.186022610668e-01 2.136421013163e-01 2.086733111884e-01 2.037014459410e-01 1.987278355387e-01 1.937483535645e-01 1.887679977245e-01 1.837896014075e-01 1.788118407596e-01 1.738406689381e-01 1.688789202296e-01 1.639281318036e-01 1.589936559055e-01 1.540746655950e-01 1.491746864034e-01 1.443035464397e-01 1.394631977033e-01 1.346616775436e-01 1.299032490397e-01 1.251915687383e-01 1.205368445565e-01 1.159512820997e-01 1.114432272584e-01 1.070269690705e-01 1.027143599796e-01 9.851821481082e-02 9.446109472496e-02 9.056242115003e-02 8.684509792446e-02 8.333918632906e-02 8.006993095770e-02 7.707095440376e-02 7.437886529178e-02 7.202649557921e-02 7.005257300574e-02 6.849221737847e-02 6.737336288867e-02 6.672097735638e-02 6.654981385260e-02 6.686235503651e-02 6.765443514088e-02 6.891028220830e-02 7.060384775218e-02 7.270727606357e-02 7.518528964108e-02 7.799973272789e-02 8.111777321125e-02 8.450363507649e-02 8.812373569483e-02 9.195526239396e-02 9.596927416500e-02 1.001405380308e-01 1.044526643924e-01 1.088827766012e-01 1.134201984953e-01 1.180528844402e-01 1.227629467034e-01 1.275444953273e-01 1.323848636798e-01 1.372767142392e-01 1.422176485067e-01 1.471973619126e-01 1.522083251660e-01 1.572507760878e-01 1.623134847702e-01 1.673994320030e-01 1.725024967849e-01 1.776143680715e-01 1.827387129152e-01 1.878689028509e-01 1.930032285320e-01 1.981434622350e-01 2.032789573279e-01 2.084129795054e-01 2.135440622467e-01 2.186672474780e-01 2.237867148395e-01 2.288931962041e-01 2.339872690967e-01 2.390719299569e-01 2.441396373241e-01 2.491948852508e-01 2.542340988450e-01 2.592507204331e-01 2.642512301889e-01 2.692297061744e-01 2.741874277381e-01 2.791253809278e-01 2.840349782186e-01 2.889206430106e-01 2.937806790980e-01 2.986117933524e-01 3.034191072099e-01 3.081937464866e-01 3.129383329228e-01 3.176530417296e-01 3.223326845404e-01 3.269828567592e-01 3.315989597983e-01 3.361755081185e-01 3.407202709033e-01 3.452244126264e-01 3.496946345482e-01 3.541262435415e-01 3.585142319774e-01 3.628648944718e-01 3.671718280203e-01 3.714372935417e-01 3.756637905323e-01 3.798406083773e-01 3.839746171295e-01 3.880626771076e-01 3.921018812144e-01 3.960999947064e-01 4.000453167862e-01 4.039409743216e-01 4.077884124617e-01 4.115829841667e-01 4.153296560262e-01 4.190221616822e-01 4.226600678466e-01 4.262461094053e-01 4.297733626291e-01 4.332493538086e-01 4.366687354540e-01 4.400279658152e-01 4.433333738018e-01 4.465763139604e-01 4.497613573475e-01 4.528881556277e-01 4.559497637686e-01 4.589537681048e-01 4.618927093508e-01 4.647688862134e-01 4.675831529289e-01 4.703294705797e-01 4.730140412445e-01 4.756314800519e-01 4.781805471526e-01 4.806664101603e-01 4.830788275922e-01 4.854261608659e-01 4.877046392300e-01 4.899096031777e-01 4.920473853386e-01 4.941104878108e-01 4.961025665268e-01 4.980251910053e-01 4.998698623255e-01 5.016444344821e-01 5.033429753404e-01 5.049640416013e-01 5.065139169213e-01 5.079831232940e-01 5.093775145046e-01 5.106962302019e-01 5.119319579807e-01 5.130957147991e-01 5.141766262928e-01 5.151773864561e-01 5.161021694541e-01 5.169399382459e-01 5.177027769694e-01 5.183817907181e-01 5.189759498198e-01 5.194945507705e-01 5.199227798138e-01 5.202742524345e-01 5.205412459811e-01 5.207185891274e-01 5.208192864771e-01 5.208285076024e-01 5.207569249232e-01 5.206002670606e-01 5.203514165638e-01 5.200260746394e-01 5.196072916216e-01 5.191039813836e-01 5.185179416996e-01 5.178353828014e-01 5.170758922865e-01 5.162229855690e-01 5.152809010312e-01 5.142586183664e-01 5.131365854968e-01 5.119358925726e-01 5.106448519502e-01 5.092604291973e-01 5.077989070876e-01 5.062346383040e-01 5.045913224936e-01 5.028583759602e-01 5.010288476297e-01 4.991236590707e-01 4.971162645193e-01 4.950277349694e-01 4.928535075088e-01 4.905789663161e-01 4.882318362702e-01 4.857839838284e-01 4.832522289485e-01 4.806390548142e-01 4.779222954309e-01 4.751352241542e-01 4.722494618167e-01 4.692774396026e-01 4.662292343081e-01 4.630774389815e-01 4.598563278653e-01 4.565401708896e-01 4.531368106020e-01 4.496615391586e-01 4.460826390939e-01 4.424364414320e-01 4.386991835896e-01 4.348734402522e-01 4.309822425719e-01 4.269887312810e-01 4.229293397518e-01 4.187855121273e-01 4.145523317051e-01 4.102586310669e-01 4.058656462634e-01 4.014085693685e-01 3.968738525063e-01 3.922495133125e-01 3.875709929114e-01 3.827999381458e-01 3.779642270993e-01 3.730605958436e-01 3.680689640689e-01 3.630270054574e-01 3.579001578507e-01 3.527090734484e-01 3.474608655882e-01 3.421275376298e-01 3.367489605271e-01 3.312958021767e-01 3.257804899076e-01 3.202171585506e-01 3.145765950658e-01 3.088938630019e-01 3.031477852160e-01 2.973440202460e-01 2.915015766397e-01 2.855917867196e-01 2.796452221385e-01 2.736510033844e-01 2.676027859190e-01 2.615300812802e-01 2.554018508927e-01 2.492433205981e-01 2.430532324525e-01 2.368197463989e-01 2.305739884964e-01 2.242912973187e-01 2.179890040909e-01 2.116782026157e-01 2.053382413909e-01 1.990043477780e-01 1.926584285850e-01 1.863118314331e-01 1.799839907489e-01 1.736551493512e-01 1.673611550953e-01 1.610930919037e-01 1.548592363813e-01 1.486891250037e-01 1.425676428388e-01 1.365325179103e-01 1.305927921671e-01 1.247554351123e-01 1.190659514000e-01 1.135244817003e-01 1.081779982153e-01 1.030593924153e-01 9.819336540165e-02 9.364925706931e-02 8.945485180207e-02 8.567792649184e-02 8.238006448299e-02 7.961028923970e-02 7.744340020188e-02 7.591769897676e-02 7.508077173630e-02 7.495098904652e-02 7.552982980032e-02 7.680357050819e-02 7.872485195106e-02 8.125829883169e-02 8.432888012755e-02 8.788692358362e-02 9.186981154570e-02 9.620486390207e-02 1.008656337315e-01 1.057765720166e-01 1.109134102684e-01 1.162412308574e-01 1.217075327453e-01 1.273181985642e-01 1.330186532079e-01 1.388034072244e-01 1.446653406544e-01 1.505572620092e-01 1.565067001991e-01 1.624688733051e-01 1.684423166099e-01 1.744378320242e-01 1.804056886255e-01 1.863819367060e-01 1.923337446535e-01 1.982518058419e-01 2.041615310071e-01 2.100116325201e-01 2.158373315882e-01 2.216174784371e-01 2.273327571975e-01 2.330181201594e-01 2.386232335840e-01 2.441778646096e-01 2.496730288380e-01 2.550802033101e-01 2.604414400846e-01 2.657079857665e-01 2.709015381198e-01 2.760266760221e-01 2.810450220120e-01 2.860010017908e-01 2.908530050197e-01 2.956110666687e-01 3.002925018139e-01 3.048522902434e-01 3.093344983737e-01 3.137066740975e-01 3.179678746815e-01 3.221428737635e-01 3.261864486048e-01 3.301350994195e-01 3.339707813306e-01 3.376776819826e-01 3.412905223360e-01 3.447655532430e-01 3.481297256652e-01 3.513773495423e-01 3.544838501206e-01 3.574854660563e-01 3.603464750344e-01 3.630802310308e-01 3.656950603022e-01 3.681595553060e-01 3.705087289018e-01 3.727155846932e-01 3.747827469837e-01 3.767255482905e-01 3.785143919208e-01 3.801751352106e-01 3.816949864658e-01 3.830647679911e-01 3.843063309012e-01 3.853916987064e-01 3.863383980334e-01 3.871458821982e-01 3.877951744778e-01 3.883129181017e-01 3.886760928722e-01 3.888912757023e-01 3.889681262052e-01 3.888858780894e-01 3.886653479899e-01 3.882958188392e-01 3.877714181701e-01 3.871115336246e-01 3.862944946642e-01 3.853336127878e-01 3.842314255484e-01 3.829723009943e-01 3.815785585829e-01 3.800341938612e-01 3.783433183454e-01 3.765192236859e-01 3.745409782962e-01 3.724307154120e-01 3.701803778049e-01 3.677837873147e-01 3.652639342932e-01 3.625963732020e-01 3.598019980801e-01 3.568804776836e-01 3.538187655972e-01 3.506446035077e-01 3.473364376573e-01 3.439079236876e-01 3.403704898425e-01 3.367019738732e-01 3.329361737851e-01 3.290554741900e-01 3.250644882174e-01 3.209874998305e-01 3.167970989705e-01 3.125263563922e-01 3.081674493498e-01 3.037175254997e-01 2.992076913634e-01 2.946104074758e-01 2.899582821079e-01 2.852521371658e-01 2.804820005569e-01 2.756857810635e-01 2.708424145671e-01 2.659772565039e-01 2.611034831453e-01 2.562078457661e-01 2.513324745514e-01 2.464632942732e-01 2.416206281917e-01 2.368294953483e-01 2.320777529537e-01 2.274091632202e-01 2.228197101973e-01 2.183281822476e-01 2.139668982807e-01 2.097308864508e-01 2.056601100697e-01 2.017658589193e-01 1.980641427550e-01 1.945908013163e-01 1.913481886042e-01 1.883754401367e-01 1.856865684510e-01 1.832966580459e-01 1.812403674077e-01 1.795175434116e-01 1.781585494118e-01 1.771746037824e-01 1.765688518188e-01 1.763618575855e-01 1.765462882969e-01 1.771315229473e-01 1.781128750518e-01 1.794817810120e-01 1.812335254577e-01 1.833543852071e-01 1.858283098762e-01 1.886416587732e-01 1.917731419235e-01 1.952053582116e-01 1.989194125400e-01 2.028891914812e-01 2.070991760012e-01 2.115256292715e-01 2.161455511854e-01 2.209458859508e-01 2.258984041893e-01 2.309893243084e-01 2.362026730650e-01 2.415129423168e-01 2.469154109044e-01 2.523833464544e-01 2.579052859044e-01 2.634736818206e-01 2.690598518227e-01 2.746702586975e-01 2.802772812190e-01 2.858736216144e-01 2.914596062561e-01 2.970020907084e-01 3.025138903520e-01 3.079735759203e-01 3.133690774064e-01 3.187085620346e-01 3.239607598882e-01 3.291361198502e-01 3.342222859201e-01 3.392013540389e-01 3.440885069559e-01 3.488546292931e-01 3.535065339084e-01 3.580407111275e-01 3.624356765617e-01 3.667071699535e-01 3.708318885083e-01 3.748122670034e-01 3.786493418733e-01 3.823237950955e-01 3.858488528809e-01 3.892084156062e-01 3.924009631850e-01 3.954308710715e-01 3.982819600467e-01 4.009610608562e-01 4.034610104750e-01 4.057778720889e-01 4.079152520373e-01 4.098627467130e-01 4.116260476763e-01 4.131994321645e-01 4.145821181854e-01 4.157742784272e-01 4.167733066816e-01 4.175797862271e-01 4.181901732976e-01 4.186096100443e-01 4.188326409709e-01 4.188622123288e-01 4.187026889682e-01 4.183462373942e-01 4.178049430469e-01 4.170721671299e-01 4.161527727262e-01 4.150534360909e-01 4.137645282461e-01 4.123043842664e-01 4.106646799822e-01 4.088515686822e-01 4.068793511081e-01 4.047346258456e-01 4.024405399686e-01 3.999928649346e-01 3.973947837877e-01 3.946658616184e-01 3.917953662525e-01 3.888056106420e-01 3.857000211631e-01 3.824798894136e-01 3.791715244294e-01 3.757666173181e-01 3.722884557652e-01 3.687460805647e-01 3.651435685306e-01 3.615086647484e-01 3.578400867395e-01 3.541598917621e-01 3.504852026952e-01 3.468217290706e-01 3.432012387985e-01 3.396280836880e-01 3.361284581852e-01 3.327210064057e-01 3.294196099641e-01 3.262511619855e-01 3.232295900246e-01 3.203822449739e-01 3.177269402935e-01 3.152845712368e-01 3.130799490953e-01 3.111274364914e-01 3.094553846625e-01 3.080755360409e-01 3.070104997089e-01 3.062774926181e-01 3.058847660289e-01 3.058575246413e-01 3.061951561309e-01 3.069137969534e-01 3.080225574946e-01 3.095146946229e-01 3.114080195214e-01 3.136868637467e-01 3.163546231967e-01 3.194099992777e-01 3.228309027626e-01 3.266262428396e-01 3.307669441628e-01 3.352494744996e-01 3.400605386208e-01 3.451723385109e-01 3.505842008306e-01 3.562629320723e-01 3.621965518735e-01 3.683694680072e-01 3.747496187737e-01 3.813338434325e-01 3.880891756200e-01 3.950015641724e-01 4.020569444607e-01 4.092227227230e-01 4.164953804774e-01 4.238446059322e-01 4.312554775478e-01 4.387137185617e-01 4.461930539277e-01 4.536879602162e-01 4.611712899460e-01 4.686318728608e-01 4.760559091064e-01 4.834209169852e-01 4.907207124913e-01 4.979302920670e-01 5.050430048446e-01 5.120428621121e-01 5.189115925750e-01 5.256455930910e-01 5.322218092791e-01 5.386341653267e-01 5.448708395755e-01 5.509134592453e-01 5.567619789318e-01 5.623928019051e-01 5.678040281707e-01 5.729851860482e-01 5.779165645621e-01 5.826049203248e-01 5.870272869745e-01 5.911830687920e-01 5.950645392880e-01 5.986561242342e-01 6.019650073812e-01 6.049700966235e-01 6.076726041986e-01 6.100705558629e-01 6.121476814334e-01 6.139135208969e-01 6.153544944072e-01 6.164729028444e-01 6.172680718488e-01 6.177314363797e-01 6.178738887247e-01 6.176846812033e-01 6.171708199820e-01 6.163360765672e-01 6.151760860965e-01 6.137059807820e-01 6.119216398736e-01 6.098351293296e-01 6.074551525274e-01 6.047843539382e-01 6.018444756259e-01 5.986345527354e-01 5.951771787911e-01 5.914852156354e-01 5.875689933470e-01 5.834597668139e-01 5.791615691727e-01 5.747105716554e-01 5.701246538136e-01 5.654228499488e-01 5.606477320650e-01 5.558122528115e-01 5.509556441804e-01 5.461121235036e-01 5.413060744027e-01 5.365876024947e-01 5.319795740671e-01 5.275305548713e-01 5.232801132819e-01 5.192558200130e-01 5.155162620596e-01 5.120856549150e-01 5.090075230022e-01 5.063249041468e-01 5.040639247602e-01 5.022688546735e-01 5.009613750949e-01 5.001737718437e-01 4.999281441831e-01 5.002383093967e-01 5.011242274068e-01 5.025857045138e-01 5.046306232133e-01 5.072507376939e-01 5.104370370600e-01 5.141772961378e-01 5.184432479142e-01 5.232193704863e-01 5.284655263273e-01 5.341516174714e-01 5.402414862224e-01 5.466818989122e-01 5.534447833628e-01 5.604689765916e-01 5.677110869457e-01 5.751294115341e-01 5.826567798469e-01 5.902628204312e-01 5.978841078759e-01 6.054697820454e-01 6.129838994746e-01 6.203575521889e-01 6.275608150489e-01 6.345397552011e-01 6.412456775987e-01 6.476475946423e-01 6.536903239588e-01 6.593454914218e-01 6.645711415584e-01 6.693294641652e-01 6.735966057945e-01 6.773278507247e-01 6.805090313452e-01 6.831044095903e-01 6.850934282761e-01 6.864628073492e-01 6.871821650937e-01 6.872520281163e-01 6.866512183223e-01 6.853724821049e-01 6.834197729696e-01 6.807777176750e-01 6.774616794726e-01 6.734705332648e-01 6.688124554049e-01 6.635121474815e-01 6.575734268456e-01 6.510299558576e-01 6.439054436111e-01 6.362239375888e-01 6.280343334720e-01 6.193631545417e-01 6.102666974574e-01 6.007881799587e-01 5.909838225640e-01 5.809212558053e-01 5.706530685466e-01 5.602619300301e-01 5.498163891515e-01 5.393926241511e-01 5.290836418176e-01 5.189608228642e-01 5.091281658164e-01 4.996649819207e-01 4.906632067030e-01 4.822190749920e-01 4.744006034801e-01 4.673053684663e-01 4.609913519066e-01 4.555219767014e-01 4.509534500753e-01 4.473038940016e-01 4.446104712599e-01 4.428600397748e-01 4.420381192621e-01 4.421233096959e-01 4.430462614387e-01 4.447627393515e-01 4.471836912228e-01 4.502244507170e-01 4.537978729304e-01 4.577908514262e-01 4.621164008084e-01 4.666593717373e-01 4.713202873550e-01 4.760081488812e-01 4.806122632896e-01 4.850581531190e-01 4.892490946687e-01 4.931109553458e-01 4.965805727015e-01 4.995759828566e-01 5.020589175102e-01 5.039678444659e-01 5.052614734087e-01 5.059151447364e-01 5.058846244985e-01 5.051653780754e-01 5.037355461068e-01 5.015877838521e-01 4.987327133910e-01 4.951655524597e-01 4.909109973846e-01 4.859854254542e-01 4.804147025532e-01 4.742393389390e-01 4.674890903483e-01 4.602225600249e-01 4.524821776149e-01 4.443282887842e-01 4.358315948237e-01 4.270478281832e-01 4.180689190771e-01 4.089621063231e-01 3.998121837915e-01 3.907170254939e-01 3.817580457126e-01 3.730405601479e-01 3.646563011219e-01 3.567042115374e-01 3.492842179768e-01 3.424872506585e-01 3.364093258215e-01 3.311258049257e-01 3.267178774140e-01 3.232431930908e-01 3.207447295837e-01 3.192664490536e-01 3.188083586815e-01 3.193799473348e-01 3.209564660478e-01 3.235041225612e-01 3.269831234800e-01 3.313238725334e-01 3.364745925094e-01 3.423531470700e-01 3.488898185579e-01 3.560162511326e-01 3.636417415890e-01 3.717130006493e-01 3.801451990481e-01 3.888746038344e-01 3.978468043538e-01 4.069829439568e-01 4.162455183661e-01 4.255672455738e-01 4.349000505626e-01 4.442053201778e-01 4.534214584639e-01 4.625248704660e-01 4.714650451993e-01 4.802042066789e-01 4.887210508188e-01 4.969676842306e-01 5.049298628835e-01 5.125742878174e-01 5.198803568871e-01 5.268367818084e-01 5.334169608752e-01 5.396241422243e-01 5.454420668478e-01 5.508690572175e-01 5.559115181483e-01 5.605639995424e-01 5.648459707919e-01 5.687599016696e-01 5.723236570219e-01 5.755609763062e-01 5.784778745032e-01 5.811133895638e-01 5.834782504953e-01 5.855959757672e-01 5.875028072363e-01 5.892027953654e-01 5.907339467942e-01 5.921100566971e-01 5.933476954687e-01 5.944736660104e-01 5.954899996394e-01 5.964216641965e-01 5.972762215192e-01 5.980600599402e-01 5.987913511260e-01 5.994671183866e-01 6.001081647995e-01 6.007163727245e-01 6.013053725951e-01 6.018951271969e-01 6.024922600281e-01 6.031264467650e-01 6.038135081703e-01 6.045798943016e-01 6.054569771852e-01 6.064656785701e-01 6.076410853195e-01 6.090072540835e-01 6.105931116803e-01 6.124184408678e-01 6.144978501913e-01 6.168469905017e-01 6.194555765016e-01 6.223220480539e-01 6.254232716297e-01 6.287200284858e-01 6.321796259298e-01 6.357364916638e-01 6.393329310266e-01 6.428958921367e-01 6.463386870439e-01 6.495909022862e-01 6.525529661941e-01 6.551488059791e-01 6.572943479946e-01 6.589059612635e-01 6.599270368828e-01 6.602877997029e-01 6.599494473819e-01 6.588784389045e-01 6.570534181433e-01 6.544836932566e-01 6.511736930695e-01 6.471649250947e-01 6.425061034298e-01 6.372547429851e-01 6.315029910802e-01 6.253355577525e-01 6.188622702060e-01 6.121997249700e-01 6.054656668657e-01 5.987910980567e-01 5.922992102983e-01 5.861193524106e-01 5.803704476965e-01 5.751626750164e-01 5.706050151422e-01 5.667750121340e-01 5.637551199868e-01 5.615964282829e-01 5.603317702519e-01 5.599845255842e-01 5.605353993020e-01 5.619671508964e-01 5.642246384569e-01 5.672312664316e-01 5.709051696656e-01 5.751223157850e-01 5.797610869575e-01 5.846773081675e-01 5.897099624971e-01 5.946989485837e-01 5.994678561907e-01 6.038503301893e-01 6.076753022400e-01 6.107898183690e-01 6.130526383935e-01 6.143417386298e-01 6.145755540826e-01 6.136896698335e-01 6.116759547992e-01 6.085609407873e-01 6.044161818946e-01 5.993806495733e-01 5.936166864064e-01 5.873582715876e-01 5.808683316098e-01 5.744334370469e-01 5.683820897368e-01 5.630065248949e-01 5.586050274516e-01 5.554216637775e-01 5.536182315147e-01 5.533097341005e-01 5.544783281602e-01 5.570449319230e-01 5.608380990674e-01 5.656076659055e-01 5.710926035351e-01 5.769756062301e-01 5.829816472986e-01 5.888552861428e-01 5.943749007811e-01 5.994207128611e-01 6.038992211394e-01 6.078212849234e-01 6.112536599701e-01 6.143044588652e-01 6.171497820645e-01 6.199469207257e-01 6.228712704355e-01 6.260583194164e-01 6.295753792776e-01 6.334513183036e-01 6.375941193397e-01 6.418736793588e-01 6.460729828895e-01 6.499169114378e-01 6.531444384146e-01 6.554526335152e-01 6.566147058713e-01 6.564531817234e-01 6.548620018357e-01 6.518823026057e-01 6.476286883725e-01 6.423720439231e-01 6.364850582577e-01 6.304237326294e-01 6.247402340683e-01 6.199653957715e-01 6.166354139744e-01 6.151815628655e-01 6.158860966307e-01 6.188986541871e-01 6.241338789186e-01 6.313768777905e-01 6.402592542268e-01 6.503118492670e-01 6.610720123987e-01 6.720431902349e-01 6.828254385612e-01 6.930828344939e-01 7.025541678607e-01 7.111032792941e-01 7.186262676646e-01 7.251041824793e-01 7.305369777008e-01 7.349177180168e-01 7.382609626364e-01 7.405176400144e-01 7.416549558892e-01 7.416142715936e-01 7.403398950129e-01 7.378440088440e-01 7.341684381340e-01 7.294796479873e-01 7.240317251706e-01 7.181861773502e-01 7.124195327345e-01 7.072174274970e-01 7.031096323141e-01 7.005305302333e-01 6.997842633935e-01 7.010229805394e-01 7.041531790231e-01 7.089493757051e-01 7.150246518602e-01 7.219392558643e-01 7.293150276704e-01 7.368300923142e-01 7.443793416627e-01 7.520091642085e-01 7.599365130715e-01 7.685251954915e-01 7.781075509044e-01 7.889912025100e-01 8.012672725261e-01 8.147650735802e-01 8.290534953301e-01 8.433823054792e-01 8.568618600204e-01 8.684829970363e-01 8.772879443131e-01 8.825133469744e-01 8.836333310373e-01 8.805358606255e-01 8.734958010138e-01 8.632153512127e-01 8.501274122574e-01 8.322348297742e-01 8.172811136171e-01 8.104894677515e-01 8.099888684681e-01 8.092368671307e-01 8.038006051308e-01 7.957573621971e-01 7.919001213824e-01 7.972086543757e-01 8.096389102211e-01 8.218379501429e-01 8.278966952612e-01 8.282102022627e-01 8.285274244648e-01 8.342592958242e-01 8.450481654849e-01 8.550726432974e-01 8.587273831873e-01 8.559004050188e-01 8.521871393381e-01 8.539463618407e-01 8.624588020540e-01 8.728629534731e-01 8.790463652204e-01 8.793669918923e-01 8.779518739064e-01 8.805874635435e-01 8.889199002824e-01 8.985839418461e-01 9.031596673256e-01 8.999749894473e-01 8.924155914110e-01 8.868566301245e-01 8.868624979870e-01 8.900867507509e-01 8.910132568681e-01 8.867476591088e-01 8.803063974660e-01 8.783227093508e-01 8.849875629990e-01 8.979836612646e-01 9.106669636409e-01 9.180290185459e-01 9.206722973927e-01 9.234924722199e-01 9.303554166408e-01 9.397620416336e-01 9.458996000947e-01 9.438833954356e-01 9.341933108724e-01 9.226399824380e-01 9.157102707874e-01 9.151671000095e-01 9.172016168831e-01 9.169950630833e-01 9.138654021494e-01 9.121739351952e-01 9.171545428250e-01 9.293779280269e-01 9.435318270467e-01 9.528565874559e-01 9.546104580213e-01 9.517529943402e-01 9.498110102565e-01 9.516668538253e-01 9.550806961823e-01 9.555115038850e-01 9.512603347527e-01 9.458444129584e-01 9.453565746559e-01 9.529840545125e-01 9.657901153704e-01 9.772361275961e-01 9.828090526255e-01 9.833618215687e-01 9.835246619069e-01 9.869129681961e-01 9.925869466561e-01 9.962596101620e-01 9.950697203898e-01 9.911956305569e-01 9.907441801220e-01 9.985752640634e-01 1.013724806827e+00 1.029939079910e+00 1.040749510703e+00 1.044142028352e+00 1.042944889104e+00 1.041060810743e+00 1.039239937750e+00 1.034477196279e+00 1.023575919088e+00 1.007567582133e+00 9.927142951392e-01 9.865920450628e-01 9.921563267868e-01 1.005515426881e+00 1.019656140126e+00 1.030154135110e+00 1.037614434714e+00 1.045240020127e+00 1.054236646648e+00 1.061707833458e+00 1.063116976534e+00 1.056728095015e+00 1.045934913835e+00 1.037251249480e+00 1.035298738926e+00 1.039283973632e+00 1.044596244325e+00 1.047774096103e+00 1.049830168954e+00 1.054980968846e+00 1.065904296948e+00 1.080068578991e+00 1.091013858986e+00 1.093351100069e+00 1.086803142122e+00 1.076300181701e+00 1.068418607486e+00 1.032154274676e+00 9.547579299496e-01 9.361858886730e-01 1.002952557130e+00 1.066633381338e+00 1.051131550841e+00 9.768282578857e-01 9.453465943204e-01 1.011707673616e+00 1.092595234990e+00 1.088308642355e+00 9.956145657210e-01 9.209617902467e-01 9.702514599496e-01 1.081966556509e+00 1.125917346840e+00 1.062960875958e+00 9.724705853024e-01 9.735082077310e-01 1.054324279211e+00 1.092976329680e+00 1.032487816448e+00 9.455723876930e-01 9.647985202718e-01 1.080179091043e+00 1.146738014253e+00 1.080174893163e+00 9.336171204936e-01 8.778883747031e-01 9.893781842636e-01 1.114046259322e+00 1.116487713900e+00 1.003337850258e+00 9.076585461692e-01 9.497522258275e-01 1.049670158964e+00 1.068458687311e+00 9.847756724109e-01 9.066075444041e-01 9.491590430654e-01 1.052485051919e+00 1.083298156658e+00 1.006475849011e+00 9.135145670727e-01 9.323979998013e-01 1.038411109930e+00 1.100785852829e+00 1.064312863017e+00 9.888238431201e-01 9.796946098348e-01 1.044229928980e+00 1.088705146729e+00 1.062274720537e+00 1.014179432388e+00 1.029675830702e+00 1.101572580300e+00 1.138734772046e+00 1.093217073603e+00 1.018567564759e+00 1.020400396426e+00 1.108459624714e+00 1.175921800326e+00 1.143710848346e+00 1.035436346607e+00 9.628640094630e-01 1.005366736073e+00 1.091936265178e+00 1.113311726616e+00 1.043828782990e+00 9.505053299025e-01 9.287605833976e-01 9.848277520983e-01 1.037595214243e+00 1.033619840745e+00 9.884563935562e-01 9.559374831748e-01
 5.989236380598e-01 5.988128373310e-01 5.991827723898e-01 6.001702207111e-01 6.010426094702e-01 6.012690483256e-01 6.012917554556e-01 6.018480663364e-01 6.028951431747e-01 6.037014698249e-01 6.038946862176e-01 6.039533276222e-01 6.045479737802e-01 6.056439254354e-01 6.065130336053e-01 6.066770644890e-01 6.065889613619e-01 6.070943705774e-01 6.082680948500e-01 6.092479967539e-01 6.093937658290e-01 6.091916636579e-01 6.096263536717e-01 6.108470619294e-01 6.119576319482e-01 6.122045824764e-01 6.119856417389e-01 6.123505867315e-01 6.136005643245e-01 6.148499460673e-01 6.152044884689e-01 6.150019530644e-01 6.153683094009e-01 6.166555577114e-01 6.179540512837e-01 6.183792628757e-01 6.182828981412e-01 6.187301072665e-01 6.200199746958e-01 6.213103454475e-01 6.218066011655e-01 6.218340723580e-01 6.223524247791e-01 6.236239350074e-01 6.248771884723e-01 6.254113903137e-01 6.255529585242e-01 6.261505030580e-01 6.273832514045e-01 6.285637285396e-01 6.291339402228e-01 6.294007252921e-01 6.300531027763e-01 6.312186533966e-01 6.323332014162e-01 6.329293079393e-01 6.332530812994e-01 6.339044890819e-01 6.350056411321e-01 6.360563672370e-01 6.366388208776e-01 6.369718943015e-01 6.375830634266e-01 6.385967539462e-01 6.396041818420e-01 6.402037423261e-01 6.405107771084e-01 6.410085339320e-01 6.419203396326e-01 6.429107383845e-01 6.435266589773e-01 6.437970100007e-01 6.441822929810e-01 6.449742409921e-01 6.459348524486e-01 6.466022019899e-01 6.468652361506e-01 6.471184517142e-01 6.477717078878e-01 6.486994878835e-01 6.493973734101e-01 6.496477864548e-01 6.498008889842e-01 6.503107100813e-01 6.511606426965e-01 6.518881827430e-01 6.521687576441e-01 6.522353701808e-01 6.525892614188e-01 6.533362525265e-01 6.540530465425e-01 6.543576269494e-01 6.543873280661e-01 6.545970838382e-01 6.551860955683e-01 6.558593198690e-01 6.562087668107e-01 6.562249339635e-01 6.562994633348e-01 6.567111573479e-01 6.572850840887e-01 6.576511411049e-01 6.576955860357e-01 6.576709184502e-01 6.578789472033e-01 6.583136049776e-01 6.586799698756e-01 6.587594164570e-01 6.586679304769e-01 6.586941331618e-01 6.589462036052e-01 6.592481185281e-01 6.593569191000e-01 6.592428893438e-01 6.591167233768e-01 6.591741730299e-01 6.593607791622e-01 6.594512697367e-01 6.593309366652e-01 6.591112116050e-01 6.589755798429e-01 6.589789391401e-01 6.589938121824e-01 6.588621110590e-01 6.585821110611e-01 6.582914108206e-01 6.580918602152e-01 6.579501087602e-01 6.577554785324e-01 6.574382683962e-01 6.570305677467e-01 6.566364534762e-01 6.563081730542e-01 6.559928481437e-01 6.556097561543e-01 6.551332010270e-01 6.546034209814e-01 6.540894449937e-01 6.536174265021e-01 6.531318721559e-01 6.525776005864e-01 6.519620100737e-01 6.513238018889e-01 6.506927427224e-01 6.500660395747e-01 6.494115500137e-01 6.487017689546e-01 6.479543936881e-01 6.471893743233e-01 6.464061001685e-01 6.456047849486e-01 6.447812824963e-01 6.439182091257e-01 6.430148580409e-01 6.420812883595e-01 6.411210619237e-01 6.401405868172e-01 6.391396688211e-01 6.380964825007e-01 6.370067925505e-01 6.358885821514e-01 6.347512945272e-01 6.335939359177e-01 6.324051065268e-01 6.311681239575e-01 6.298825322749e-01 6.285762018035e-01 6.272619379799e-01 6.259230741924e-01 6.245400946085e-01 6.231041691208e-01 6.216268665691e-01 6.201412247119e-01 6.186487250645e-01 6.171179474729e-01 6.155325777252e-01 6.139012004043e-01 6.122455596635e-01 6.105832867774e-01 6.088999092219e-01 6.071641737635e-01 6.053777229730e-01 6.035658391856e-01 6.017372140945e-01 5.998848794076e-01 5.979904889315e-01 5.960471907332e-01 5.940726665047e-01 5.920818039231e-01 5.900609668344e-01 5.879952434101e-01 5.858881067580e-01 5.837507573732e-01 5.815918279121e-01 5.794048863978e-01 5.771691559672e-01 5.748854863680e-01 5.725772971269e-01 5.702510724101e-01 5.678931229731e-01 5.654904423430e-01 5.630377740847e-01 5.605556024975e-01 5.580587358519e-01 5.555313884102e-01 5.529525953910e-01 5.503288764579e-01 5.476774450053e-01 5.450069455794e-01 5.423086744604e-01 5.395574359481e-01 5.367560390611e-01 5.339315349735e-01 5.310924771454e-01 5.282193452527e-01 5.252962391760e-01 5.223231109004e-01 5.193225798987e-01 5.163105619542e-01 5.132676751491e-01 5.101707334758e-01 5.070294816480e-01 5.038622272073e-01 5.006789443413e-01 4.974650357097e-01 4.941969997682e-01 4.908831207494e-01 4.875525844231e-01 4.842022232691e-01 4.808138187891e-01 4.773794833801e-01 4.739027658567e-01 4.704040178468e-01 4.668878643482e-01 4.633322934424e-01 4.597303605476e-01 4.560953775432e-01 4.524340938363e-01 4.487484999088e-01 4.450302654243e-01 4.412668999553e-01 4.374746317113e-01 4.336588356873e-01 4.298090825016e-01 4.259264086608e-01 4.220107056211e-01 4.180619131388e-01 4.140890619769e-01 4.100840655464e-01 4.060409843277e-01 4.019733876436e-01 3.978782940925e-01 3.937504888909e-01 3.895916768739e-01 3.853979112167e-01 3.811779784528e-01 3.769378107062e-01 3.726635806258e-01 3.683535524376e-01 3.640166254462e-01 3.596544414773e-01 3.552698042884e-01 3.508555117588e-01 3.464048368345e-01 3.419290075172e-01 3.374321772871e-01 3.329083966510e-01 3.283583022973e-01 3.237787863844e-01 3.191721589241e-01 3.145468822793e-01 3.098969829419e-01 3.052182862558e-01 3.005195212484e-01 2.957961786456e-01 2.910491800774e-01 2.862840418173e-01 2.814953714193e-01 2.766867456164e-01 2.718591906183e-01 2.670090007898e-01 2.621417779405e-01 2.572605112884e-01 2.523602660828e-01 2.474432441112e-01 2.425076810233e-01 2.375566871110e-01 2.325959467038e-01 2.276243138935e-01 2.226380826438e-01 2.176414382292e-01 2.126359632143e-01 2.076204756851e-01 2.026018027687e-01 1.975773455268e-01 1.925509854313e-01 1.875255645079e-01 1.824971711677e-01 1.774707301426e-01 1.724523869130e-01 1.674423290566e-01 1.624453947914e-01 1.574629424028e-01 1.524939493788e-01 1.475481208267e-01 1.426296385090e-01 1.377422622639e-01 1.328954707600e-01 1.280903569839e-01 1.233347247541e-01 1.186404217057e-01 1.140151109774e-01 1.094715311533e-01 1.050239610224e-01 1.006815295499e-01 9.646695636538e-02 9.239800187290e-02 8.849507531683e-02 8.478721316356e-02 8.130192770334e-02 7.807123061122e-02 7.513060875647e-02 7.251530950842e-02 7.026406321391e-02 6.841750829214e-02 6.700823395253e-02 6.606739676534e-02 6.561624156244e-02 6.566522217456e-02 6.621363030414e-02 6.725070137179e-02 6.875427305586e-02 7.069501911769e-02 7.303950139135e-02 7.574961913482e-02 7.878660995296e-02 8.211463377590e-02 8.569598527659e-02 8.950459141780e-02 9.351122202937e-02 9.768681715613e-02 1.020119095013e-01 1.064669138992e-01 1.110335227481e-01 1.157015850143e-01 1.204534941298e-01 1.252787535792e-01 1.301698947010e-01 1.351142028467e-01 1.401100438037e-01 1.451474706245e-01 1.502170035459e-01 1.553200894284e-01 1.604457090592e-01 1.655945957152e-01 1.707630161169e-01 1.759419800647e-01 1.811323880335e-01 1.863313348564e-01 1.915347701534e-01 1.967442630253e-01 2.019510014242e-01 2.071551152020e-01 2.123574109471e-01 2.175522333901e-01 2.227427154107e-01 2.279237902756e-01 2.330903797351e-01 2.382480477446e-01 2.433899600841e-01 2.485179770480e-01 2.536322437074e-01 2.587239505317e-01 2.637991479423e-01 2.688523637180e-01 2.738842503199e-01 2.788973686537e-01 2.838824652720e-01 2.888433031085e-01 2.937797890874e-01 2.986855163642e-01 3.035678080244e-01 3.084192840889e-01 3.132378816099e-01 3.180287740187e-01 3.227832324818e-01 3.275090362587e-01 3.322002316300e-01 3.368527522572e-01 3.414723761481e-01 3.460524759607e-01 3.505961010441e-01 3.551038726875e-01 3.595671188461e-01 3.639915173599e-01 3.683736498696e-01 3.727126710986e-01 3.770125746677e-01 3.812638439875e-01 3.854715880966e-01 3.896322119875e-01 3.937460750753e-01 3.978150905238e-01 4.018331287278e-01 4.058011082038e-01 4.097206441768e-01 4.135849459465e-01 4.174025592072e-01 4.211654674938e-01 4.248729870242e-01 4.285297283064e-01 4.321276212138e-01 4.356710580196e-01 4.391596441726e-01 4.425854040432e-01 4.459581875547e-01 4.492686504448e-01 4.525199217703e-01 4.557118243579e-01 4.588386302038e-01 4.619075608968e-01 4.649120935063e-01 4.678505312817e-01 4.707295640139e-01 4.735375401221e-01 4.762831276356e-01 4.789624288966e-01 4.815712501608e-01 4.841159236212e-01 4.865873831221e-01 4.889915549211e-01 4.913277387748e-01 4.935889810433e-01 4.957827014505e-01 4.979008520170e-01 4.999460662586e-01 5.019211730722e-01 5.038173499451e-01 5.056422710162e-01 5.073910858805e-01 5.090615736052e-01 5.106603687216e-01 5.121770357058e-01 5.136175352332e-01 5.149817769205e-01 5.162621880766e-01 5.174680812116e-01 5.185911409461e-01 5.196323270406e-01 5.205972962234e-01 5.214747766493e-01 5.222772224849e-01 5.229931039694e-01 5.236230069600e-01 5.241763056748e-01 5.246387798623e-01 5.250221198285e-01 5.253190801244e-01 5.255264306544e-01 5.256571104686e-01 5.256941952582e-01 5.256487146717e-01 5.255182983320e-01 5.252929987551e-01 5.249916958223e-01 5.245943424627e-01 5.241104110059e-01 5.235439812304e-01 5.228788002723e-01 5.221353861325e-01 5.212980651965e-01 5.203709542406e-01 5.193622382020e-01 5.182520345971e-01 5.170620164532e-01 5.157793140569e-01 5.144019297064e-01 5.129463087791e-01 5.113857082234e-01 5.097464297724e-01 5.080150203217e-01 5.061861949912e-01 5.042811995195e-01 5.022725800563e-01 5.001814991774e-01 4.980027673192e-01 4.957211164053e-01 4.933673412266e-01 4.909092822102e-01 4.883672393126e-01 4.857428271010e-01 4.830127505465e-01 4.802130065918e-01 4.773112373868e-01 4.743235892708e-01 4.712576633775e-01 4.680851929577e-01 4.648446195612e-01 4.615052442545e-01 4.580786263053e-01 4.545798008315e-01 4.509749445467e-01 4.473023299160e-01 4.435365926417e-01 4.396824435863e-01 4.357603626415e-01 4.317350024145e-01 4.276430490690e-01 4.234638440859e-01 4.191946554858e-01 4.148648051565e-01 4.104350434657e-01 4.059400755979e-01 4.013659009477e-01 3.967019441770e-01 3.919815229344e-01 3.871668381311e-01 3.822875159667e-01 3.773389920799e-01 3.723014447144e-01 3.672137828833e-01 3.620387742914e-01 3.568015278436e-01 3.515046748485e-01 3.461227168978e-01 3.406942634603e-01 3.351892845136e-01 3.296235611472e-01 3.240063471468e-01 3.183131599632e-01 3.125787631397e-01 3.067797956601e-01 3.009225094690e-01 2.950279599785e-01 2.890647105844e-01 2.830657794129e-01 2.770167463338e-01 2.709151753903e-01 2.647885802718e-01 2.586059736074e-01 2.523964229364e-01 2.461547994831e-01 2.398708658378e-01 2.335757182671e-01 2.272425446168e-01 2.208941038516e-01 2.145354742132e-01 2.081504805149e-01 2.017744211637e-01 1.953868380430e-01 1.890024597799e-01 1.826395829202e-01 1.762778838784e-01 1.699556100263e-01 1.636621399943e-01 1.574075530182e-01 1.512211091504e-01 1.450892069680e-01 1.390500770153e-01 1.331104690871e-01 1.272830913157e-01 1.216114778513e-01 1.160959316355e-01 1.107862884640e-01 1.057117161961e-01 1.009003427147e-01 9.641961201493e-02 9.229632423368e-02 8.860044059277e-02 8.538647233689e-02 8.270313360699e-02 8.062157401155e-02 7.917208224014e-02 7.840222930251e-02 7.832417718898e-02 7.893856592857e-02 8.023437418534e-02 8.216147472536e-02 8.469135041317e-02 8.775008221476e-02 9.128994342347e-02 9.525318447198e-02 9.956713986697e-02 1.042084494776e-01 1.091027422254e-01 1.142249904418e-01 1.195437693430e-01 1.250039076434e-01 1.306128504984e-01 1.363153820436e-01 1.421051795066e-01 1.479758429994e-01 1.538778305083e-01 1.598387423658e-01 1.658162259586e-01 1.718055748609e-01 1.778190821097e-01 1.838070952141e-01 1.898043174118e-01 1.957778120360e-01 2.017182383388e-01 2.076500097947e-01 2.135224653111e-01 2.193700385507e-01 2.251715542631e-01 2.309087248405e-01 2.366161770110e-01 2.422418349349e-01 2.478169205825e-01 2.533326166626e-01 2.587583572143e-01 2.641373536148e-01 2.694200821086e-01 2.746284424666e-01 2.797673166874e-01 2.847976319948e-01 2.897644369229e-01 2.946257366638e-01 2.993935938154e-01 3.040811175312e-01 3.086465370639e-01 3.131316437750e-01 3.175063232372e-01 3.217650664215e-01 3.259375180508e-01 3.299770559879e-01 3.339206290224e-01 3.377474272378e-01 3.414455855662e-01 3.450463722433e-01 3.485064139384e-01 3.518554087684e-01 3.550835907403e-01 3.581698561676e-01 3.611497472163e-01 3.639851848375e-01 3.666934503598e-01 3.692784153445e-01 3.717124251386e-01 3.740277702443e-01 3.761992008272e-01 3.782281871865e-01 3.801322526884e-01 3.818800940019e-01 3.834967905587e-01 3.849697430524e-01 3.862908166182e-01 3.874827991018e-01 3.885167749293e-01 3.894090208090e-01 3.901595570689e-01 3.907515704875e-01 3.912087973872e-01 3.915100080066e-01 3.916619574035e-01 3.916736166241e-01 3.915245685078e-01 3.912357841342e-01 3.907954349804e-01 3.901998360838e-01 3.894676766358e-01 3.885759432958e-01 3.875393187043e-01 3.863609718290e-01 3.850233118021e-01 3.835510805300e-01 3.819278503825e-01 3.801570263826e-01 3.782523771266e-01 3.761926068205e-01 3.740007994465e-01 3.716682570598e-01 3.691896240570e-01 3.665879918020e-01 3.638392082022e-01 3.609636898036e-01 3.579616616069e-01 3.548199911068e-01 3.515668304442e-01 3.481814951705e-01 3.446754998642e-01 3.410637082922e-01 3.373229682810e-01 3.334855563178e-01 3.295364613861e-01 3.254803488750e-01 3.213416953731e-01 3.170918064076e-01 3.127661339610e-01 3.083565190654e-01 3.038591339729e-01 2.993067126329e-01 2.946750096679e-01 2.899915119592e-01 2.852618438707e-01 2.804750558962e-01 2.756701662241e-01 2.708265983119e-01 2.659689447705e-01 2.611127952780e-01 2.562447924526e-01 2.514082530961e-01 2.465906048808e-01 2.418118963884e-01 2.370986417727e-01 2.324404045417e-01 2.278783591053e-01 2.234124655266e-01 2.190628302940e-01 2.148596461122e-01 2.108002200021e-01 2.069260657160e-01 2.032464445939e-01 1.997790421683e-01 1.965604013091e-01 1.935912594925e-01 1.909095053292e-01 1.885299889400e-01 1.864648041693e-01 1.847475944190e-01 1.833757761345e-01 1.823771841177e-01 1.817587434648e-01 1.815248139182e-01 1.816868965710e-01 1.822404368738e-01 1.831871046915e-01 1.845220103344e-01 1.862327939930e-01 1.883140001981e-01 1.907482034717e-01 1.935201594362e-01 1.966142241286e-01 2.000083248397e-01 2.036839676882e-01 2.076239467056e-01 2.118023280270e-01 2.162011136663e-01 2.208027930289e-01 2.255796875715e-01 2.305226713121e-01 2.356029520331e-01 2.408074484173e-01 2.461223030385e-01 2.515189634907e-01 2.569974448632e-01 2.625295233406e-01 2.681057939339e-01 2.737191480970e-01 2.793408269357e-01 2.849764081576e-01 2.906025896435e-01 2.962071877244e-01 3.017939991772e-01 3.073315384973e-01 3.128292585669e-01 3.182688341975e-01 3.236365378738e-01 3.289416500222e-01 3.341541119436e-01 3.392829711295e-01 3.443181834615e-01 3.492400735267e-01 3.540636071086e-01 3.587621784484e-01 3.633391233573e-01 3.677925254100e-01 3.721025712006e-01 3.762834726599e-01 3.803140404737e-01 3.841954174047e-01 3.879301602289e-01 3.914982482819e-01 3.949113172055e-01 3.981542418638e-01 4.012272223912e-01 4.041320406055e-01 4.068546529786e-01 4.094033595527e-01 4.117696081885e-01 4.139494947637e-01 4.159470318194e-01 4.177544950003e-01 4.193735539579e-01 4.208000877619e-01 4.220343304348e-01 4.230741325077e-01 4.239212246251e-01 4.245744451192e-01 4.250300475059e-01 4.252946212783e-01 4.253628556551e-01 4.252392063675e-01 4.249259060978e-01 4.244156311869e-01 4.237214967596e-01 4.228363103448e-01 4.217666217141e-01 4.205193430414e-01 4.190849926679e-01 4.174829659713e-01 4.157059463735e-01 4.137589816550e-01 4.116572194826e-01 4.093882652298e-01 4.069735298597e-01 4.044127211060e-01 4.017071774638e-01 3.988788942590e-01 3.959176208064e-01 3.928465443823e-01 3.896683707476e-01 3.863874908294e-01 3.830292035042e-01 3.795853226541e-01 3.760808749547e-01 3.725267807879e-01 3.689246538563e-01 3.653066377211e-01 3.616721265992e-01 3.580436968019e-01 3.544390881308e-01 3.508664278369e-01 3.473539179097e-01 3.439110236076e-01 3.405627517427e-01 3.373269362376e-01 3.342214587806e-01 3.312724395277e-01 3.284940751980e-01 3.259134114518e-01 3.235483934672e-01 3.214181959540e-01 3.195493272958e-01 3.179529666738e-01 3.166566498120e-01 3.156721731988e-01 3.150183238566e-01 3.147134795801e-01 3.147618749475e-01 3.151869877235e-01 3.159861665628e-01 3.171713215370e-01 3.187490719534e-01 3.207106054643e-01 3.230710872025e-01 3.258113873609e-01 3.289350484490e-01 3.324361686185e-01 3.362937244608e-01 3.405135238893e-01 3.450641465135e-01 3.499403400596e-01 3.551288404637e-01 3.605987338561e-01 3.663505013880e-01 3.723506830210e-01 3.785866529133e-01 3.850436209427e-01 3.916881088154e-01 3.985187808207e-01 4.055010249639e-01 4.126199508907e-01 4.198609608625e-01 4.271943883243e-01 4.346147201667e-01 4.420915296863e-01 4.496116571412e-01 4.571627829382e-01 4.647153809754e-01 4.722659725754e-01 4.797853271286e-01 4.872651101862e-01 4.946883174377e-01 5.020328793954e-01 5.092950374958e-01 5.164492308044e-01 5.234883027848e-01 5.303972303086e-01 5.371564715040e-01 5.437651514703e-01 5.501951958464e-01 5.564450884722e-01 5.625016812837e-01 5.683437660515e-01 5.739752112338e-01 5.793713670476e-01 5.845304288928e-01 5.894417733784e-01 5.940881131104e-01 5.984742949347e-01 6.025769156207e-01 6.063959530198e-01 6.099256674327e-01 6.131480610937e-01 6.160710050034e-01 6.186764330960e-01 6.209653133449e-01 6.229353698248e-01 6.245722726164e-01 6.258857530953e-01 6.268626196780e-01 6.275052583147e-01 6.278150304429e-01 6.277844084620e-01 6.274233904933e-01 6.267256908794e-01 6.256996838806e-01 6.243480826129e-01 6.226716968752e-01 6.206855886824e-01 6.183871206106e-01 6.157916838069e-01 6.129085152091e-01 6.097425414041e-01 6.063196147309e-01 6.026403415445e-01 5.987322926896e-01 5.946113312113e-01 5.902884743918e-01 5.858015124240e-01 5.811567301143e-01 5.763909481280e-01 5.715289995663e-01 5.665933803451e-01 5.616286894110e-01 5.566522803920e-01 5.517100118141e-01 5.468395166201e-01 5.420638897158e-01 5.374425129647e-01 5.329990791589e-01 5.287800900186e-01 5.248315182328e-01 5.211818825520e-01 5.178860281848e-01 5.149729303921e-01 5.124841445579e-01 5.104576364747e-01 5.089177809432e-01 5.079017065356e-01 5.074277684110e-01 5.075190075803e-01 5.081900942061e-01 5.094457059519e-01 5.112956327649e-01 5.137294109189e-01 5.167470670744e-01 5.203269253370e-01 5.244519684282e-01 5.290990398132e-01 5.342270974032e-01 5.398155779817e-01 5.458128113077e-01 5.521800073969e-01 5.588792997592e-01 5.658471486536e-01 5.730531205250e-01 5.804331197936e-01 5.879372111412e-01 5.955235483571e-01 6.031229087330e-01 6.106998263795e-01 6.181955901114e-01 6.255561235776e-01 6.327465270882e-01 6.397011333434e-01 6.463886238131e-01 6.527598271523e-01 6.587674398800e-01 6.643816330754e-01 6.695509198420e-01 6.742511998275e-01 6.784403306043e-01 6.820892704595e-01 6.851749056438e-01 6.876584259614e-01 6.895335233709e-01 6.907673175692e-01 6.913447988746e-01 6.912591346505e-01 6.904861843298e-01 6.890321177476e-01 6.868837941848e-01 6.840399668694e-01 6.805154462614e-01 6.763013240689e-01 6.714221356580e-01 6.658874370955e-01 6.597125330350e-01 6.529328523331e-01 6.455618565801e-01 6.376456776756e-01 6.292143266441e-01 6.203093816951e-01 6.109889482297e-01 6.012903127720e-01 5.912846952694e-01 5.810278781804e-01 5.705864136901e-01 5.600411865460e-01 5.494563329845e-01 5.389267934317e-01 5.285293352763e-01 5.183520454053e-01 5.084943654586e-01 4.990315774159e-01 4.900712809642e-01 4.816896675000e-01 4.739734839512e-01 4.670066747983e-01 4.608441564233e-01 4.555593813902e-01 4.511836603315e-01 4.477489407391e-01 4.452774063768e-01 4.437456625814e-01 4.431504832622e-01 4.434397153951e-01 4.445601350861e-01 4.464508131528e-01 4.490140802058e-01 4.521778160238e-01 4.558327067960e-01 4.598781673718e-01 4.642208628284e-01 4.687409794436e-01 4.733526048247e-01 4.779460096654e-01 4.824306961326e-01 4.867263375463e-01 4.907355844672e-01 4.943987066190e-01 4.976381952149e-01 5.003947886400e-01 5.026224473975e-01 5.042609398888e-01 5.052879176388e-01 5.056634702712e-01 5.053618609154e-01 5.043799645783e-01 5.026927663247e-01 5.003119555961e-01 4.972371549727e-01 4.934771247392e-01 4.890599013819e-01 4.839992105987e-01 4.783395076627e-01 4.721084061375e-01 4.653533572907e-01 4.581297691910e-01 4.504818227161e-01 4.424863320329e-01 4.341984471872e-01 4.256917401319e-01 4.170504163611e-01 4.083450067872e-01 3.996718419915e-01 3.911140314755e-01 3.827612679691e-01 3.747139190635e-01 3.670590392500e-01 3.598966915312e-01 3.533121583112e-01 3.473976695804e-01 3.422321349856e-01 3.378825792336e-01 3.344219496441e-01 3.318870367330e-01 3.303219168131e-01 3.297431770718e-01 3.301529668160e-01 3.315474511070e-01 3.338912077235e-01 3.371575017076e-01 3.412895118407e-01 3.462312905600e-01 3.519272761395e-01 3.582948106155e-01 3.652815754560e-01 3.728037911782e-01 3.807949675347e-01 3.891945863204e-01 3.979197646793e-01 4.069247718689e-01 4.161344042061e-01 4.254937140611e-01 4.349562513210e-01 4.444508604251e-01 4.539488662487e-01 4.633891653387e-01 4.727273413597e-01 4.819344021457e-01 4.909513692730e-01 4.997595433595e-01 5.083147663519e-01 5.165886789257e-01 5.245610062608e-01 5.321952429170e-01 5.394858564020e-01 5.464079509346e-01 5.529490355401e-01 5.591065622948e-01 5.648644877834e-01 5.702352602900e-01 5.752112258732e-01 5.798010600020e-01 5.840202212399e-01 5.878694254270e-01 5.913785447497e-01 5.945535179391e-01 5.974145968189e-01 5.999902921695e-01 6.022837697965e-01 6.043318636683e-01 6.061459524387e-01 6.077417886772e-01 6.091480296306e-01 6.103661390008e-01 6.114220745169e-01 6.123247730915e-01 6.130829640365e-01 6.137152537081e-01 6.142216199842e-01 6.146202070533e-01 6.149175459694e-01 6.151249870097e-01 6.152633636980e-01 6.153414296187e-01 6.153858379734e-01 6.154194829308e-01 6.154646177614e-01 6.155615067271e-01 6.157329775962e-01 6.160241283827e-01 6.164681455540e-01 6.171036605290e-01 6.179693433307e-01 6.190930496507e-01 6.205095773613e-01 6.222343192318e-01 6.242820626744e-01 6.266555105388e-01 6.293364409642e-01 6.323120283073e-01 6.355369730173e-01 6.389677280284e-01 6.425432162196e-01 6.461866309845e-01 6.498289800823e-01 6.533724406427e-01 6.567318114609e-01 6.598143287622e-01 6.625226106509e-01 6.647791820635e-01 6.664940087807e-01 6.676006348750e-01 6.680399147253e-01 6.677583547731e-01 6.667336940263e-01 6.649408603195e-01 6.623853189884e-01 6.590859528485e-01 6.550689328668e-01 6.503957626193e-01 6.451241629660e-01 6.393402672470e-01 6.331396014995e-01 6.266213440348e-01 6.199063572727e-01 6.131092449369e-01 6.063578773806e-01 5.997770268782e-01 5.934871846628e-01 5.876144584143e-01 5.822622566277e-01 5.775445957639e-01 5.735488415490e-01 5.703509474178e-01 5.680230256242e-01 5.665961849467e-01 5.661067145692e-01 5.665540828879e-01 5.679148479598e-01 5.701585307855e-01 5.732068297549e-01 5.769791048621e-01 5.813634270848e-01 5.862256124757e-01 5.914203521852e-01 5.967763069214e-01 6.021218430516e-01 6.072690684381e-01 6.120362941918e-01 6.162432075628e-01 6.197202115892e-01 6.223226684114e-01 6.239169255298e-01 6.244192886361e-01 6.237697144303e-01 6.219510020295e-01 6.190098803607e-01 6.150178213958e-01 6.101223140791e-01 6.045114540985e-01 5.984107372614e-01 5.921100514957e-01 5.858928646230e-01 5.800811847555e-01 5.749803323662e-01 5.708485532446e-01 5.679303018834e-01 5.663549387090e-01 5.662015076436e-01 5.674471467795e-01 5.699674743682e-01 5.735990332061e-01 5.780779076008e-01 5.831450470150e-01 5.885267916128e-01 5.939449345874e-01 5.992083348110e-01 6.041339079971e-01 6.086378838934e-01 6.127013155497e-01 6.163555833004e-01 6.197251705798e-01 6.229393306895e-01 6.261770223624e-01 6.296077169712e-01 6.333576841822e-01 6.375339211830e-01 6.421340841195e-01 6.471093131504e-01 6.523154038800e-01 6.575202620807e-01 6.624736440902e-01 6.668506897132e-01 6.703603131061e-01 6.727283532691e-01 6.737231308439e-01 6.732364215127e-01 6.712219398152e-01 6.677833927414e-01 6.631424091111e-01 6.576216538361e-01 6.516891279080e-01 6.458426610210e-01 6.406526916790e-01 6.366624177681e-01 6.343308209927e-01 6.340359496366e-01 6.359419628443e-01 6.400710455756e-01 6.462532594403e-01 6.541513726206e-01 6.633652757476e-01 6.733933754964e-01 6.837758903029e-01 6.940874601786e-01 7.039556898677e-01 7.131421037028e-01 7.214551729580e-01 7.288197128373e-01 7.352086188042e-01 7.406212167285e-01 7.451022949879e-01 7.486455220352e-01 7.512578732832e-01 7.529082602318e-01 7.535320930498e-01 7.530977395193e-01 7.515583946623e-01 7.489553619502e-01 7.453856253902e-01 7.410402902911e-01 7.362389262921e-01 7.313424445264e-01 7.268149717014e-01 7.231061202433e-01 7.206147437923e-01 7.196699141997e-01 7.203970344634e-01 7.228022732629e-01 7.267022328727e-01 7.317910995399e-01 7.377467853303e-01 7.442129237841e-01 7.509798509691e-01 7.579550887100e-01 7.652023153037e-01 7.729742795868e-01 7.815534710701e-01 7.912882094746e-01 8.024013903143e-01 8.149204777832e-01 8.286475191879e-01 8.430491782740e-01 8.573935829221e-01 8.707396245569e-01 8.820888612178e-01 8.905314840864e-01 8.953041473244e-01 8.959845634316e-01 8.924965259062e-01 8.851850022241e-01 8.737197274313e-01 8.567434265634e-01 8.419657167077e-01 8.346121410866e-01 8.328850712476e-01 8.303415787973e-01 8.226455971856e-01 8.120096450441e-01 8.054770387235e-01 8.083800089306e-01 8.189410434156e-01 8.298673938864e-01 8.351589246971e-01 8.351431420772e-01 8.355639965132e-01 8.417945998294e-01 8.533398736864e-01 8.641744726159e-01 8.685347962481e-01 8.662608547758e-01 8.629929456085e-01 8.651343783061e-01 8.739613422241e-01 8.845859728985e-01 8.909055807010e-01 8.913873195603e-01 8.903421349185e-01 8.937067972995e-01 9.031256604489e-01 9.140916601932e-01 9.200295599710e-01 9.181877035248e-01 9.119556138131e-01 9.077038632577e-01 9.088958882945e-01 9.130004143245e-01 9.143240632915e-01 9.098696540394e-01 9.026660349630e-01 8.995061728637e-01 9.048210468353e-01 9.165068613251e-01 9.280038570478e-01 9.343119408619e-01 9.360814448048e-01 9.383527725545e-01 9.451470275822e-01 9.549804724138e-01 9.618735288390e-01 9.606842433155e-01 9.516714145477e-01 9.405048545358e-01 9.336174150990e-01 9.327680755696e-01 9.341491194268e-01 9.329381989031e-01 9.285073594618e-01 9.253945173936e-01 9.291156531663e-01 9.405070565759e-01 9.543504695972e-01 9.638118574021e-01 9.660376031003e-01 9.639082792298e-01 9.628886603736e-01 9.657326483328e-01 9.700001802405e-01 9.709440722605e-01 9.667511211006e-01 9.609985881319e-01 9.599970515939e-01 9.671913304950e-01 9.798032147322e-01 9.912738270038e-01 9.969667836797e-01 9.976278851248e-01 9.978285276341e-01 1.001111185002e+00 1.006367783988e+00 1.009064185378e+00 1.006106202465e+00 9.996478827521e-01 9.961321838114e-01 1.001069860080e+00 1.014163966461e+00 1.029550853982e+00 1.040857381425e+00 1.046034860687e+00 1.047825512795e+00 1.049903766819e+00 1.052547197659e+00 1.052097191463e+00 1.044686336666e+00 1.030785976694e+00 1.016326329156e+00 1.008928064796e+00 1.012033733655e+00 1.022482096585e+00 1.033906652213e+00 1.042304460990e+00 1.048533346616e+00 1.055914317201e+00 1.065572661785e+00 1.074284490106e+00 1.077015862809e+00 1.071535979595e+00 1.060881807824e+00 1.051457712475e+00 1.048059280479e+00 1.050265788230e+00 1.053870994594e+00 1.055779237124e+00 1.057371050943e+00 1.063214982417e+00 1.076190813366e+00 1.093662516137e+00 1.108749484566e+00 1.115434089405e+00 1.112572122337e+00 1.103313182629e+00 1.083124059359e+00 1.024205913382e+00 9.415644307156e-01 9.422694748493e-01 1.026435740585e+00 1.087535263545e+00 1.058356388419e+00 9.762108793731e-01 9.523173402494e-01 1.029546493018e+00 1.110623762167e+00 1.099255686760e+00 1.002327883066e+00 9.323088138187e-01 9.868665950592e-01 1.095088327573e+00 1.131479968558e+00 1.065700966615e+00 9.814942343809e-01 9.893603514163e-01 1.066189402807e+00 1.094550807994e+00 1.028525833832e+00 9.488008515010e-01 9.808620469268e-01 1.098108360840e+00 1.156360586717e+00 1.080979880079e+00 9.337398702685e-01 8.862657378928e-01 1.001610794017e+00 1.122532420557e+00 1.121705188207e+00 1.012403560271e+00 9.260522821797e-01 9.695522770317e-01 1.061082753455e+00 1.072994247957e+00 9.923050843133e-01 9.250524310068e-01 9.696619173073e-01 1.060827186831e+00 1.077985772332e+00 9.983794503107e-01 9.175893725396e-01 9.475501782425e-01 1.046580731869e+00 1.092621880454e+00 1.046960070122e+00 9.814499054962e-01 9.940194928438e-01 1.067275852976e+00 1.101703474625e+00 1.059067087919e+00 1.005140869635e+00 1.031605463031e+00 1.116685559002e+00 1.156128477793e+00 1.102492818906e+00 1.017467719238e+00 1.017056920325e+00 1.111483299628e+00 1.185877717826e+00 1.157379891226e+00 1.049235346804e+00 9.728759834190e-01 1.009315587946e+00 1.092078640643e+00 1.114361451576e+00 1.050151056077e+00 9.619605255303e-01 9.373885645589e-01 9.834220638712e-01 1.028871734631e+00 1.026358356667e+00 9.892804303865e-01 9.621563105087e-01
 5.924559488410e-01 5.922316537733e-01 5.925037849756e-01 5.934158605192e-01 5.942125296235e-01 5.943550419597e-01 5.942869799397e-01 5.947479041066e-01 5.957019141654e-01 5.964324073165e-01 5.965615294745e-01 5.965442887391e-01 5.970494740615e-01 5.980632903850e-01 5.988634060930e-01 5.989605866104e-01 5.988062383716e-01 5.992509710953e-01 6.003643930335e-01 6.012790699191e-01 6.013625448207e-01 6.011125377563e-01 6.015077224380e-01 6.026891907027e-01 6.037566373475e-01 6.039556676627e-01 6.036917319507e-01 6.040290860597e-01 6.052681599332e-01 6.064990195498e-01 6.068132087778e-01 6.065708069446e-01 6.069240653802e-01 6.082176711794e-01 6.095147357730e-01 6.099176973966e-01 6.097930105182e-01 6.102307926654e-01 6.115370340686e-01 6.128454245988e-01 6.133369272288e-01 6.133423046231e-01 6.138570107023e-01 6.151550381824e-01 6.164407633530e-01 6.169844855603e-01 6.171170083995e-01 6.177172900609e-01 6.189811340932e-01 6.202058470880e-01 6.208052281181e-01 6.210759731648e-01 6.217345699626e-01 6.229375380698e-01 6.241083300826e-01 6.247459442879e-01 6.250873346102e-01 6.257570079929e-01 6.269022500779e-01 6.280147555069e-01 6.286508212498e-01 6.290185122324e-01 6.296605660332e-01 6.307269742887e-01 6.318058298899e-01 6.324681674936e-01 6.328196266373e-01 6.333643071986e-01 6.343457705761e-01 6.354150168283e-01 6.361004501209e-01 6.364281927259e-01 6.368756174945e-01 6.377496372388e-01 6.388017560984e-01 6.395491454857e-01 6.398763513139e-01 6.402041729513e-01 6.409555241520e-01 6.419870176429e-01 6.427711753194e-01 6.430972565617e-01 6.433369649418e-01 6.439556308596e-01 6.449200058508e-01 6.457473857295e-01 6.461111072274e-01 6.462730605172e-01 6.467466532584e-01 6.476187828709e-01 6.484442362245e-01 6.488454897072e-01 6.489801142809e-01 6.493147237178e-01 6.500374509179e-01 6.508326108602e-01 6.512896900872e-01 6.514183837873e-01 6.516246456259e-01 6.521763252834e-01 6.528830117649e-01 6.533698042252e-01 6.535359733071e-01 6.536460516831e-01 6.540010629287e-01 6.545800911512e-01 6.550790868734e-01 6.552879179504e-01 6.553364339232e-01 6.555147446336e-01 6.559197422560e-01 6.563668656105e-01 6.566155622454e-01 6.566449219894e-01 6.566755477371e-01 6.568957142618e-01 6.572380061230e-01 6.574770044257e-01 6.575080715234e-01 6.574492298010e-01 6.574809783862e-01 6.576514105584e-01 6.578265647686e-01 6.578522111907e-01 6.577370395278e-01 6.576189561772e-01 6.575932040819e-01 6.576231144760e-01 6.575966130067e-01 6.574476665755e-01 6.572152108675e-01 6.570018845544e-01 6.568554647102e-01 6.567181159928e-01 6.565118271582e-01 6.562151103765e-01 6.558676780061e-01 6.555433171582e-01 6.552593444731e-01 6.549591482885e-01 6.545897688583e-01 6.541623051921e-01 6.537158532414e-01 6.532784861206e-01 6.528461547763e-01 6.523824730408e-01 6.518647699472e-01 6.513130771261e-01 6.507448225482e-01 6.501593706780e-01 6.495575231547e-01 6.489318020511e-01 6.482665318613e-01 6.475626662332e-01 6.468304432814e-01 6.460728845222e-01 6.452976770509e-01 6.444996593917e-01 6.436581259523e-01 6.427729694895e-01 6.418622206876e-01 6.409334490446e-01 6.399837960605e-01 6.390019537655e-01 6.379714499418e-01 6.368947088678e-01 6.358011137793e-01 6.346995599766e-01 6.335710071590e-01 6.323985502981e-01 6.311731272685e-01 6.299101846291e-01 6.286409185168e-01 6.273626268691e-01 6.260452224540e-01 6.246733572233e-01 6.232570576584e-01 6.218191867416e-01 6.203753468143e-01 6.189080299439e-01 6.173864159291e-01 6.158175167827e-01 6.142244215748e-01 6.126153199505e-01 6.109802907817e-01 6.093024783487e-01 6.075769262283e-01 6.058225787797e-01 6.040512100051e-01 6.022479539505e-01 6.003995248895e-01 5.985117593078e-01 5.965944943062e-01 5.946554373733e-01 5.926860451643e-01 5.906668986125e-01 5.886023559778e-01 5.865152537971e-01 5.844085227946e-01 5.822675037674e-01 5.800805688315e-01 5.778456735396e-01 5.755832466919e-01 5.733056034484e-01 5.709934034048e-01 5.686296268146e-01 5.662224016123e-01 5.637890226810e-01 5.613357144098e-01 5.588513450235e-01 5.563116716806e-01 5.537254464855e-01 5.511172076782e-01 5.484927754867e-01 5.458301024935e-01 5.431179613856e-01 5.403557129257e-01 5.375679205371e-01 5.347686909504e-01 5.319325276751e-01 5.290422142130e-01 5.261098913826e-01 5.231516003378e-01 5.201758514559e-01 5.171656275057e-01 5.140996053750e-01 5.109904366049e-01 5.078644539929e-01 5.047156053655e-01 5.015270353320e-01 4.982911535446e-01 4.950125324046e-01 4.917129176998e-01 4.883936751078e-01 4.850308834582e-01 4.816220656559e-01 4.781800654121e-01 4.747105819942e-01 4.712157620013e-01 4.676843723421e-01 4.641072884200e-01 4.605019456919e-01 4.568708183682e-01 4.532028667230e-01 4.495017353459e-01 4.457652175806e-01 4.419942769836e-01 4.381990876156e-01 4.343669572101e-01 4.304971674003e-01 4.266013916014e-01 4.226755128725e-01 4.187145427108e-01 4.147212067591e-01 4.106903493080e-01 4.066333268734e-01 4.025529826485e-01 3.984347603879e-01 3.942792049207e-01 3.900963672890e-01 3.858847765784e-01 3.816496360517e-01 3.773804736519e-01 3.730725790037e-01 3.687383439859e-01 3.643808893893e-01 3.599920301195e-01 3.555754615847e-01 3.511249992232e-01 3.466465927943e-01 3.421460415775e-01 3.376167959336e-01 3.330568283867e-01 3.284726665529e-01 3.238611522541e-01 3.192227236043e-01 3.145616940149e-01 3.098743983185e-01 3.051637318846e-01 3.004295346952e-01 2.956677757717e-01 2.908861723557e-01 2.860860350626e-01 2.812616522940e-01 2.764152108395e-01 2.715460521368e-01 2.666557106677e-01 2.617520746883e-01 2.568286914095e-01 2.518860365993e-01 2.469269814828e-01 2.419510936144e-01 2.369592645321e-01 2.319556991892e-01 2.269384420034e-01 2.219106197380e-01 2.168735712008e-01 2.118234077730e-01 2.067643707807e-01 2.017013446236e-01 1.966345260419e-01 1.915661584164e-01 1.864952506258e-01 1.814218057752e-01 1.763520558306e-01 1.712894410228e-01 1.662342308909e-01 1.611922927263e-01 1.561631695212e-01 1.511504151236e-01 1.461611279463e-01 1.411990025037e-01 1.362703232537e-01 1.313821295873e-01 1.265360599437e-01 1.217451479339e-01 1.170172779400e-01 1.123597176877e-01 1.077897728231e-01 1.033185799879e-01 9.896277344344e-02 9.474099490744e-02 9.067093584718e-02 8.677887446995e-02 8.309476696629e-02 7.964706322351e-02 7.647140469037e-02 7.360478566457e-02 7.108449577287e-02 6.895411393364e-02 6.725105089893e-02 6.600959519562e-02 6.525921651585e-02 6.501707719618e-02 6.528933132914e-02 6.607211959490e-02 6.734835305989e-02 6.908905666382e-02 7.126375948014e-02 7.383297012632e-02 7.675569909522e-02 7.999468415516e-02 8.351030850048e-02 8.726969716912e-02 9.124516895003e-02 9.540484058653e-02 9.972534752083e-02 1.041869375637e-01 1.087682169122e-01 1.134594212538e-01 1.182401821663e-01 1.230991656100e-01 1.280291002748e-01 1.330169864458e-01 1.380577693117e-01 1.431463787783e-01 1.482681973832e-01 1.534243260526e-01 1.586091454451e-01 1.638157356837e-01 1.690449439149e-01 1.742857057497e-01 1.795388522032e-01 1.848024169275e-01 1.900708858192e-01 1.953461916113e-01 2.006211643457e-01 2.058923007360e-01 2.111641443518e-01 2.164291998764e-01 2.216884794912e-01 2.269414639386e-01 2.321794269460e-01 2.374090576011e-01 2.426230117858e-01 2.478227242291e-01 2.530103645165e-01 2.581753507058e-01 2.633236965511e-01 2.684522668354e-01 2.735571908431e-01 2.786447880495e-01 2.837045346565e-01 2.887399735381e-01 2.937511537274e-01 2.987322357133e-01 3.036887814556e-01 3.086166216185e-01 3.135102110994e-01 3.183759197682e-01 3.232071465673e-01 3.280075887913e-01 3.327756152915e-01 3.375034582164e-01 3.421979762133e-01 3.468543152800e-01 3.514726588089e-01 3.560556101171e-01 3.605939168512e-01 3.650940991151e-01 3.695518154201e-01 3.739649653066e-01 3.783396362495e-01 3.826652106405e-01 3.869471954001e-01 3.911830452727e-01 3.953685532762e-01 3.995107629079e-01 4.036022975991e-01 4.076436601802e-01 4.116363092924e-01 4.155733009719e-01 4.194626595937e-01 4.232970475425e-01 4.270755870355e-01 4.308025900630e-01 4.344715767724e-01 4.380852398138e-01 4.416428603550e-01 4.451390820224e-01 4.485801924282e-01 4.519597147931e-01 4.552787427103e-01 4.585384275260e-01 4.617322792900e-01 4.648665434910e-01 4.679370421758e-01 4.709408219689e-01 4.738831289241e-01 4.767556716318e-01 4.795633635337e-01 4.823053486844e-01 4.849760945293e-01 4.875817235245e-01 4.901144090466e-01 4.925764893627e-01 4.949717513371e-01 4.972894940399e-01 4.995397862270e-01 5.017147474016e-01 5.038149808116e-01 5.058457669979e-01 5.077951176565e-01 5.096723917193e-01 5.114731881139e-01 5.131946297213e-01 5.148430548657e-01 5.164082251383e-01 5.178963185591e-01 5.193073538042e-01 5.206341293522e-01 5.218868829631e-01 5.230534753522e-01 5.241379709526e-01 5.251460595535e-01 5.260639172472e-01 5.269047457288e-01 5.276594857284e-01 5.283264588431e-01 5.289174946138e-01 5.294153726415e-01 5.298326109413e-01 5.301634620260e-01 5.304027519056e-01 5.305649080024e-01 5.306311039838e-01 5.306135946037e-01 5.305104287206e-01 5.303112821554e-01 5.300343397016e-01 5.296598455787e-01 5.291999151911e-01 5.286554616495e-01 5.280095479071e-01 5.272859823073e-01 5.264653777634e-01 5.255529754856e-01 5.245590807810e-01 5.234606234692e-01 5.222841373042e-01 5.210110819811e-01 5.196434473386e-01 5.181964053737e-01 5.166435233946e-01 5.150101076966e-01 5.132823414057e-01 5.114555641646e-01 5.095522714842e-01 5.075418190911e-01 5.054497085092e-01 5.032681350926e-01 5.009827842074e-01 4.986243628742e-01 4.961590204229e-01 4.936105843070e-01 4.909757702990e-01 4.882352505908e-01 4.854240152614e-01 4.825068328904e-01 4.795055710856e-01 4.764240385521e-01 4.732344355479e-01 4.699763023159e-01 4.666171432041e-01 4.631699485797e-01 4.596481604836e-01 4.560201840521e-01 4.523239404871e-01 4.485303095707e-01 4.446499462710e-01 4.406991278234e-01 4.366439279777e-01 4.325233635663e-01 4.283117054983e-01 4.240116051784e-01 4.196474888130e-01 4.151810570835e-01 4.106512364397e-01 4.060383390236e-01 4.013367846042e-01 3.965778341596e-01 3.917226961559e-01 3.868038012593e-01 3.818135330192e-01 3.767348808956e-01 3.716032407993e-01 3.663838699113e-01 3.611027209806e-01 3.557569738380e-01 3.503297654169e-01 3.448558004771e-01 3.393025611885e-01 3.336897512472e-01 3.280265838824e-01 3.222846695820e-01 3.165018883075e-01 3.106532798498e-01 3.047470746709e-01 2.988026289611e-01 2.927898284632e-01 2.867425069961e-01 2.806445064041e-01 2.744967558396e-01 2.683220885656e-01 2.620921013663e-01 2.558369382478e-01 2.495489903264e-01 2.432200056644e-01 2.368816357242e-01 2.305061956323e-01 2.241181827103e-01 2.177207161559e-01 2.112996492558e-01 2.048902827324e-01 1.984708322370e-01 1.920585326930e-01 1.856691147377e-01 1.792860533094e-01 1.729464747278e-01 1.666382730527e-01 1.603770188034e-01 1.541886592066e-01 1.480595103098e-01 1.420324757703e-01 1.361110318764e-01 1.303098061832e-01 1.246724842236e-01 1.192002812858e-01 1.139441925836e-01 1.089314013258e-01 1.041929380971e-01 9.979411085613e-02 9.575906598921e-02 9.215726007442e-02 8.903873461102e-02 8.644837365783e-02 8.445367344916e-02 8.307938454738e-02 8.237111896286e-02 8.233606410931e-02 8.297411859412e-02 8.427447413024e-02 8.618880821505e-02 8.869361429071e-02 9.171637090398e-02 9.521362273427e-02 9.913273898043e-02 1.034030021289e-01 1.080022609028e-01 1.128585484884e-01 1.179462021984e-01 1.232353144160e-01 1.286701374910e-01 1.342578520230e-01 1.399445296691e-01 1.457225466095e-01 1.515848881737e-01 1.574834566588e-01 1.634444195993e-01 1.694247384242e-01 1.754193811731e-01 1.814401808825e-01 1.874365826075e-01 1.934442667783e-01 1.994291365383e-01 2.053821183581e-01 2.113287192689e-01 2.172155108346e-01 2.230781987214e-01 2.288954963987e-01 2.346476423455e-01 2.403701619829e-01 2.460112663085e-01 2.516003953927e-01 2.571286869345e-01 2.625682370534e-01 2.679588652057e-01 2.732537637140e-01 2.784732307926e-01 2.836216521567e-01 2.886600860790e-01 2.936345010938e-01 2.985025231103e-01 3.032728308713e-01 3.079632354632e-01 3.125296170349e-01 3.170149206365e-01 3.213866389501e-01 3.256432898269e-01 3.298110465502e-01 3.338425125292e-01 3.377775773723e-01 3.415930961168e-01 3.452778778811e-01 3.488638428856e-01 3.523076205705e-01 3.556371914450e-01 3.588456235264e-01 3.619090983209e-01 3.648640851256e-01 3.676723854851e-01 3.703509496216e-01 3.729058359516e-01 3.753069323713e-01 3.775871887600e-01 3.797201812191e-01 3.817094648850e-01 3.835722032105e-01 3.852756200318e-01 3.868469739097e-01 3.882728617493e-01 3.895445164474e-01 3.906840279155e-01 3.916636904707e-01 3.925007405903e-01 3.931937433081e-01 3.937269083538e-01 3.941225647124e-01 3.943607024167e-01 3.944476330932e-01 3.943934112529e-01 3.941769147858e-01 3.938177845872e-01 3.933082485718e-01 3.926394188814e-01 3.918331439621e-01 3.908671636262e-01 3.897552170437e-01 3.884998731745e-01 3.870846810800e-01 3.855336154847e-01 3.838309896535e-01 3.819796511404e-01 3.799950704581e-01 3.778541704125e-01 3.755815186079e-01 3.731679126017e-01 3.706079245499e-01 3.679261610049e-01 3.650978372651e-01 3.621409981637e-01 3.590605580091e-01 3.558404860282e-01 3.525100634537e-01 3.490494258485e-01 3.454694790063e-01 3.417861272103e-01 3.379750803886e-01 3.340707291356e-01 3.300574842145e-01 3.259387524566e-01 3.217414546572e-01 3.174375591829e-01 3.130609988907e-01 3.086056240956e-01 3.040676834387e-01 2.994808807572e-01 2.948187638729e-01 2.901128721591e-01 2.853669412718e-01 2.805713442564e-01 2.757660265074e-01 2.709314866156e-01 2.660927794038e-01 2.612644400506e-01 2.564373003247e-01 2.516528554903e-01 2.468984997948e-01 2.421983271892e-01 2.375766887170e-01 2.330246996656e-01 2.285868183851e-01 2.242607592766e-01 2.200678916352e-01 2.160404612151e-01 2.121742446502e-01 2.085137665459e-01 2.050661355041e-01 2.018496484321e-01 1.989006732523e-01 1.962191471688e-01 1.938414403822e-01 1.917812223243e-01 1.900510460312e-01 1.886779524970e-01 1.876629566969e-01 1.870254365433e-01 1.867717049650e-01 1.869035522998e-01 1.874300072767e-01 1.883418633481e-01 1.896393404523e-01 1.913153507424e-01 1.933549985397e-01 1.957494545172e-01 1.984829118519e-01 2.015364705093e-01 2.048943908585e-01 2.085374252831e-01 2.124414439230e-01 2.165940132374e-01 2.209669053887e-01 2.255453045312e-01 2.303091273622e-01 2.352328508228e-01 2.403086207098e-01 2.455069839044e-01 2.508173126166e-01 2.562249403470e-01 2.617037874714e-01 2.672520785805e-01 2.728446062593e-01 2.784698646464e-01 2.841242998846e-01 2.897764482192e-01 2.954345801151e-01 3.010748577497e-01 3.066850634325e-01 3.122703698973e-01 3.177987529987e-01 3.232809283297e-01 3.286985969627e-01 3.340373181784e-01 3.393069955553e-01 3.444787726356e-01 3.495592480489e-01 3.545393151746e-01 3.594023535992e-01 3.641598047328e-01 3.687874461384e-01 3.732890662808e-01 3.776634506490e-01 3.818882739053e-01 3.859792163305e-01 3.899150023005e-01 3.936969701533e-01 3.973263539388e-01 4.007856721470e-01 4.040854389119e-01 4.072140523035e-01 4.101661159629e-01 4.129481515069e-01 4.155453518954e-01 4.179641445074e-01 4.201974060953e-01 4.222417949035e-01 4.241003062111e-01 4.257660215287e-01 4.272416833404e-01 4.285218841443e-01 4.296102722712e-01 4.305029023283e-01 4.312000416033e-01 4.317045962076e-01 4.320097808848e-01 4.321233404956e-01 4.320400463005e-01 4.317638225276e-01 4.312999932395e-01 4.306397421291e-01 4.297981705450e-01 4.287674007555e-01 4.275522815953e-01 4.261654988676e-01 4.245916305734e-01 4.228539324859e-01 4.209460986231e-01 4.188704094013e-01 4.166465393184e-01 4.142601207912e-01 4.117356996042e-01 4.090723535985e-01 4.062701805352e-01 4.033550794086e-01 4.003147352876e-01 3.971722222861e-01 3.939348603021e-01 3.906036617739e-01 3.872067016535e-01 3.837401418710e-01 3.802239771323e-01 3.766742073576e-01 3.730925650454e-01 3.695095946009e-01 3.659273583884e-01 3.623687970908e-01 3.588528872063e-01 3.553886798627e-01 3.520055888683e-01 3.487135216274e-01 3.455378033495e-01 3.424983644763e-01 3.396093953134e-01 3.369012703341e-01 3.343858062249e-01 3.320904280684e-01 3.300320323923e-01 3.282313220257e-01 3.267130935605e-01 3.254868655556e-01 3.245807739026e-01 3.240013806472e-01 3.237700366195e-01 3.238976262892e-01 3.243897410486e-01 3.252661043907e-01 3.265222939720e-01 3.281675787328e-01 3.302067704557e-01 3.326282141116e-01 3.354455632424e-01 3.386355906431e-01 3.422002496942e-01 3.461328823030e-01 3.504079406653e-01 3.550305168290e-01 3.599705934869e-01 3.652195715108e-01 3.707640958099e-01 3.765734588000e-01 3.826475563029e-01 3.889509993560e-01 3.954707574457e-01 4.021914317660e-01 4.090807402454e-01 4.161357809264e-01 4.233228383688e-01 4.306282904293e-01 4.380372753902e-01 4.455188811847e-01 4.530692612129e-01 4.606560396219e-01 4.682686949847e-01 4.758910395386e-01 4.834956589999e-01 4.910788443138e-01 4.986129434048e-01 5.060883862691e-01 5.134886659171e-01 5.207919175289e-01 5.279960791434e-01 5.350708959111e-01 5.420125389981e-01 5.488058255968e-01 5.554287378412e-01 5.618821513339e-01 5.681393297264e-01 5.741973376828e-01 5.800434859155e-01 5.856582773040e-01 5.910431187015e-01 5.961741211178e-01 6.010501735617e-01 6.056605549602e-01 6.099867953430e-01 6.140351252106e-01 6.177820891979e-01 6.212293409313e-01 6.243717140671e-01 6.271896727621e-01 6.296930406722e-01 6.318649854982e-01 6.337042513967e-01 6.352107990703e-01 6.363717532390e-01 6.371957940354e-01 6.376723984813e-01 6.378062542080e-01 6.375975231649e-01 6.370410018873e-01 6.361505002969e-01 6.349178094969e-01 6.333532979930e-01 6.314631502621e-01 6.292478212287e-01 6.267268693643e-01 6.238978096044e-01 6.207809896837e-01 6.173888194521e-01 6.137266126406e-01 6.098250842292e-01 6.056871398493e-01 6.013425439712e-01 5.968098855611e-01 5.921073335641e-01 5.872727896418e-01 5.823182180127e-01 5.772849179525e-01 5.722032206240e-01 5.670947403656e-01 5.620129262088e-01 5.569778464620e-01 5.520358486643e-01 5.472290146952e-01 5.425866664814e-01 5.381665690482e-01 5.339980065812e-01 5.301281842932e-01 5.266035075623e-01 5.234529858270e-01 5.207282015540e-01 5.184572880253e-01 5.166779114867e-01 5.154217899262e-01 5.147098981010e-01 5.145702520865e-01 5.150129627473e-01 5.160553552342e-01 5.176971760942e-01 5.199394227891e-01 5.227751377685e-01 5.261851295722e-01 5.301585812563e-01 5.346600839570e-01 5.396644317581e-01 5.451412004641e-01 5.510362526291e-01 5.573240004327e-01 5.639456589420e-01 5.708557148206e-01 5.780106729415e-01 5.853427738956e-01 5.928156873373e-01 6.003657636770e-01 6.079397007161e-01 6.154953526337e-01 6.229612973142e-01 6.303045111125e-01 6.374653660650e-01 6.443922680045e-01 6.510495069291e-01 6.573756260420e-01 6.633413528188e-01 6.688964781279e-01 6.740017203926e-01 6.786292969741e-01 6.827307982603e-01 6.862880828033e-01 6.892638802537e-01 6.916306706345e-01 6.933746845495e-01 6.944607591703e-01 6.948875611021e-01 6.946293105013e-01 6.936770977785e-01 6.920336723258e-01 6.896803274747e-01 6.866315185401e-01 6.828846705357e-01 6.784445565245e-01 6.733341070132e-01 6.675564584291e-01 6.611445080699e-01 6.541174285423e-01 6.465015352682e-01 6.383455839779e-01 6.296726686150e-01 6.205409421781e-01 6.109934809791e-01 6.010833518662e-01 5.908800098439e-01 5.804360503604e-01 5.698329410048e-01 5.591405547843e-01 5.484362303864e-01 5.378132315793e-01 5.273451377835e-01 5.171355195984e-01 5.072675135853e-01 4.978350998035e-01 4.889353460947e-01 4.806437204570e-01 4.730568589672e-01 4.662398239548e-01 4.602598721941e-01 4.551802775102e-01 4.510223109449e-01 4.478294041369e-01 4.455938971765e-01 4.443073431823e-01 4.439507958489e-01 4.444582194185e-01 4.457893303358e-01 4.478578701937e-01 4.505779898457e-01 4.538663435315e-01 4.576071403951e-01 4.617136727941e-01 4.660700234762e-01 4.705751559112e-01 4.751363404727e-01 4.796419823333e-01 4.840157595832e-01 4.881629190240e-01 4.920054576045e-01 4.954789906803e-01 4.985045848714e-01 5.010424277913e-01 5.030310038388e-01 5.044302338507e-01 5.052160862009e-01 5.053464684999e-01 5.048181738244e-01 5.036105089481e-01 5.017178864971e-01 4.991526263018e-01 4.959124394669e-01 4.920249471827e-01 4.875055742330e-01 4.823859158301e-01 4.767065659705e-01 4.704996325995e-01 4.638257349846e-01 4.567278960813e-01 4.492678688078e-01 4.415158094002e-01 4.335303747641e-01 4.253961830517e-01 4.171863331859e-01 4.089800151996e-01 4.008711763893e-01 3.929370329001e-01 3.852764191685e-01 3.779732601292e-01 3.711194193103e-01 3.648035631330e-01 3.591033046575e-01 3.541058963449e-01 3.498723642764e-01 3.464711751444e-01 3.439484494675e-01 3.423414550063e-01 3.416814406388e-01 3.419660110107e-01 3.432036102789e-01 3.453711483132e-01 3.484364170573e-01 3.523687090475e-01 3.571054729588e-01 3.626066307415e-01 3.688002296138e-01 3.756249140048e-01 3.830207783399e-01 3.909081148498e-01 3.992367300110e-01 4.079290321225e-01 4.169237490358e-01 4.261689770136e-01 4.355874479495e-01 4.451434054526e-01 4.547683147032e-01 4.644111524568e-01 4.740340296709e-01 4.835717026114e-01 4.929961591803e-01 5.022571642552e-01 5.113150853157e-01 5.201440187643e-01 5.286968204390e-01 5.369598259801e-01 5.448985488457e-01 5.524904050349e-01 5.597253896708e-01 5.665757557151e-01 5.730456177223e-01 5.791178517685e-01 5.847915437655e-01 5.900741883005e-01 5.949576144002e-01 5.994633795017e-01 6.035908141723e-01 6.073552780606e-01 6.107756153002e-01 6.138538218396e-01 6.166228816854e-01 6.190876971680e-01 6.212642296378e-01 6.231801429151e-01 6.248327649240e-01 6.262512408176e-01 6.274415125201e-01 6.284122305950e-01 6.291833828579e-01 6.297534847464e-01 6.301409833917e-01 6.303504789996e-01 6.303937314050e-01 6.302885683638e-01 6.300424389932e-01 6.296825054615e-01 6.292263535404e-01 6.286983594178e-01 6.281381997256e-01 6.275701735925e-01 6.270421585327e-01 6.265944417681e-01 6.262712909589e-01 6.261250161567e-01 6.261953350719e-01 6.265346414443e-01 6.271794367864e-01 6.281650882374e-01 6.295192469222e-01 6.312495523392e-01 6.333688705359e-01 6.358564036338e-01 6.386923459309e-01 6.418370176949e-01 6.452298015984e-01 6.488152269522e-01 6.525054270342e-01 6.562161622513e-01 6.598547803729e-01 6.633167360113e-01 6.665120020249e-01 6.693340460560e-01 6.716976702519e-01 6.735189178019e-01 6.747161202878e-01 6.752376707528e-01 6.750295992749e-01 6.740619212870e-01 6.723218621815e-01 6.698035080659e-01 6.665350261693e-01 6.625437743779e-01 6.578875916348e-01 6.526336066680e-01 6.468574918974e-01 6.406613312357e-01 6.341410415861e-01 6.274131495480e-01 6.205954648662e-01 6.138056407747e-01 6.071719092300e-01 6.008090624516e-01 5.948451410093e-01 5.893887561607e-01 5.845457180746e-01 5.804219389221e-01 5.770894162858e-01 5.746300107983e-01 5.730953619525e-01 5.725156874285e-01 5.729168023955e-01 5.742772209681e-01 5.765722262029e-01 5.797405215274e-01 5.836913361481e-01 5.883211718688e-01 5.934837178485e-01 5.990269108953e-01 6.047693162635e-01 6.105212023670e-01 6.160869014368e-01 6.212632757649e-01 6.258632750303e-01 6.296996382937e-01 6.326214655864e-01 6.344944808306e-01 6.352184568303e-01 6.347495596651e-01 6.330682382910e-01 6.302262237944e-01 6.263206951238e-01 6.214926212451e-01 6.159615528059e-01 6.099560617241e-01 6.037710118869e-01 5.977148705493e-01 5.920822241670e-01 5.871914430845e-01 5.832792013023e-01 5.805599512189e-01 5.791621074540e-01 5.791096803397e-01 5.803801555609e-01 5.828218744966e-01 5.862511115202e-01 5.904332545427e-01 5.950898733662e-01 5.999924295080e-01 6.048939657448e-01 6.096282107820e-01 6.140867052462e-01 6.182068670214e-01 6.220368731422e-01 6.256425080703e-01 6.291684117802e-01 6.327804910820e-01 6.366294580696e-01 6.408798360540e-01 6.456089681049e-01 6.508555164563e-01 6.565703698989e-01 6.625994994290e-01 6.687484248922e-01 6.747158878344e-01 6.801994673423e-01 6.848730221701e-01 6.884164408600e-01 6.906041268655e-01 6.912433508094e-01 6.902744146759e-01 6.877554914760e-01 6.838447280610e-01 6.788693034012e-01 6.732221074402e-01 6.674169466299e-01 6.620080819433e-01 6.575333759820e-01 6.545208871806e-01 6.533428465502e-01 6.542569863113e-01 6.573361387866e-01 6.624475262959e-01 6.693445306372e-01 6.776121323716e-01 6.868055145727e-01 6.964583548113e-01 7.061207272004e-01 7.154528722187e-01 7.241605380056e-01 7.320796331848e-01 7.391252871880e-01 7.452658264968e-01 7.505517112410e-01 7.550099466394e-01 7.586901908658e-01 7.616148445877e-01 7.637519788224e-01 7.650775326690e-01 7.655105444605e-01 7.650158839127e-01 7.635742148631e-01 7.612240885906e-01 7.581191388770e-01 7.544600635898e-01 7.505764585112e-01 7.468400369959e-01 7.436395732746e-01 7.413754420364e-01 7.403166535250e-01 7.406609245119e-01 7.424379567718e-01 7.455277510250e-01 7.497418949454e-01 7.547826508134e-01 7.604180238172e-01 7.664668990535e-01 7.728583470860e-01 7.797093474832e-01 7.872029774966e-01 7.956442265345e-01 8.053145302289e-01 8.163775040025e-01 8.288479859931e-01 8.424385425682e-01 8.566388554753e-01 8.706797932995e-01 8.836317858654e-01 8.945513032996e-01 9.025279491381e-01 9.068971853759e-01 9.072651819607e-01 9.036151452972e-01 8.945443077598e-01 8.794497810910e-01 8.659631525600e-01 8.592012980764e-01 8.573090873712e-01 8.538552871888e-01 8.445654560393e-01 8.317633911366e-01 8.227114474779e-01 8.230746011059e-01 8.313910071685e-01 8.405148114628e-01 8.444446726200e-01 8.435037366689e-01 8.434878569859e-01 8.497822143965e-01 8.617848684375e-01 8.732614157044e-01 8.782531820380e-01 8.765176595297e-01 8.736998291973e-01 8.762228499577e-01 8.853247555886e-01 8.960666734356e-01 9.023280484209e-01 9.026734373179e-01 9.016093138378e-01 9.052699470213e-01 9.153616627161e-01 9.272869768102e-01 9.343333697858e-01 9.336887419896e-01 9.287625814915e-01 9.259492090853e-01 9.286259124878e-01 9.340580711338e-01 9.363322391935e-01 9.323066770197e-01 9.249681904372e-01 9.212008696328e-01 9.256069351762e-01 9.362456462362e-01 9.466381452054e-01 9.518079982409e-01 9.524752689422e-01 9.538536092177e-01 9.601676894099e-01 9.700144508681e-01 9.773105144395e-01 9.767008649774e-01 9.682490952638e-01 9.574962779546e-01 9.508127639879e-01 9.499124307736e-01 9.509268729147e-01 9.489735312837e-01 9.434236283636e-01 9.389537334049e-01 9.413402943928e-01 9.516885827698e-01 9.649063663383e-01 9.741290495789e-01 9.764305530915e-01 9.746671517922e-01 9.742921393701e-01 9.779687028571e-01 9.830537249036e-01 9.845610594949e-01 9.805260054824e-01 9.745595112686e-01 9.731838547658e-01 9.801107831243e-01 9.927347349298e-01 1.004490609000e+00 1.010645732442e+00 1.011868021886e+00 1.012686465887e+00 1.016563204536e+00 1.022181904939e+00 1.024674546195e+00 1.020598747886e+00 1.011921160630e+00 1.005242024249e+00 1.006621000028e+00 1.016468442468e+00 1.029471160866e+00 1.039547330564e+00 1.044807994297e+00 1.048116831503e+00 1.053135936895e+00 1.059840493859e+00 1.063978855903e+00 1.060999577896e+00 1.050725274617e+00 1.038579757538e+00 1.031923500029e+00 1.034309027914e+00 1.042990757717e+00 1.052136250842e+00 1.058220004637e+00 1.062512066343e+00 1.068684035967e+00 1.078045691450e+00 1.087270988158e+00 1.090960196789e+00 1.086418629957e+00 1.076260860702e+00 1.066625306638e+00 1.062252579218e+00 1.062844207758e+00 1.064410384185e+00 1.064131822500e+00 1.063799825933e+00 1.068548289123e+00 1.081830415484e+00 1.101334477023e+00 1.120144270123e+00 1.131983805538e+00 1.135573176703e+00 1.134070048968e+00 1.096971972691e+00 1.019244533905e+00 9.333161823293e-01 9.481517206438e-01 1.041824713792e+00 1.098569465369e+00 1.061074854543e+00 9.789442042770e-01 9.644102074164e-01 1.045775999228e+00 1.120626398983e+00 1.101907691490e+00 1.006930565475e+00 9.489345821221e-01 1.009237724487e+00 1.109209230576e+00 1.133911696246e+00 1.064493973004e+00 9.887290689918e-01 1.005730413073e+00 1.079623047221e+00 1.098195044616e+00 1.026600347527e+00 9.517563357228e-01 9.915925610386e-01 1.107738954428e+00 1.159450373668e+00 1.080879666489e+00 9.389497207195e-01 8.985834184403e-01 1.009710252875e+00 1.121119073001e+00 1.117057938998e+00 1.016764464278e+00 9.452397312810e-01 9.900230791748e-01 1.069319203809e+00 1.071952284790e+00 9.962124090052e-01 9.449316657603e-01 9.947439201479e-01 1.073019389485e+00 1.074023956434e+00 9.901422647979e-01 9.220504621376e-01 9.639207527079e-01 1.056158864053e+00 1.084830809184e+00 1.027720941637e+00 9.694127833366e-01 1.001180105603e+00 1.083158404807e+00 1.110727813070e+00 1.055878925413e+00 9.976390583657e-01 1.032121888378e+00 1.126015322583e+00 1.166742502694e+00 1.108547341754e+00 1.018377112532e+00 1.016489439658e+00 1.112135072674e+00 1.188071341521e+00 1.162179459954e+00 1.058506089835e+00 9.847554677111e-01 1.016486512537e+00 1.091242215780e+00 1.110116558477e+00 1.050641531727e+00 9.713109646127e-01 9.481456756397e-01 9.842623313300e-01 1.019314361797e+00 1.015949102040e+00 9.875099410180e-01 9.680364927958e-01
 5.865793415248e-01 5.862215526781e-01 5.863799777845e-01 5.871981492218e-01 5.878975762227e-01 5.879330482281e-01 5.877529492383e-01 5.880974120401e-01 5.889390737536e-01 5.895752742791e-01 5.896171935044e-01 5.895002080706e-01 5.898960375202e-01 5.908091423157e-01 5.915200517063e-01 5.915273052458e-01 5.912855439519e-01 5.916512334250e-01 5.926844001521e-01 5.935119542098e-01 5.935122410258e-01 5.931943235160e-01 5.935307570792e-01 5.946532744464e-01 5.956568056263e-01 5.957854387895e-01 5.954560882760e-01 5.957494410325e-01 5.969603969967e-01 5.981493594412e-01 5.983993069483e-01 5.980981601203e-01 5.984222777904e-01 5.997039084635e-01 6.009771044106e-01 6.013341295185e-01 6.011613860811e-01 6.015736998188e-01 6.028787597956e-01 6.041842648113e-01 6.046463276319e-01 6.046092461318e-01 6.051042939177e-01 6.064126668002e-01 6.077093550133e-01 6.082384627173e-01 6.083421376780e-01 6.089289528409e-01 6.102072642500e-01 6.114573561342e-01 6.120624330201e-01 6.123161835466e-01 6.129651086386e-01 6.141898845967e-01 6.153986124081e-01 6.160557085412e-01 6.163941874241e-01 6.170658083393e-01 6.182401697575e-01 6.193967497714e-01 6.200664122509e-01 6.204488181625e-01 6.211051187945e-01 6.222099099056e-01 6.233435814323e-01 6.240496782306e-01 6.244270159329e-01 6.250037829084e-01 6.260397052854e-01 6.271718207601e-01 6.279089886290e-01 6.282769604427e-01 6.287723448766e-01 6.297140294920e-01 6.308435881036e-01 6.316531938171e-01 6.320283998649e-01 6.324172714705e-01 6.332545330093e-01 6.343742671319e-01 6.352293061750e-01 6.356158231348e-01 6.359293790674e-01 6.366439452660e-01 6.377104216220e-01 6.386215679275e-01 6.390549754588e-01 6.393003440767e-01 6.398828830467e-01 6.408666259983e-01 6.417867344598e-01 6.422712190018e-01 6.424992480721e-01 6.429488019661e-01 6.437932099353e-01 6.446981945439e-01 6.452490690193e-01 6.454801944393e-01 6.458088343636e-01 6.464899352264e-01 6.473170836495e-01 6.479135906307e-01 6.481910139477e-01 6.484263017511e-01 6.489189400989e-01 6.496320412351e-01 6.502526624010e-01 6.505804522928e-01 6.507613440575e-01 6.510826575329e-01 6.516315615450e-01 6.522141662122e-01 6.525925171732e-01 6.527582485629e-01 6.529378248020e-01 6.533127458967e-01 6.538016505978e-01 6.541807024468e-01 6.543565006922e-01 6.544501870226e-01 6.546431655495e-01 6.549724438558e-01 6.552999920879e-01 6.554770280445e-01 6.555195828812e-01 6.555683705569e-01 6.557103407897e-01 6.559046131931e-01 6.560407808817e-01 6.560545999827e-01 6.559911300062e-01 6.559544653037e-01 6.559841847590e-01 6.560191908884e-01 6.559853536295e-01 6.558617234971e-01 6.556941162462e-01 6.555545021523e-01 6.554545574322e-01 6.553347176529e-01 6.551469094225e-01 6.549031987064e-01 6.546452612133e-01 6.543985621001e-01 6.541568833659e-01 6.538799305427e-01 6.535526677204e-01 6.531931215876e-01 6.528188983247e-01 6.524288183958e-01 6.520237792476e-01 6.515941005607e-01 6.511242671077e-01 6.506185895216e-01 6.500856101571e-01 6.495300495750e-01 6.489576736933e-01 6.483614711902e-01 6.477213942206e-01 6.470397687674e-01 6.463355892786e-01 6.456150522264e-01 6.448726004413e-01 6.440977583772e-01 6.432728365032e-01 6.424065846085e-01 6.415256967351e-01 6.406365664821e-01 6.397194288782e-01 6.387582213391e-01 6.377444057291e-01 6.366971413836e-01 6.356456428236e-01 6.345834149537e-01 6.334808591806e-01 6.323239229728e-01 6.311250377147e-01 6.299073370792e-01 6.286843007407e-01 6.274344697527e-01 6.261309651399e-01 6.247820660134e-01 6.234115570638e-01 6.220237534733e-01 6.206098028471e-01 6.191522286559e-01 6.176483023211e-01 6.161183178008e-01 6.145703461029e-01 6.129882672921e-01 6.113621394131e-01 6.096978167494e-01 6.080051409766e-01 6.062906688559e-01 6.045443254968e-01 6.027466121198e-01 6.009070024685e-01 5.990466030112e-01 5.971634254335e-01 5.952464548355e-01 5.932811771217e-01 5.912704461708e-01 5.892344587392e-01 5.871822735153e-01 5.850917107924e-01 5.829493865822e-01 5.807664838271e-01 5.785583611428e-01 5.763297678708e-01 5.740656871336e-01 5.717466207307e-01 5.693829262479e-01 5.669996040522e-01 5.645965937720e-01 5.621547425391e-01 5.596607272573e-01 5.571187633706e-01 5.545537357016e-01 5.519752296979e-01 5.493556754502e-01 5.466812490118e-01 5.439671579880e-01 5.412287098104e-01 5.384697602780e-01 5.356734362436e-01 5.328205344317e-01 5.299267495893e-01 5.270160039732e-01 5.240798562486e-01 5.211019914151e-01 5.180749732638e-01 5.150074910809e-01 5.119188307673e-01 5.088075136723e-01 5.056499332063e-01 5.024466429345e-01 4.992109464709e-01 4.959449906818e-01 4.926541388353e-01 4.893226416238e-01 4.859457311699e-01 4.825402937481e-01 4.791074338814e-01 4.756355758567e-01 4.721299756376e-01 4.685869949746e-01 4.650089731704e-01 4.614055603320e-01 4.577615337034e-01 4.540801201044e-01 4.503725834438e-01 4.466306669946e-01 4.428534450063e-01 4.390414785511e-01 4.351908315624e-01 4.313131021747e-01 4.274095317040e-01 4.234640721336e-01 4.194817781377e-01 4.154699985283e-01 4.114280947301e-01 4.073597032826e-01 4.032549312165e-01 3.991089027141e-01 3.949358913583e-01 3.907363575730e-01 3.865044315423e-01 3.822406519026e-01 3.779410334194e-01 3.736114287849e-01 3.692573690196e-01 3.648706342687e-01 3.604523068083e-01 3.560065330198e-01 3.515297789199e-01 3.470244877119e-01 3.424923554758e-01 3.379315501735e-01 3.333449421754e-01 3.287308097827e-01 3.240845339466e-01 3.194177058172e-01 3.147266301115e-01 3.100085136703e-01 3.052640602003e-01 3.004924686522e-01 2.956971680580e-01 2.908835168612e-01 2.860457050181e-01 2.811839095475e-01 2.763009954388e-01 2.713961627315e-01 2.664708135655e-01 2.615266945824e-01 2.565639596159e-01 2.515853111873e-01 2.465900245308e-01 2.415737701187e-01 2.365423482374e-01 2.314998215292e-01 2.264444861054e-01 2.213788448774e-01 2.163004056989e-01 2.112092240299e-01 2.061114028347e-01 2.010076449269e-01 1.958986362238e-01 1.907886154263e-01 1.856742307592e-01 1.805588836511e-01 1.754485974993e-01 1.703426361085e-01 1.652469202191e-01 1.601628913891e-01 1.550914766025e-01 1.500412800924e-01 1.450136291767e-01 1.400129061594e-01 1.350494994101e-01 1.301253511762e-01 1.252498257318e-01 1.204329627185e-01 1.156777135237e-01 1.110006661723e-01 1.064156068537e-01 1.019333623424e-01 9.757553478265e-02 9.335815932293e-02 8.930261138293e-02 8.543875233528e-02 8.179359973469e-02 7.840135800191e-02 7.529990854481e-02 7.252342796146e-02 7.011755658064e-02 6.812342925146e-02 6.657852290009e-02 6.551875484101e-02 6.496764607418e-02 6.493980353427e-02 6.543678093953e-02 6.644913355532e-02 6.795254387238e-02 6.991674824465e-02 7.230657186351e-02 7.507842225649e-02 7.819330064116e-02 8.161128293883e-02 8.529394428941e-02 8.921282330614e-02 9.333150634032e-02 9.762577549980e-02 1.020740883801e-01 1.066532702706e-01 1.113490639453e-01 1.161460770523e-01 1.210257575340e-01 1.259828749732e-01 1.310051501132e-01 1.360824563257e-01 1.412120708104e-01 1.463788837224e-01 1.515820970675e-01 1.568168305468e-01 1.620758632843e-01 1.673593155948e-01 1.726579024872e-01 1.779684031794e-01 1.832925581500e-01 1.886219116656e-01 1.939594863422e-01 1.992995827488e-01 2.046358787279e-01 2.099734313911e-01 2.153047839812e-01 2.206308512644e-01 2.259524287583e-01 2.312596437653e-01 2.365579457933e-01 2.418435844643e-01 2.471129262472e-01 2.523719704412e-01 2.576099899848e-01 2.628293881772e-01 2.680311806658e-01 2.732084360220e-01 2.783685244205e-01 2.835038962126e-01 2.886114922854e-01 2.936979166580e-01 2.987532907607e-01 3.037844824356e-01 3.087875496228e-01 3.137564538450e-01 3.186978318807e-01 3.236042179660e-01 3.284787586443e-01 3.333225598224e-01 3.381261555433e-01 3.428966677126e-01 3.476294290393e-01 3.523217527907e-01 3.569805823353e-01 3.615950811294e-01 3.661706159152e-01 3.707033235577e-01 3.751910675869e-01 3.796401109410e-01 3.840412293451e-01 3.883978378473e-01 3.927096164943e-01 3.969690684920e-01 4.011859899140e-01 4.053505778393e-01 4.094656993068e-01 4.135318222790e-01 4.175426108446e-01 4.215041450832e-01 4.254121087265e-01 4.292632173222e-01 4.330627547773e-01 4.368032927376e-01 4.404892889018e-01 4.441168377125e-01 4.476829844303e-01 4.511951687168e-01 4.546436697091e-01 4.580314319704e-01 4.613594330454e-01 4.646216037330e-01 4.678236772895e-01 4.709606461201e-01 4.740315686865e-01 4.770392811564e-01 4.799765995214e-01 4.828485191775e-01 4.856539449720e-01 4.883864047936e-01 4.910539475779e-01 4.936487091929e-01 4.961719010700e-01 4.986275108041e-01 5.010048645041e-01 5.033128621538e-01 5.055455604845e-01 5.077028203709e-01 5.097888475475e-01 5.117931121679e-01 5.137241586056e-01 5.155794679613e-01 5.173527828708e-01 5.190530828696e-01 5.206697936123e-01 5.222076292563e-01 5.236678841478e-01 5.250419216845e-01 5.263417611902e-01 5.275527858287e-01 5.286821251129e-01 5.297338763028e-01 5.306946329747e-01 5.315776661607e-01 5.323728552858e-01 5.330799559838e-01 5.337094358063e-01 5.342436535083e-01 5.346977249648e-01 5.350630514870e-01 5.353358892948e-01 5.355309767465e-01 5.356275858216e-01 5.356421026435e-01 5.355689518849e-01 5.353966039176e-01 5.351479449830e-01 5.347979902753e-01 5.343617072284e-01 5.338396552125e-01 5.332149891015e-01 5.325125995359e-01 5.317095761237e-01 5.308162244299e-01 5.298396445563e-01 5.287569565498e-01 5.275950988336e-01 5.263335891375e-01 5.249766840979e-01 5.235399721423e-01 5.219937694434e-01 5.203689845900e-01 5.186463005485e-01 5.168244460687e-01 5.149262093845e-01 5.129165064521e-01 5.108271419513e-01 5.086437535813e-01 5.063562179410e-01 5.039951919765e-01 5.015234448435e-01 4.989697383149e-01 4.963280669192e-01 4.935788362254e-01 4.907591320803e-01 4.878303526794e-01 4.848177401069e-01 4.817217130744e-01 4.785175156063e-01 4.752441320062e-01 4.718650951395e-01 4.684015497518e-01 4.648587600891e-01 4.612088951421e-01 4.574926364614e-01 4.536747754986e-01 4.497704292509e-01 4.457942748227e-01 4.417110775023e-01 4.375628992605e-01 4.333211182410e-01 4.289911091775e-01 4.245949015646e-01 4.200969021262e-01 4.155344769357e-01 4.108878190262e-01 4.061522087739e-01 4.013563446357e-01 3.964633647600e-01 3.915077633044e-01 3.864759232425e-01 3.813581733158e-01 3.761875475671e-01 3.709265545420e-01 3.656042514011e-01 3.602183244369e-01 3.547483840310e-01 3.492308598902e-01 3.436334545915e-01 3.379766762160e-01 3.322682318542e-01 3.264815529165e-01 3.206547000088e-01 3.147618435054e-01 3.088122092028e-01 3.028235333011e-01 2.967658956977e-01 2.906755871037e-01 2.845339139345e-01 2.783417072700e-01 2.721254986675e-01 2.658533924847e-01 2.595583214395e-01 2.532301762028e-01 2.468638257503e-01 2.404895792427e-01 2.340792399044e-01 2.276584802113e-01 2.212293782391e-01 2.147797419212e-01 2.083450085476e-01 2.019013905906e-01 1.954703058226e-01 1.890663753466e-01 1.826714528067e-01 1.763257981154e-01 1.700165007270e-01 1.637590019521e-01 1.575798938054e-01 1.514685529276e-01 1.454653176999e-01 1.395750513932e-01 1.338150887201e-01 1.282279239537e-01 1.228140288619e-01 1.176270074777e-01 1.126920655017e-01 1.080398506342e-01 1.037348261230e-01 9.979824283059e-02 9.629975320240e-02 9.328153542325e-02 9.078807308196e-02 8.888192758065e-02 8.757930900049e-02 8.692586478649e-02 8.692336547158e-02 8.757179471203e-02 8.886256593509e-02 9.074851779713e-02 9.321024174060e-02 9.618085956249e-02 9.961785495464e-02 1.034748960112e-01 1.076818150029e-01 1.122198667165e-01 1.170178347312e-01 1.220527893387e-01 1.272939194909e-01 1.326859421479e-01 1.382381730089e-01 1.438944343357e-01 1.496467736653e-01 1.554885943707e-01 1.613691805745e-01 1.673170042080e-01 1.732876382177e-01 1.792758918000e-01 1.852938380671e-01 1.912895160346e-01 1.972986051028e-01 2.032868488951e-01 2.092450617184e-01 2.151970246661e-01 2.210912074603e-01 2.269615831295e-01 2.327865183045e-01 2.385475376947e-01 2.442789127908e-01 2.499289959707e-01 2.555271396077e-01 2.610650051578e-01 2.665121581827e-01 2.719111419282e-01 2.772127305191e-01 2.824381526215e-01 2.875912316133e-01 2.926334323622e-01 2.976104101014e-01 3.024803089009e-01 3.072518316885e-01 3.119422522431e-01 3.165070348378e-01 3.209878429468e-01 3.253549937853e-01 3.296045567130e-01 3.337629606517e-01 3.377852395127e-01 3.417074611874e-01 3.455094402230e-01 3.491797534338e-01 3.527484229360e-01 3.561729841549e-01 3.594812540171e-01 3.626665849005e-01 3.657051672634e-01 3.686320206102e-01 3.714117453086e-01 3.740585466586e-01 3.765800697260e-01 3.789448744746e-01 3.811889825848e-01 3.832827097129e-01 3.852316393267e-01 3.870493789679e-01 3.887084444894e-01 3.902315030010e-01 3.916078564412e-01 3.928292397881e-01 3.939137236384e-01 3.948397540118e-01 3.956188138391e-01 3.962527257617e-01 3.967261077812e-01 3.970585965021e-01 3.972342388911e-01 3.972546243835e-01 3.971328296714e-01 3.968474053159e-01 3.964187212696e-01 3.958371473621e-01 3.950963656671e-01 3.942159181993e-01 3.931751155945e-01 3.919869940050e-01 3.906536060325e-01 3.891611545591e-01 3.875310793680e-01 3.857495680955e-01 3.838183272088e-01 3.817535878595e-01 3.795334310185e-01 3.771795663999e-01 3.746859464733e-01 3.720458910023e-01 3.692836839773e-01 3.663763384995e-01 3.633414107024e-01 3.601843853420e-01 3.568872725501e-01 3.534827007693e-01 3.499487598937e-01 3.462974504012e-01 3.425444607465e-01 3.386663671727e-01 3.346976316156e-01 3.306235534202e-01 3.264476749279e-01 3.221974276321e-01 3.178433765246e-01 3.134219166805e-01 3.089269316757e-01 3.043529513054e-01 2.997375170286e-01 2.950533002224e-01 2.903321522230e-01 2.855787243515e-01 2.807840140385e-01 2.759884416804e-01 2.711720288252e-01 2.663626232493e-01 2.615738666677e-01 2.567985346278e-01 2.520783880402e-01 2.474026334320e-01 2.427940160557e-01 2.382790359333e-01 2.338492080647e-01 2.295505409858e-01 2.253813218041e-01 2.213619908625e-01 2.175263368241e-01 2.138720401970e-01 2.104391017413e-01 2.072390422013e-01 2.042903050780e-01 2.016228880684e-01 1.992428852542e-01 1.971819846376e-01 1.954494469815e-01 1.940597793405e-01 1.930368512913e-01 1.923783081348e-01 1.921021244277e-01 1.922104058447e-01 1.927033008536e-01 1.935854329760e-01 1.948467859627e-01 1.964837029122e-01 1.984870321577e-01 2.008422056445e-01 2.035356032226e-01 2.065531894096e-01 2.098737844011e-01 2.134827260992e-01 2.173587829457e-01 2.214792339522e-01 2.258322752151e-01 2.303878603734e-01 2.351337608150e-01 2.400506253401e-01 2.451115568994e-01 2.503121414460e-01 2.556221075927e-01 2.610309493563e-01 2.665269781865e-01 2.720798825904e-01 2.776944551003e-01 2.833427034062e-01 2.890116212423e-01 2.947028300076e-01 3.003817135128e-01 3.060590156850e-01 3.117114450486e-01 3.173254612811e-01 3.229070339920e-01 3.284247393714e-01 3.338882420472e-01 3.392810600870e-01 3.445876493282e-01 3.498203105455e-01 3.549482798584e-01 3.599788437081e-01 3.649055528856e-01 3.697081059808e-01 3.744001992570e-01 3.789570134432e-01 3.833815863404e-01 3.876728519009e-01 3.918127039691e-01 3.958107052643e-01 3.996516860814e-01 4.033340342080e-01 4.068596898579e-01 4.102118800508e-01 4.134003113563e-01 4.164120346642e-01 4.192448563470e-01 4.219036278663e-01 4.243740687341e-01 4.266637034581e-01 4.287637552353e-01 4.306753246136e-01 4.323959789073e-01 4.339233469641e-01 4.352586831286e-01 4.363967843697e-01 4.373407138100e-01 4.380866396391e-01 4.386359733491e-01 4.389933264471e-01 4.391502355582e-01 4.391165865961e-01 4.388862848940e-01 4.384629391551e-01 4.378536389928e-01 4.370479382104e-01 4.360633698680e-01 4.348916282282e-01 4.335368516335e-01 4.320131557233e-01 4.303066882834e-01 4.284400372611e-01 4.264090442711e-01 4.242140289473e-01 4.218766437141e-01 4.193833133633e-01 4.167554588076e-01 4.139974518935e-01 4.111081108063e-01 4.081142739893e-01 4.050054249643e-01 4.018044255398e-01 3.985209051114e-01 3.951549446608e-01 3.917353884025e-01 3.882583342487e-01 3.847464589093e-01 3.812151962026e-01 3.776692793654e-01 3.741378847736e-01 3.706258454780e-01 3.671571196499e-01 3.637493151025e-01 3.604138373482e-01 3.571800913989e-01 3.540589747664e-01 3.510750192141e-01 3.482476588431e-01 3.455950853538e-01 3.431457511301e-01 3.409110230420e-01 3.389199806750e-01 3.371861141710e-01 3.357316755356e-01 3.345774763250e-01 3.337314404941e-01 3.332233468523e-01 3.330562720252e-01 3.332477695371e-01 3.338120833320e-01 3.347481020822e-01 3.360753643857e-01 3.377846407126e-01 3.398842546625e-01 3.423767276166e-01 3.452471203516e-01 3.485052747351e-01 3.521304800459e-01 3.561196410933e-01 3.604660253765e-01 3.651420008179e-01 3.701519348418e-01 3.754639803281e-01 3.810681183163e-01 3.869508380033e-01 3.930794131016e-01 3.994534543595e-01 4.060387537152e-01 4.128228348108e-01 4.197880700499e-01 4.269041755350e-01 4.341655850799e-01 4.415405068774e-01 4.490135041019e-01 4.565706657648e-01 4.641805138611e-01 4.718368627086e-01 4.795140971720e-01 4.871958792355e-01 4.948678384331e-01 5.025040749551e-01 5.101005718230e-01 5.176271002060e-01 5.250756548863e-01 5.324299201206e-01 5.396662343660e-01 5.467828937810e-01 5.537525636239e-01 5.605685542478e-01 5.672172017230e-01 5.736769318935e-01 5.799472588659e-01 5.860017249676e-01 5.918376304136e-01 5.974422194661e-01 6.027945602734e-01 6.078983368977e-01 6.127286265030e-01 6.172852233447e-01 6.215585412708e-01 6.255286020040e-01 6.292027063547e-01 6.325595702219e-01 6.355973358939e-01 6.383124391569e-01 6.406881006395e-01 6.427318553745e-01 6.444296636393e-01 6.457810173028e-01 6.467855290111e-01 6.474327130250e-01 6.477339517801e-01 6.476762810363e-01 6.472671782621e-01 6.465077764053e-01 6.453947497110e-01 6.439432636315e-01 6.421468525643e-01 6.400204728102e-01 6.375704449673e-01 6.348010609632e-01 6.317329737049e-01 6.283675981308e-01 6.247259173748e-01 6.208225625962e-01 6.166699110629e-01 6.122997506939e-01 6.077176173248e-01 6.029600720420e-01 5.980493915784e-01 5.930038819908e-01 5.878704132392e-01 5.826620716885e-01 5.774238294916e-01 5.721900421580e-01 5.669876879400e-01 5.618732487230e-01 5.568709438530e-01 5.520307714093e-01 5.473986144106e-01 5.430049676731e-01 5.389093781454e-01 5.351418767020e-01 5.317498693092e-01 5.287775942153e-01 5.262530297250e-01 5.242241294574e-01 5.227141879069e-01 5.217575037228e-01 5.213748339407e-01 5.215842638789e-01 5.224006360295e-01 5.238234348478e-01 5.258622966656e-01 5.285019506350e-01 5.317335103427e-01 5.355408516481e-01 5.398888327854e-01 5.447615081284e-01 5.501099698025e-01 5.559004472020e-01 5.620947782392e-01 5.686294645507e-01 5.754726802229e-01 5.825595844325e-01 5.898407110517e-01 5.972688658055e-01 6.047730851529e-01 6.123161416307e-01 6.198325140234e-01 6.272672350275e-01 6.345797048296e-01 6.416986585513e-01 6.485911421882e-01 6.551984964352e-01 6.614744154121e-01 6.673832804307e-01 6.728691920965e-01 6.779038808695e-01 6.824421455844e-01 6.864486668874e-01 6.899003394240e-01 6.927522271864e-01 6.949931678149e-01 6.965888673262e-01 6.975211506840e-01 6.977813282035e-01 6.973405004779e-01 6.962037729237e-01 6.943569684098e-01 6.917936720397e-01 6.885282536297e-01 6.845478274541e-01 6.798781045346e-01 6.745255622602e-01 6.685030729929e-01 6.618465108977e-01 6.545689194954e-01 6.467126046865e-01 6.383116570410e-01 6.294028252685e-01 6.200434358242e-01 6.102732540646e-01 6.001605223466e-01 5.897635979674e-01 5.791464159361e-01 5.683929392102e-01 5.575661571419e-01 5.467619886755e-01 5.360589861269e-01 5.255462456935e-01 5.153234680257e-01 5.054706088737e-01 4.960961502594e-01 4.872794478833e-01 4.791089322386e-01 4.716769291299e-01 4.650379899572e-01 4.592740930496e-01 4.544207263731e-01 4.505146287219e-01 4.475825268125e-01 4.456066722184e-01 4.445883912524e-01 4.444787134638e-01 4.452276631921e-01 4.467795947049e-01 4.490353661185e-01 4.519254615026e-01 4.553400111204e-01 4.591776794103e-01 4.633460604075e-01 4.677227964486e-01 4.722216597104e-01 4.767331923481e-01 4.811651422531e-01 4.854344030277e-01 4.894454045069e-01 4.931392616159e-01 4.964334439939e-01 4.992732259105e-01 5.016129824513e-01 5.033907016553e-01 5.045881413183e-01 5.051645247993e-01 5.050957660605e-01 5.043814474831e-01 5.029976881512e-01 5.009581284022e-01 4.982631506768e-01 4.949268943067e-01 4.909766038386e-01 4.864295983433e-01 4.813304924883e-01 4.757100384475e-01 4.696162054845e-01 4.631066995892e-01 4.562255429539e-01 4.490470130565e-01 4.416299219804e-01 4.340453263507e-01 4.263741777431e-01 4.186855887312e-01 4.110702484842e-01 4.036061933721e-01 3.963791776633e-01 3.894786649068e-01 3.829829980121e-01 3.769831719967e-01 3.715513629859e-01 3.667694272176e-01 3.627010837512e-01 3.594052350683e-01 3.569424111963e-01 3.553380020419e-01 3.546313182706e-01 3.548308954020e-01 3.559385603281e-01 3.579514763666e-01 3.608365276570e-01 3.645746146988e-01 3.691170036686e-01 3.744164783897e-01 3.804275474409e-01 3.870756634011e-01 3.943198039089e-01 4.020818443291e-01 4.103030242384e-01 4.189285403110e-01 4.278798434752e-01 4.371146719011e-01 4.465608579396e-01 4.561616821914e-01 4.658720906660e-01 4.756209650530e-01 4.853735864138e-01 4.950722797879e-01 5.046685950492e-01 5.141303781398e-01 5.234015098881e-01 5.324588260015e-01 5.412599878179e-01 5.497733337748e-01 5.579801372003e-01 5.658427671324e-01 5.733547589885e-01 5.804912635589e-01 5.872416442320e-01 5.936044150472e-01 5.995606434240e-01 6.051249897720e-01 6.102890822727e-01 6.150593329928e-01 6.194491795809e-01 6.234541284927e-01 6.271016392538e-01 6.303909788713e-01 6.333357032681e-01 6.359593595356e-01 6.382557212728e-01 6.402540448240e-01 6.419574284038e-01 6.433725018835e-01 6.445195204428e-01 6.453929360925e-01 6.460117271110e-01 6.463773097114e-01 6.464999599774e-01 6.463948411940e-01 6.460629363154e-01 6.455334697656e-01 6.448142622127e-01 6.439303767581e-01 6.429159274829e-01 6.417935084414e-01 6.406106279275e-01 6.394065562646e-01 6.382289154421e-01 6.371365350108e-01 6.361774226075e-01 6.354157632920e-01 6.349042793791e-01 6.346966601556e-01 6.348451204816e-01 6.353822158217e-01 6.363480251048e-01 6.377515891285e-01 6.396011542146e-01 6.418871883234e-01 6.445733871717e-01 6.476284540937e-01 6.509827679029e-01 6.545664107094e-01 6.582960878452e-01 6.620698404029e-01 6.657948386021e-01 6.693560213715e-01 6.726567421621e-01 6.755932535835e-01 6.780625392451e-01 6.799883093473e-01 6.812857027309e-01 6.818961514690e-01 6.817729853015e-01 6.808778572907e-01 6.792062546504e-01 6.767515315446e-01 6.735401185469e-01 6.696085293623e-01 6.650043301962e-01 6.598034872579e-01 6.540789813646e-01 6.479267777463e-01 6.414497862512e-01 6.347513155466e-01 6.279532897830e-01 6.211667209388e-01 6.145196076364e-01 6.081280070541e-01 6.021115042934e-01 5.965928300421e-01 5.916700579451e-01 5.874572800842e-01 5.840430216732e-01 5.815039439635e-01 5.799167593836e-01 5.793138826374e-01 5.797328688386e-01 5.811714094519e-01 5.835974789139e-01 5.869658656060e-01 5.911797637973e-01 5.961289065527e-01 6.016646326448e-01 6.076149610913e-01 6.137938055815e-01 6.199877749104e-01 6.259915029802e-01 6.315821689321e-01 6.365595250927e-01 6.407299535763e-01 6.439226496651e-01 6.460130891762e-01 6.468932493847e-01 6.465206616796e-01 6.448970627246e-01 6.420667343146e-01 6.381594514829e-01 6.333237592993e-01 6.277869694603e-01 6.218132640183e-01 6.156835806212e-01 6.097265743655e-01 6.042348793817e-01 5.995053821970e-01 5.957838974191e-01 5.932356680022e-01 5.919843810623e-01 5.920240816902e-01 5.932983549823e-01 5.956644933854e-01 5.989055094515e-01 6.028098978205e-01 6.071129194519e-01 6.115964035333e-01 6.160809651414e-01 6.204128586616e-01 6.245501872925e-01 6.284753315832e-01 6.322613821789e-01 6.360349224950e-01 6.399286335677e-01 6.441306548262e-01 6.487684076378e-01 6.539559372342e-01 6.597400119707e-01 6.660619617491e-01 6.728178862457e-01 6.797769502845e-01 6.866684306810e-01 6.931724739955e-01 6.989267443861e-01 7.036299533909e-01 7.069753472527e-01 7.087654311667e-01 7.088989063080e-01 7.073654182406e-01 7.043234917285e-01 7.000159917621e-01 6.948353610761e-01 6.892623621694e-01 6.838167309871e-01 6.790823224536e-01 6.755520340700e-01 6.736670618372e-01 6.737251409277e-01 6.758235284871e-01 6.799303530363e-01 6.857994503091e-01 6.930864954683e-01 7.013641242533e-01 7.101576821313e-01 7.190619040767e-01 7.276887883031e-01 7.357730548210e-01 7.431456315901e-01 7.497063385763e-01 7.554779554705e-01 7.604899053545e-01 7.648242825190e-01 7.685574103974e-01 7.717151389711e-01 7.743210387223e-01 7.763142991064e-01 7.776381751819e-01 7.782163811859e-01 7.779757019363e-01 7.769282226751e-01 7.751143716545e-01 7.726979894063e-01 7.699147600642e-01 7.670589576946e-01 7.645027367294e-01 7.625592547056e-01 7.615396638270e-01 7.616398128270e-01 7.629247478428e-01 7.653788194724e-01 7.688319327102e-01 7.731085254096e-01 7.780140143863e-01 7.833954671959e-01 7.892492882060e-01 7.956360453128e-01 8.027617708589e-01 8.108852989314e-01 8.202282384781e-01 8.309593439533e-01 8.430132627622e-01 8.561311540566e-01 8.697841480176e-01 8.832170652130e-01 8.955721403784e-01 9.059066086793e-01 9.134097841315e-01 9.174465272114e-01 9.176737068796e-01 9.114396694127e-01 8.989202690464e-01 8.876450799157e-01 8.825407819263e-01 8.815749151124e-01 8.782374349690e-01 8.682617890689e-01 8.540474961420e-01 8.430161877430e-01 8.410982666240e-01 8.471339181148e-01 8.541742862650e-01 8.562973340290e-01 8.538955273918e-01 8.528867481060e-01 8.587458719661e-01 8.708198990072e-01 8.826826415914e-01 8.881651509789e-01 8.869149118478e-01 8.845560551629e-01 8.875047084533e-01 8.969326674161e-01 9.078018976152e-01 9.139330148202e-01 9.139489047170e-01 9.125419097175e-01 9.160699356616e-01 9.263586204455e-01 9.387794296180e-01 9.465156803424e-01 9.467093447959e-01 9.428194781645e-01 9.413026935018e-01 9.454862040318e-01 9.524464239685e-01 9.560289284019e-01 9.529151425933e-01 9.460159747367e-01 9.422435497392e-01 9.463017837547e-01 9.563439791915e-01 9.659372696156e-01 9.701232154199e-01 9.696936436548e-01 9.700435220784e-01 9.756245166761e-01 9.851650143322e-01 9.925329960631e-01 9.922149923488e-01 9.841216956835e-01 9.737005662041e-01 9.672701727140e-01 9.664820367272e-01 9.673599477631e-01 9.649055229388e-01 9.584448234601e-01 9.527478439707e-01 9.538206662799e-01 9.630280519075e-01 9.754138728437e-01 9.841072024230e-01 9.861406945206e-01 9.843917768229e-01 9.843532203301e-01 9.886417973195e-01 9.944280864309e-01 9.964588402515e-01 9.925815751525e-01 9.864051401016e-01 9.846524549084e-01 9.913092103730e-01 1.003962514632e+00 1.016069727613e+00 1.022836376367e+00 1.024900661982e+00 1.026797126412e+00 1.031928652231e+00 1.038762375881e+00 1.042043247055e+00 1.037889765561e+00 1.027931399961e+00 1.018720445828e+00 1.016654399113e+00 1.022753575373e+00 1.032301280277e+00 1.039633425717e+00 1.043193735838e+00 1.046180312502e+00 1.052501299450e+00 1.062073298060e+00 1.070214543791e+00 1.071749418270e+00 1.065849194220e+00 1.057352636648e+00 1.053166498398e+00 1.056629661492e+00 1.065077883352e+00 1.072975314269e+00 1.077184329039e+00 1.079419232627e+00 1.083828411002e+00 1.092120304008e+00 1.101102001857e+00 1.105206392261e+00 1.101392048320e+00 1.091892080587e+00 1.082524672806e+00 1.077815612231e+00 1.077347762828e+00 1.077084508712e+00 1.074271047404e+00 1.070991569744e+00 1.072995649648e+00 1.084586865678e+00 1.104229686297e+00 1.125442777662e+00 1.142054875588e+00 1.152941956916e+00 1.159183254329e+00 1.110325225346e+00 1.018634881487e+00 9.328462694775e-01 9.562927325855e-01 1.050113748704e+00 1.099398017964e+00 1.058698003280e+00 9.851667667872e-01 9.819519711712e-01 1.060364423028e+00 1.121810889221e+00 1.094718953146e+00 1.007750321782e+00 9.693492208176e-01 1.036572206687e+00 1.124556173572e+00 1.133861299942e+00 1.059798103991e+00 9.939276937723e-01 1.021570553430e+00 1.093653166055e+00 1.103970957592e+00 1.028292230839e+00 9.570390020232e-01 9.991611775545e-01 1.109639281714e+00 1.154955181912e+00 1.078185090032e+00 9.483483849602e-01 9.160114470397e-01 1.016439755690e+00 1.111976026575e+00 1.102825180770e+00 1.014564247880e+00 9.620343314445e-01 1.008920589476e+00 1.073833891026e+00 1.065231557812e+00 9.953574705910e-01 9.632354141088e-01 1.020915577516e+00 1.087324223146e+00 1.071818726503e+00 9.832681535601e-01 9.278280778394e-01 9.812556200259e-01 1.067106473657e+00 1.079052451574e+00 1.010068136533e+00 9.564016500839e-01 1.002925336359e+00 1.091132111091e+00 1.113617133564e+00 1.051099980022e+00 9.919289136909e-01 1.032523282593e+00 1.130294920496e+00 1.169819873642e+00 1.109370576115e+00 1.019559579019e+00 1.018769868549e+00 1.111882792623e+00 1.183818796122e+00 1.158003884312e+00 1.061328797738e+00 9.958205510247e-01 1.025599911447e+00 1.090031519172e+00 1.101788515076e+00 1.045699787532e+00 9.773355359438e-01 9.589119808859e-01 9.862211587431e-01 1.009326529422e+00 1.003514448640e+00 9.838874981392e-01 9.733468565411e-01
 5.814994929665e-01 5.809875040493e-01 5.810174435077e-01 5.817237089115e-01 5.823043713295e-01 5.822098634862e-01 5.818957967983e-01 5.821028407716e-01 5.828141931250e-01 5.833368027751e-01 5.832690305086e-01 5.830274488889e-01 5.832931041274e-01 5.840883967825e-01 5.846887404651e-01 5.845828800240e-01 5.842327303492e-01 5.844999536853e-01 5.854326432463e-01 5.861503360851e-01 5.860462388063e-01 5.856391184896e-01 5.858976593351e-01 5.869416001306e-01 5.878586281780e-01 5.878931733948e-01 5.874773761987e-01 5.877102477241e-01 5.888736433908e-01 5.899961192676e-01 5.901572748116e-01 5.897774852143e-01 5.900555908671e-01 5.913062390687e-01 5.925309896980e-01 5.928176108933e-01 5.925751862208e-01 5.929445636434e-01 5.942306480925e-01 5.955102327766e-01 5.959160149087e-01 5.958153180021e-01 5.962734455536e-01 5.975746676976e-01 5.988583194153e-01 5.993476015111e-01 5.994004692049e-01 5.999562883437e-01 6.012324349864e-01 6.024858673378e-01 6.030716629331e-01 6.032853301399e-01 6.039076811673e-01 6.051377639587e-01 6.063633585366e-01 6.070160609794e-01 6.073288279171e-01 6.079852454698e-01 6.091716164148e-01 6.103524067073e-01 6.110344247720e-01 6.114089264035e-01 6.120626607733e-01 6.131893394953e-01 6.143591005546e-01 6.150876196843e-01 6.154702058446e-01 6.160629156989e-01 6.171363266326e-01 6.183142213702e-01 6.190830357986e-01 6.194725346806e-01 6.199990823295e-01 6.209933935654e-01 6.221830686281e-01 6.230352462672e-01 6.234410446943e-01 6.238757728105e-01 6.247843182280e-01 6.259755608637e-01 6.268827866369e-01 6.273129404656e-01 6.276868743454e-01 6.284836496825e-01 6.296366906452e-01 6.306137594574e-01 6.311008455919e-01 6.314166521509e-01 6.320951742097e-01 6.331760684454e-01 6.341743501649e-01 6.347270939823e-01 6.350359351085e-01 6.355879249453e-01 6.365412469972e-01 6.375395829357e-01 6.381716076888e-01 6.384921832797e-01 6.389313912783e-01 6.397300731074e-01 6.406635547468e-01 6.413566463448e-01 6.417331713107e-01 6.420834912842e-01 6.427017109108e-01 6.435366228681e-01 6.442665077285e-01 6.447028406901e-01 6.450044673532e-01 6.454591451218e-01 6.461402514330e-01 6.468475811480e-01 6.473446635350e-01 6.476375901759e-01 6.479570860177e-01 6.484759235499e-01 6.491010937230e-01 6.496104599436e-01 6.499209789974e-01 6.501597711292e-01 6.505040125763e-01 6.509836863015e-01 6.514552389245e-01 6.517739821138e-01 6.519671615363e-01 6.521746441403e-01 6.524766294150e-01 6.528274974847e-01 6.531184503851e-01 6.532873082196e-01 6.533860442736e-01 6.535203674136e-01 6.537181887452e-01 6.539189037384e-01 6.540507246230e-01 6.540941884464e-01 6.541007405641e-01 6.541401119614e-01 6.542186025943e-01 6.542729071707e-01 6.542598642358e-01 6.541965691559e-01 6.541212883753e-01 6.540606846157e-01 6.540039223178e-01 6.539100160578e-01 6.537674712169e-01 6.535969052079e-01 6.534123988866e-01 6.532139047839e-01 6.530018639504e-01 6.527643704795e-01 6.524864444824e-01 6.521757851672e-01 6.518395139753e-01 6.514828038022e-01 6.511107380961e-01 6.507135037319e-01 6.502719326208e-01 6.497923376456e-01 6.492931433453e-01 6.487779640190e-01 6.482416367535e-01 6.476714664621e-01 6.470518434962e-01 6.463942503819e-01 6.457256909216e-01 6.450477569858e-01 6.443419796421e-01 6.435907218345e-01 6.427889249945e-01 6.419566402949e-01 6.411229013516e-01 6.402777156979e-01 6.393892829527e-01 6.384478931208e-01 6.374680154227e-01 6.364717245963e-01 6.354693797644e-01 6.344389823339e-01 6.333546582075e-01 6.322278358044e-01 6.310807815747e-01 6.299167242390e-01 6.287256846444e-01 6.274906275467e-01 6.262109680896e-01 6.249075475340e-01 6.235855415179e-01 6.222281741042e-01 6.208271305175e-01 6.193896882480e-01 6.179250366561e-01 6.164386349788e-01 6.149181370951e-01 6.133467513658e-01 6.117363260903e-01 6.101056468616e-01 6.084521900071e-01 6.067624866966e-01 6.050244056177e-01 6.032430551364e-01 6.014386406310e-01 5.996163588583e-01 5.977534773687e-01 5.958384445912e-01 5.938854848412e-01 5.919090303852e-01 5.899105612001e-01 5.878736260115e-01 5.857812957606e-01 5.836472789513e-01 5.814960358601e-01 5.793215472955e-01 5.771065357004e-01 5.748385282286e-01 5.725251906971e-01 5.701908367075e-01 5.678399417957e-01 5.654451313206e-01 5.629966014318e-01 5.605089245165e-01 5.579979011928e-01 5.554651288075e-01 5.528912617291e-01 5.502606186688e-01 5.475923670124e-01 5.449063008773e-01 5.421919057296e-01 5.394349114152e-01 5.366278097148e-01 5.337807798714e-01 5.309143179664e-01 5.280217765113e-01 5.250795043156e-01 5.220938082581e-01 5.190744835122e-01 5.160251857861e-01 5.129490347389e-01 5.098294715223e-01 5.066646243537e-01 5.034721297881e-01 5.002493970064e-01 4.969864789597e-01 4.936890962322e-01 4.903528312970e-01 4.869813974176e-01 4.835819102698e-01 4.801411851723e-01 4.766619574287e-01 4.731559744755e-01 4.696129707870e-01 4.660338714197e-01 4.624182378696e-01 4.587622122748e-01 4.550795203147e-01 4.513677924145e-01 4.476117693660e-01 4.438190351827e-01 4.399932880024e-01 4.361382823728e-01 4.322533665045e-01 4.283292611464e-01 4.243630853905e-01 4.203691243819e-01 4.163454490297e-01 4.122878643823e-01 4.081949079546e-01 4.040655224316e-01 3.999039745981e-01 3.957160807371e-01 3.914916102725e-01 3.872344374266e-01 3.829475126724e-01 3.786265157021e-01 3.742753357525e-01 3.698944923880e-01 3.654821256502e-01 3.610419087093e-01 3.565695007351e-01 3.520638471137e-01 3.475356873362e-01 3.429784778748e-01 3.383913128938e-01 3.337748996348e-01 3.291280845846e-01 3.244549663788e-01 3.197593963206e-01 3.150365081298e-01 3.102850961683e-01 3.055090211867e-01 3.007068997660e-01 2.958807467029e-01 2.910317859843e-01 2.861589904453e-01 2.812663950397e-01 2.763510135989e-01 2.714100479838e-01 2.664496300957e-01 2.614717331168e-01 2.564752498562e-01 2.514626105308e-01 2.464299778375e-01 2.413771727327e-01 2.363116729887e-01 2.312306732216e-01 2.261374265136e-01 2.210351374446e-01 2.159154344357e-01 2.107866967960e-01 2.056499734200e-01 2.005064197466e-01 1.953593568817e-01 1.902086124339e-01 1.850536956092e-01 1.799030492029e-01 1.747534121586e-01 1.696098343037e-01 1.644775144947e-01 1.593558468043e-01 1.542524234828e-01 1.491699448333e-01 1.441085935381e-01 1.390801009036e-01 1.340887432646e-01 1.291390902944e-01 1.242435586437e-01 1.194062612979e-01 1.146373543909e-01 1.099515549738e-01 1.053615800920e-01 1.008841375445e-01 9.653613358794e-02 9.233622850968e-02 8.831173397148e-02 8.448943851225e-02 8.090163041776e-02 7.758438846346e-02 7.457211218190e-02 7.190757065064e-02 6.963467598393e-02 6.779266558660e-02 6.642180834810e-02 6.555260575217e-02 6.520617320749e-02 6.539273255744e-02 6.610891464693e-02 6.733926916088e-02 6.905681932534e-02 7.122771917331e-02 7.381104424483e-02 7.676365011211e-02 8.004786390905e-02 8.362108990255e-02 8.745180117297e-02 9.150451079232e-02 9.574786619336e-02 1.001604297264e-01 1.047180148525e-01 1.094023127046e-01 1.141980634717e-01 1.190856739408e-01 1.240565292127e-01 1.290983374693e-01 1.342013386718e-01 1.393618945468e-01 1.445648353301e-01 1.498066519776e-01 1.550843306955e-01 1.603881608216e-01 1.657199593596e-01 1.710702354405e-01 1.764334569755e-01 1.818126547835e-01 1.871977312757e-01 1.925928093264e-01 1.979922961743e-01 2.033900905249e-01 2.087892984931e-01 2.141851420820e-01 2.195741016104e-01 2.249613998753e-01 2.303358038001e-01 2.357006332061e-01 2.410547843248e-01 2.463917444498e-01 2.517197951912e-01 2.570283014453e-01 2.623175381964e-01 2.675910012148e-01 2.728404018494e-01 2.780717578247e-01 2.832798161627e-01 2.884612930442e-01 2.936205136366e-01 2.987494146714e-01 3.038539645944e-01 3.089312490750e-01 3.139745841309e-01 3.189909848166e-01 3.239718811782e-01 3.289218205075e-01 3.338393876072e-01 3.387197598332e-01 3.435652922711e-01 3.483725648588e-01 3.531407662350e-01 3.578752660521e-01 3.625648042521e-01 3.672154267242e-01 3.718252089349e-01 3.763884013783e-01 3.809120642492e-01 3.853888238816e-01 3.898197738482e-01 3.942073459394e-01 3.985422385138e-01 4.028331207054e-01 4.070736639019e-01 4.112620598884e-01 4.154037011458e-01 4.194892048980e-01 4.235241332096e-01 4.275057773144e-01 4.314293225400e-01 4.353025182859e-01 4.391157593915e-01 4.428730035773e-01 4.465731398484e-01 4.502102657349e-01 4.537936138281e-01 4.573131437119e-01 4.607712554855e-01 4.641695409265e-01 4.674991801957e-01 4.707700973958e-01 4.739749163121e-01 4.771122580845e-01 4.801855874088e-01 4.831904483402e-01 4.861280735498e-01 4.889984331849e-01 4.917956474780e-01 4.945257611413e-01 4.971829135169e-01 4.997686612611e-01 5.022846687100e-01 5.047226578412e-01 5.070902763290e-01 5.093833980927e-01 5.115986945288e-01 5.137421305257e-01 5.158036186446e-01 5.177905659979e-01 5.197006377290e-01 5.215276447291e-01 5.232822122920e-01 5.249492773408e-01 5.265384725619e-01 5.280495370629e-01 5.294730236070e-01 5.308210784681e-01 5.320811821098e-01 5.332565963157e-01 5.343543806223e-01 5.353583074214e-01 5.362853636133e-01 5.371225479246e-01 5.378705092929e-01 5.385404958585e-01 5.391130984158e-01 5.396057702664e-01 5.400087170304e-01 5.403172145215e-01 5.405476007299e-01 5.406765167187e-01 5.407223202686e-01 5.406796543795e-01 5.405378679332e-01 5.403174802247e-01 5.399946614117e-01 5.395850834887e-01 5.390882664824e-01 5.384876648612e-01 5.378086730152e-01 5.370258467509e-01 5.361510568669e-01 5.351932547998e-01 5.341259777188e-01 5.329809134555e-01 5.317339681222e-01 5.303905850541e-01 5.289665506486e-01 5.274307298851e-01 5.258165524988e-01 5.241020217185e-01 5.222864289882e-01 5.203932242805e-01 5.183870503325e-01 5.163003842253e-01 5.141186905697e-01 5.118320201130e-01 5.094707455738e-01 5.069960397873e-01 5.044399996735e-01 5.017923121983e-01 4.990381344292e-01 4.962100287115e-01 4.932722814603e-01 4.902505193915e-01 4.871413358495e-01 4.839258399079e-01 4.806399677638e-01 4.772452087622e-01 4.737659353611e-01 4.702061962334e-01 4.665367698892e-01 4.628006126063e-01 4.589618872966e-01 4.550358937501e-01 4.510352165932e-01 4.469275840769e-01 4.427561186763e-01 4.384869796503e-01 4.341307614050e-01 4.297060733657e-01 4.251771255653e-01 4.205848392252e-01 4.159046026935e-01 4.111369725434e-01 4.063084665511e-01 4.013815528160e-01 3.963923196103e-01 3.913249366692e-01 3.861711729610e-01 3.809631735451e-01 3.756634302863e-01 3.703036345579e-01 3.648777611290e-01 3.593683189216e-01 3.538118392248e-01 3.481749751985e-01 3.424793871927e-01 3.367304833809e-01 3.309034561849e-01 3.250370350883e-01 3.191026211402e-01 3.131129731199e-01 3.070840396036e-01 3.009861855233e-01 2.948568153406e-01 2.886763163946e-01 2.824476883506e-01 2.761942348376e-01 2.698863275126e-01 2.635568673957e-01 2.571944521946e-01 2.507966746741e-01 2.443919445860e-01 2.379520248249e-01 2.315061001166e-01 2.250535215043e-01 2.185839473947e-01 2.121309658712e-01 2.056732467717e-01 1.992323252213e-01 1.928203976270e-01 1.864246074930e-01 1.800819257482e-01 1.737799878478e-01 1.675385323163e-01 1.613811301004e-01 1.552979599091e-01 1.493321576410e-01 1.434853324962e-01 1.377780989837e-01 1.322531791623e-01 1.269096925714e-01 1.218028207296e-01 1.169554118163e-01 1.124000957491e-01 1.081972668252e-01 1.043666543867e-01 1.009751716830e-01 9.805994053425e-02 9.566209092393e-02 9.383910213656e-02 9.260265932141e-02 9.199615738666e-02 9.201806293117e-02 9.266824118858e-02 9.393942151665e-02 9.578486045439e-02 9.819218101455e-02 1.010953899405e-01 1.044579384093e-01 1.082382166722e-01 1.123657828687e-01 1.168285921733e-01 1.215546275615e-01 1.265217522203e-01 1.317026201024e-01 1.370375915627e-01 1.425392864734e-01 1.481511793920e-01 1.538640162075e-01 1.596726082259e-01 1.655246077541e-01 1.714489308058e-01 1.773998563311e-01 1.833718758508e-01 1.893771329875e-01 1.953629224737e-01 2.013647170612e-01 2.073478742655e-01 2.133025184660e-01 2.192530764830e-01 2.251468041479e-01 2.310190961604e-01 2.368462401061e-01 2.426106134212e-01 2.483450873636e-01 2.539983704683e-01 2.596002086302e-01 2.651417007505e-01 2.705910803878e-01 2.759925293026e-01 2.812964789777e-01 2.865241444011e-01 2.916785092793e-01 2.967219628478e-01 3.016984850550e-01 3.065659391514e-01 3.113348680032e-01 3.160207644612e-01 3.205793464749e-01 3.250540528662e-01 3.294119823458e-01 3.336529365244e-01 3.377999919818e-01 3.418099231607e-01 3.457169580591e-01 3.495037727771e-01 3.531554855238e-01 3.567031546339e-01 3.601064560305e-01 3.633902575698e-01 3.665493443785e-01 3.695610872301e-01 3.724589060089e-01 3.752069842383e-01 3.778219229285e-01 3.803063326304e-01 3.826357490172e-01 3.848384158566e-01 3.868912967385e-01 3.887974840468e-01 3.905699768266e-01 3.921817630390e-01 3.936554672773e-01 3.949809536103e-01 3.961488650828e-01 3.971796708792e-01 3.980485896184e-01 3.987697603848e-01 3.993434947406e-01 3.997540594179e-01 4.000232483193e-01 4.001335202414e-01 4.000883372511e-01 3.998984370802e-01 3.995440108546e-01 3.990436752187e-01 3.983895037185e-01 3.975765129069e-01 3.966201791911e-01 3.955048262875e-01 3.942390963660e-01 3.928296418250e-01 3.912589620890e-01 3.895508363096e-01 3.876899120881e-01 3.856787288725e-01 3.835343641499e-01 3.812345423585e-01 3.788014328618e-01 3.762290601441e-01 3.735097378053e-01 3.706693463042e-01 3.676836205256e-01 3.645712064118e-01 3.613384887042e-01 3.579682228404e-01 3.544894879305e-01 3.508856862655e-01 3.471654787720e-01 3.433475975656e-01 3.394056455134e-01 3.353764891224e-01 3.312466838310e-01 3.270159391425e-01 3.227162813666e-01 3.183183115003e-01 3.138565543869e-01 3.093288679901e-01 3.047271477286e-01 3.000890533163e-01 2.953905137226e-01 2.906619304449e-01 2.859084257524e-01 2.811237089392e-01 2.763474204000e-01 2.715616739488e-01 2.667916285018e-01 2.620563848061e-01 2.573445178611e-01 2.527017883651e-01 2.481180732482e-01 2.436160627546e-01 2.392229903187e-01 2.349322478211e-01 2.307874564326e-01 2.267895318842e-01 2.229624943755e-01 2.193344527171e-01 2.159070044679e-01 2.127207449789e-01 2.097822283256e-01 2.071133782096e-01 2.047434501844e-01 2.026738535044e-01 2.009373331308e-01 1.995419083651e-01 1.984983851418e-01 1.978275712222e-01 1.975267604181e-01 1.976095695568e-01 1.980748308240e-01 1.989229945843e-01 2.001513280348e-01 2.017511893305e-01 2.037162196965e-01 2.060341553248e-01 2.086915064208e-01 2.116709442169e-01 2.149594899111e-01 2.185342256077e-01 2.223797299739e-01 2.264774459251e-01 2.308016512588e-01 2.353431996097e-01 2.400725097337e-01 2.449762510520e-01 2.500374809382e-01 2.552281986562e-01 2.605462359364e-01 2.659616160489e-01 2.714610318356e-01 2.770392894915e-01 2.826625175001e-01 2.883377605288e-01 2.940372473846e-01 2.997479811759e-01 3.054724306528e-01 3.111762695491e-01 3.168691152603e-01 3.225305357065e-01 3.281437612749e-01 3.337196039461e-01 3.392247335396e-01 3.446673514276e-01 3.500351078229e-01 3.553095666652e-01 3.605038262015e-01 3.655866632559e-01 3.705667220455e-01 3.754363972283e-01 3.801774221905e-01 3.848011481374e-01 3.892862701415e-01 3.936341152214e-01 3.978443468082e-01 4.018973037881e-01 4.058055268280e-01 4.095505845591e-01 4.131321143217e-01 4.165526987989e-01 4.197969529543e-01 4.228727387302e-01 4.257691022589e-01 4.284849395339e-01 4.310201463989e-01 4.333676014312e-01 4.355291282101e-01 4.374992489382e-01 4.392774002232e-01 4.408614508362e-01 4.422503620734e-01 4.434463932927e-01 4.444430404164e-01 4.452459171656e-01 4.458495963198e-01 4.462556229850e-01 4.464681565037e-01 4.464808517360e-01 4.463030071090e-01 4.459285070468e-01 4.453613494027e-01 4.446099439775e-01 4.436631320783e-01 4.425395537519e-01 4.412329094247e-01 4.397452134581e-01 4.380921353162e-01 4.362591839354e-01 4.342694573839e-01 4.321203863291e-01 4.298113510114e-01 4.273670515970e-01 4.247731007075e-01 4.220536936638e-01 4.192108810593e-01 4.162465997076e-01 4.131848076951e-01 4.100195765487e-01 4.067715799688e-01 4.034517741192e-01 4.000623383680e-01 3.966320329091e-01 3.931599492274e-01 3.896675978682e-01 3.861715974928e-01 3.826780355356e-01 3.792161992973e-01 3.757922397029e-01 3.724290663877e-01 3.691468597494e-01 3.659570529953e-01 3.628901838915e-01 3.599572527288e-01 3.571844357919e-01 3.545905601485e-01 3.521930884658e-01 3.500207850398e-01 3.480817965375e-01 3.464083100818e-01 3.450109313080e-01 3.439118938367e-01 3.431315323464e-01 3.426771571978e-01 3.425739579348e-01 3.428244662809e-01 3.434443125926e-01 3.444446694215e-01 3.458219000329e-01 3.475937229494e-01 3.497490375325e-01 3.522936425862e-01 3.552292536252e-01 3.585373415870e-01 3.622262341947e-01 3.662732029842e-01 3.706726822036e-01 3.754159241283e-01 3.804757244410e-01 3.858534959893e-01 3.915180852987e-01 3.974583946809e-01 4.036596918644e-01 4.100910017482e-01 4.167479544382e-01 4.235984610906e-01 4.306271608816e-01 4.378184795213e-01 4.451412967074e-01 4.525869913307e-01 4.601278266326e-01 4.677488580455e-01 4.754314703523e-01 4.831493541916e-01 4.908963003178e-01 4.986396992265e-01 5.063706540253e-01 5.140702601066e-01 5.217133237302e-01 5.292967039102e-01 5.367887879041e-01 5.441843925186e-01 5.514649804999e-01 5.586078033474e-01 5.656117165288e-01 5.724477360858e-01 5.791085442237e-01 5.855824436460e-01 5.918455244509e-01 5.978987438571e-01 6.037158061423e-01 6.092934249828e-01 6.146201308272e-01 6.196744394961e-01 6.244609098589e-01 6.289554244436e-01 6.331537767781e-01 6.370496886644e-01 6.406237487458e-01 6.438815185204e-01 6.468045475989e-01 6.493913904521e-01 6.516378550136e-01 6.535297188040e-01 6.550749507106e-01 6.562582924349e-01 6.570824717848e-01 6.575466652115e-01 6.576415240643e-01 6.573798019492e-01 6.567501271159e-01 6.557635271313e-01 6.544227193925e-01 6.527251814504e-01 6.506879061296e-01 6.483073872299e-01 6.456003856301e-01 6.425740756761e-01 6.392368239868e-01 6.356141202387e-01 6.317064824155e-01 6.275426469042e-01 6.231407540515e-01 6.185128581820e-01 6.136981033158e-01 6.087037347410e-01 6.035705481561e-01 5.983253657386e-01 5.929901891437e-01 5.876158744299e-01 5.822219426110e-01 5.768552973230e-01 5.715581654299e-01 5.663580653263e-01 5.613144451468e-01 5.564591156767e-01 5.518384196348e-01 5.475042763815e-01 5.434866698836e-01 5.398452006444e-01 5.366113478075e-01 5.338291014686e-01 5.315390785641e-01 5.297698777474e-01 5.285579803993e-01 5.279201590941e-01 5.278844068017e-01 5.284609517581e-01 5.296570240613e-01 5.314787644679e-01 5.339117661785e-01 5.369564740649e-01 5.405828784916e-01 5.447720091758e-01 5.494980707130e-01 5.547114225333e-01 5.603883211191e-01 5.664699624581e-01 5.729135051961e-01 5.796757460857e-01 5.866866538860e-01 5.939093105058e-01 6.012764108135e-01 6.087322480382e-01 6.162312556826e-01 6.236977964144e-01 6.310939210082e-01 6.383555241505e-01 6.454283319360e-01 6.522711286969e-01 6.588205200533e-01 6.650389459130e-01 6.708744648945e-01 6.762828211786e-01 6.812321632546e-01 6.856693929817e-01 6.895717575974e-01 6.928996502883e-01 6.956212688687e-01 6.977206965145e-01 6.991581006382e-01 6.999291647978e-01 7.000068887534e-01 6.993782539636e-01 6.980444701184e-01 6.959806963809e-01 6.932042071205e-01 6.897068178434e-01 6.854921060283e-01 6.805839482827e-01 6.749812691146e-01 6.687157791271e-01 6.618078477233e-01 6.542818499827e-01 6.461824708885e-01 6.375363055154e-01 6.283971975561e-01 6.188118874610e-01 6.088287856559e-01 5.985217221311e-01 5.879390112363e-01 5.771667796229e-01 5.662718288756e-01 5.553338755081e-01 5.444467003958e-01 5.336842604068e-01 5.231536066811e-01 5.129385084188e-01 5.031330016571e-01 4.938403859742e-01 4.851368150684e-01 4.771247329286e-01 4.698717893204e-01 4.634501958914e-01 4.579277749453e-01 4.533311673204e-01 4.497075747394e-01 4.470553684137e-01 4.453693670727e-01 4.446370975617e-01 4.447944835528e-01 4.458058523494e-01 4.475844429987e-01 4.500460690760e-01 4.531107848904e-01 4.566607847817e-01 4.606078880658e-01 4.648394003833e-01 4.692508782774e-01 4.737496516804e-01 4.782228583759e-01 4.825951462574e-01 4.867688669931e-01 4.906675135114e-01 4.942286781760e-01 4.973695657608e-01 5.000536241792e-01 5.022204510796e-01 5.038281319254e-01 5.048592766419e-01 5.052677815646e-01 5.050548222955e-01 5.042014258231e-01 5.027038526835e-01 5.005771905637e-01 4.978204746892e-01 4.944617175504e-01 4.905212796529e-01 4.860292351317e-01 4.810300020301e-01 4.755558016973e-01 4.696671780827e-01 4.634079328724e-01 4.568404529969e-01 4.500335001594e-01 4.430428781971e-01 4.359524677265e-01 4.288286743734e-01 4.217501745283e-01 4.148022695335e-01 4.080568998195e-01 4.016034016727e-01 3.955145457540e-01 3.898758057975e-01 3.847610529261e-01 3.802382431237e-01 3.763819804000e-01 3.732417170330e-01 3.708755372823e-01 3.693186158817e-01 3.686007420685e-01 3.687486569254e-01 3.697588957738e-01 3.716378679153e-01 3.743679870948e-01 3.779212070351e-01 3.822756587105e-01 3.873753139552e-01 3.931913276974e-01 3.996570001420e-01 4.067222903565e-01 4.143372260538e-01 4.224251496401e-01 4.309443813885e-01 4.398240754365e-01 4.490026743222e-01 4.584333007899e-01 4.680392161322e-01 4.777827945440e-01 4.875970665613e-01 4.974308989919e-01 5.072421148790e-01 5.169694960008e-01 5.265818128666e-01 5.360275345078e-01 5.452672357347e-01 5.542740388397e-01 5.630002472810e-01 5.714316615148e-01 5.795333242239e-01 5.872839848308e-01 5.946758178463e-01 6.016788918586e-01 6.082981371562e-01 6.145195044706e-01 6.203369149357e-01 6.257596809030e-01 6.307749678804e-01 6.354043205628e-01 6.396397352598e-01 6.434909448985e-01 6.469761912214e-01 6.500860082464e-01 6.528463456039e-01 6.552565715530e-01 6.573215496061e-01 6.590591935908e-01 6.604613150075e-01 6.615432223700e-01 6.623062740220e-01 6.627543125165e-01 6.629013210185e-01 6.627415904864e-01 6.623003298803e-01 6.615822417781e-01 6.606019428386e-01 6.593922446031e-01 6.579651856465e-01 6.563674655805e-01 6.546322697784e-01 6.528038259011e-01 6.509427712421e-01 6.490963558545e-01 6.473375321961e-01 6.457276191441e-01 6.443312001771e-01 6.432215519916e-01 6.424517118073e-01 6.420860857127e-01 6.421655528868e-01 6.427273743090e-01 6.437960401000e-01 6.453676186271e-01 6.474414519351e-01 6.499781393012e-01 6.529319210060e-01 6.562403924864e-01 6.598168730434e-01 6.635758660096e-01 6.674081283357e-01 6.712091702323e-01 6.748693267982e-01 6.782689671882e-01 6.813139998172e-01 6.838936661154e-01 6.859224079705e-01 6.873254613539e-01 6.880311306569e-01 6.880022425909e-01 6.871990338637e-01 6.856132282528e-01 6.832506325590e-01 6.801254320261e-01 6.762848944705e-01 6.717736963379e-01 6.666639365319e-01 6.610356591209e-01 6.549717463004e-01 6.485797158850e-01 6.419577008185e-01 6.352224998035e-01 6.284874951813e-01 6.218706816163e-01 6.154974864781e-01 6.094776512158e-01 6.039385106370e-01 5.989898829205e-01 5.947384922842e-01 5.912972440890e-01 5.887427037390e-01 5.871632737539e-01 5.866153238057e-01 5.871294710882e-01 5.887252024720e-01 5.913710240865e-01 5.950171287866e-01 5.995724996599e-01 6.049097612788e-01 6.108772897306e-01 6.172835455937e-01 6.239283086333e-01 6.305814751805e-01 6.370147786324e-01 6.429994478269e-01 6.483092958724e-01 6.527537997806e-01 6.561481367105e-01 6.583639110237e-01 6.593096000232e-01 6.589320833169e-01 6.572618877947e-01 6.543540914019e-01 6.503443581644e-01 6.454220816059e-01 6.398104766713e-01 6.338027648477e-01 6.276881581007e-01 6.217913753838e-01 6.164225448169e-01 6.118464028399e-01 6.083091623724e-01 6.059481218929e-01 6.048495501581e-01 6.050080519360e-01 6.063149959958e-01 6.086358652871e-01 6.117461926026e-01 6.154251003225e-01 6.194580062701e-01 6.236274068740e-01 6.278089872220e-01 6.318934746955e-01 6.358659268603e-01 6.397791592120e-01 6.437119463937e-01 6.478302648896e-01 6.522745292746e-01 6.572005310670e-01 6.627324331388e-01 6.689031893635e-01 6.757141806248e-01 6.830356612529e-01 6.906727582176e-01 6.983608006407e-01 7.057508819104e-01 7.125169784150e-01 7.182864954917e-01 7.227599525385e-01 7.257028655463e-01 7.269477028460e-01 7.264858295567e-01 7.243903515893e-01 7.208912134884e-01 7.163389549548e-01 7.111611293617e-01 7.059022018028e-01 7.010838829238e-01 6.972451244203e-01 6.948410959172e-01 6.941735619813e-01 6.954344147841e-01 6.985926247066e-01 7.034751183693e-01 7.097766585553e-01 7.170744115830e-01 7.249559999960e-01 7.329779386315e-01 7.407914066207e-01 7.481290208140e-01 7.548003742957e-01 7.607631591572e-01 7.660118730053e-01 7.706318138606e-01 7.747342560711e-01 7.784030186083e-01 7.817302373204e-01 7.847176681559e-01 7.873419379674e-01 7.895270808568e-01 7.911526260454e-01 7.921347336416e-01 7.923841317120e-01 7.919062297171e-01 7.907776210211e-01 7.891445516903e-01 7.872766987558e-01 7.854407705505e-01 7.839657338992e-01 7.831371315743e-01 7.831537236595e-01 7.841625090086e-01 7.861503120487e-01 7.890514540492e-01 7.927342210511e-01 7.970294267290e-01 8.018609721618e-01 8.071780013126e-01 8.130678597450e-01 8.197049651098e-01 8.272904616333e-01 8.360618294987e-01 8.461140320781e-01 8.574169023020e-01 8.697094602166e-01 8.824844982003e-01 8.950740414661e-01 9.066299553957e-01 9.163169784537e-01 9.233649052892e-01 9.271794749556e-01 9.238412521228e-01 9.142296936728e-01 9.057665055731e-01 9.031424014968e-01 9.040585028760e-01 9.018373483052e-01 8.921703804922e-01 8.774929032038e-01 8.653144748424e-01 8.617314563378e-01 8.658131770084e-01 8.708084011720e-01 8.709243189268e-01 8.666859290265e-01 8.642047827572e-01 8.691323336670e-01 8.808391547137e-01 8.927520849317e-01 8.985023452777e-01 8.976145069457e-01 8.956875097636e-01 8.991168878826e-01 9.089816296002e-01 9.200941815165e-01 9.261639309651e-01 9.258129426200e-01 9.238831955568e-01 9.269539523642e-01 9.370114505161e-01 9.494448381272e-01 9.573751555810e-01 9.579123939082e-01 9.545911569899e-01 9.539802089581e-01 9.594113568473e-01 9.678115336609e-01 9.727936876099e-01 9.708457143880e-01 9.647857167695e-01 9.615129054745e-01 9.657697551270e-01 9.757360593543e-01 9.849711667852e-01 9.885112705363e-01 9.872059894808e-01 9.866131069492e-01 9.914114001756e-01 1.000485566148e+00 1.007693642660e+00 1.007418121709e+00 9.994657293866e-01 9.892374489274e-01 9.830293106013e-01 9.824327047067e-01 9.833363272443e-01 9.805815079192e-01 9.734101141662e-01 9.666460753414e-01 9.664939007331e-01 9.745550169200e-01 9.860075210347e-01 9.939786888909e-01 9.954788286647e-01 9.934390036745e-01 9.934417556505e-01 9.981100896696e-01 1.004449177081e+00 1.006926475343e+00 1.003164497329e+00 9.967250700395e-01 9.945046912226e-01 1.000760758186e+00 1.013287556643e+00 1.025601053491e+00 1.032887422688e+00 1.035807462435e+00 1.038975815079e+00 1.045795275710e+00 1.054542178667e+00 1.059569443116e+00 1.056509858064e+00 1.046553810086e+00 1.036022092558e+00 1.031401372416e+00 1.034101688732e+00 1.039906615859e+00 1.043588706079e+00 1.044007855468e+00 1.044864090646e+00 1.050565742931e+00 1.061259391512e+00 1.072079370839e+00 1.077366890045e+00 1.075721428449e+00 1.071406950931e+00 1.070798367785e+00 1.076804061235e+00 1.086551345438e+00 1.094522151225e+00 1.097782312989e+00 1.098394480826e+00 1.100990262352e+00 1.107781774889e+00 1.115898527853e+00 1.119812702452e+00 1.116313369132e+00 1.107386777920e+00 1.098588473082e+00 1.094183163678e+00 1.093465675769e+00 1.092102207288e+00 1.087121030560e+00 1.080644769472e+00 1.078890821624e+00 1.087080311862e+00 1.104792856836e+00 1.126480040244e+00 1.146439694904e+00 1.163195784327e+00 1.172306464909e+00 1.122176271993e+00 1.021310371822e+00 9.417802694168e-01 9.694078764576e-01 1.053683652159e+00 1.091325308637e+00 1.051726713555e+00 9.948027554036e-01 1.004380669864e+00 1.073241572787e+00 1.114396712271e+00 1.077724220640e+00 1.004372298701e+00 9.918199203361e-01 1.066603776651e+00 1.139837625198e+00 1.131217432360e+00 1.052274794741e+00 9.975286690686e-01 1.036100635023e+00 1.106586390530e+00 1.110390010907e+00 1.033562516141e+00 9.666933029490e-01 1.006757274214e+00 1.106077456523e+00 1.143052939690e+00 1.071177250670e+00 9.595402643706e-01 9.380158444437e-01 1.024430277253e+00 1.098689540848e+00 1.081274998158e+00 1.005537121895e+00 9.739264899753e-01 1.023979462866e+00 1.074284876569e+00 1.053681194924e+00 9.898523905136e-01 9.775690918569e-01 1.043974571178e+00 1.100181717497e+00 1.069943265028e+00 9.782734887259e-01 9.356754912568e-01 9.991833252765e-01 1.078518832051e+00 1.075374217049e+00 9.961920315907e-01 9.460969896009e-01 1.002396619930e+00 1.092471904280e+00 1.109726852697e+00 1.043313309752e+00 9.873728316064e-01 1.033409198006e+00 1.130544984428e+00 1.165643789555e+00 1.103951894440e+00 1.019326090670e+00 1.023106032043e+00 1.111624744241e+00 1.174801848086e+00 1.145894468745e+00 1.057046482820e+00 1.003746014860e+00 1.034513831959e+00 1.088012621014e+00 1.090233240849e+00 1.036163749072e+00 9.795768341522e-01 9.678160335858e-01 9.875573155654e-01 9.984513943587e-01 9.896791124954e-01 9.791341872064e-01 9.780680341838e-01
 5.774249015695e-01 5.767406209469e-01 5.766273719376e-01 5.772046555942e-01 5.776454263623e-01 5.773988736473e-01 5.769283222388e-01 5.769787420630e-01 5.775430350863e-01 5.779333457768e-01 5.777327011304e-01 5.773420797665e-01 5.774581935460e-01 5.781186158873e-01 5.785866732325e-01 5.783442517835e-01 5.778654693239e-01 5.780148869024e-01 5.788258555196e-01 5.794120409227e-01 5.791815477934e-01 5.786645685202e-01 5.788255072360e-01 5.797711056346e-01 5.805786357379e-01 5.804942370133e-01 5.799711754535e-01 5.801256524839e-01 5.812217493070e-01 5.822522348827e-01 5.822987697099e-01 5.818199656331e-01 5.820349040302e-01 5.832333884857e-01 5.843851243301e-01 5.845750606133e-01 5.842402589747e-01 5.845489982586e-01 5.857974383528e-01 5.870243102958e-01 5.873467498753e-01 5.871594635782e-01 5.875638654625e-01 5.888381274977e-01 5.900834711385e-01 5.905056851040e-01 5.904847510073e-01 5.909909658207e-01 5.922461489595e-01 5.934790995968e-01 5.940187242418e-01 5.941681997258e-01 5.947451551853e-01 5.959628134571e-01 5.971826103387e-01 5.978037000926e-01 5.980678794143e-01 5.986902349712e-01 5.998699577666e-01 6.010542121132e-01 6.017230611434e-01 6.020668353217e-01 6.026981173572e-01 6.038292152498e-01 6.050150682854e-01 6.057414770334e-01 6.061080517786e-01 6.066973002040e-01 6.077913924870e-01 6.089941681307e-01 6.097730317705e-01 6.101627256760e-01 6.107024252790e-01 6.117324721419e-01 6.129631442861e-01 6.138362913874e-01 6.142521926901e-01 6.147175135585e-01 6.156801445781e-01 6.169236563579e-01 6.178626194365e-01 6.183191272511e-01 6.187361059484e-01 6.196006553239e-01 6.208217994120e-01 6.218449230586e-01 6.223679754785e-01 6.227397552226e-01 6.234995043188e-01 6.246607238596e-01 6.257187573933e-01 6.263229819608e-01 6.266983991959e-01 6.273386629746e-01 6.283854772064e-01 6.294603755135e-01 6.301566549202e-01 6.305527160849e-01 6.310897845970e-01 6.319909531609e-01 6.330163162917e-01 6.337897801508e-01 6.342523311464e-01 6.347042946690e-01 6.354355657038e-01 6.363779382170e-01 6.372020367093e-01 6.377342612789e-01 6.381447723572e-01 6.387200315003e-01 6.395213850738e-01 6.403396578855e-01 6.409436078310e-01 6.413508642832e-01 6.418001329781e-01 6.424510473517e-01 6.432001693058e-01 6.438286016603e-01 6.442626828017e-01 6.446361621572e-01 6.451216498418e-01 6.457413246767e-01 6.463447025158e-01 6.467952910398e-01 6.471301901458e-01 6.474864926613e-01 6.479387062910e-01 6.484369527938e-01 6.488719181998e-01 6.491874801163e-01 6.494414072954e-01 6.497364995679e-01 6.500945955348e-01 6.504524622268e-01 6.507408387124e-01 6.509451558566e-01 6.511173336298e-01 6.513290908931e-01 6.515775343728e-01 6.517981922279e-01 6.519535181155e-01 6.520638105853e-01 6.521650543095e-01 6.522836969539e-01 6.524049445650e-01 6.524879699510e-01 6.525242717369e-01 6.525367579573e-01 6.525369314823e-01 6.525247563490e-01 6.525000788561e-01 6.524488291382e-01 6.523584247263e-01 6.522377667435e-01 6.520943311582e-01 6.519321877032e-01 6.517555724253e-01 6.515528267284e-01 6.513060615357e-01 6.510253203331e-01 6.507276694167e-01 6.504147263842e-01 6.500811737843e-01 6.497119994298e-01 6.492952583147e-01 6.488442469339e-01 6.483862160049e-01 6.479165858020e-01 6.474196066733e-01 6.468768387971e-01 6.462846198408e-01 6.456669238786e-01 6.450493178517e-01 6.444186225999e-01 6.437443327609e-01 6.430184529877e-01 6.422563938112e-01 6.414804066225e-01 6.406989203391e-01 6.398871544348e-01 6.390223194758e-01 6.381180435523e-01 6.371947490156e-01 6.362548924982e-01 6.352872449063e-01 6.342755863402e-01 6.332214858607e-01 6.321462178453e-01 6.310512152062e-01 6.299193620076e-01 6.287459906296e-01 6.275370003022e-01 6.263030912482e-01 6.250466010115e-01 6.237546049150e-01 6.224121516094e-01 6.210338247592e-01 6.196361460653e-01 6.182147531898e-01 6.167555399776e-01 6.152483688966e-01 6.137008093653e-01 6.121314641124e-01 6.105427389792e-01 6.089111142910e-01 6.072291021268e-01 6.055106904935e-01 6.037701541833e-01 6.020062124052e-01 6.002016738362e-01 5.983416936629e-01 5.964439742206e-01 5.945291287875e-01 5.925896956536e-01 5.906064667997e-01 5.885709547218e-01 5.864930565405e-01 5.843957508389e-01 5.822791150463e-01 5.801154975150e-01 5.778997801130e-01 5.756469814759e-01 5.733702855311e-01 5.710709613221e-01 5.687275688114e-01 5.663276150172e-01 5.638933861113e-01 5.614397869804e-01 5.589559054816e-01 5.564281102322e-01 5.538503804794e-01 5.512326589125e-01 5.485980019730e-01 5.459320966892e-01 5.432169559343e-01 5.404580425463e-01 5.376644134595e-01 5.348427298936e-01 5.319916422220e-01 5.290944362635e-01 5.261529905553e-01 5.231847906474e-01 5.201824643997e-01 5.171402297180e-01 5.140629805149e-01 5.109449095266e-01 5.077923797135e-01 5.046097060725e-01 5.013837705389e-01 4.981199072392e-01 4.948275555462e-01 4.914974726231e-01 4.881291894835e-01 4.847227418942e-01 4.812753013653e-01 4.778021932506e-01 4.742958408602e-01 4.707440381262e-01 4.671545556306e-01 4.635317640870e-01 4.598765702638e-01 4.561916893667e-01 4.524630397980e-01 4.486923552121e-01 4.448929360065e-01 4.410622284182e-01 4.371945480654e-01 4.332906074607e-01 4.293469727453e-01 4.253726028993e-01 4.213666890471e-01 4.173235206412e-01 4.132449014307e-01 4.091354990089e-01 4.049895762812e-01 4.008108751620e-01 3.966013285225e-01 3.923563556519e-01 3.880823282525e-01 3.837726706805e-01 3.794293519175e-01 3.750590266933e-01 3.706589517204e-01 3.662249530913e-01 3.617589577123e-01 3.572596363891e-01 3.527325209522e-01 3.481794704240e-01 3.435947966064e-01 3.389801553519e-01 3.343367754660e-01 3.296636898089e-01 3.249646748646e-01 3.202383433606e-01 3.154847401632e-01 3.107069517069e-01 3.059032970889e-01 3.010698937315e-01 2.962136020633e-01 2.913342230551e-01 2.864325610505e-01 2.815102099932e-01 2.765618422874e-01 2.715890812894e-01 2.665972562567e-01 2.615849739394e-01 2.565554242548e-01 2.515086114916e-01 2.464391001467e-01 2.413526444019e-01 2.362510703278e-01 2.311350018990e-01 2.260061596155e-01 2.208640977589e-01 2.157083441367e-01 2.105454849826e-01 2.053725718505e-01 2.001929060918e-01 1.950100412435e-01 1.898231640077e-01 1.846368274732e-01 1.794525426429e-01 1.742692372991e-01 1.690947538503e-01 1.639313661606e-01 1.587811110286e-01 1.536514495482e-01 1.485410837327e-01 1.434566593991e-01 1.384066796357e-01 1.333948951255e-01 1.284313711314e-01 1.235222338406e-01 1.186742560442e-01 1.139021092297e-01 1.092178519613e-01 1.046360461484e-01 1.001752734297e-01 9.584987602039e-02 9.168612300551e-02 8.770921318284e-02 8.394715169334e-02 8.043623239678e-02 7.720931061545e-02 7.430633177096e-02 7.177207780871e-02 6.964793176766e-02 6.797497447798e-02 6.678839426513e-02 6.611642384205e-02 6.597743017038e-02 6.637490505498e-02 6.730033384623e-02 6.873416684127e-02 7.064781031772e-02 7.300259190940e-02 7.575599178713e-02 7.886947360324e-02 8.229901432986e-02 8.600909252970e-02 8.996508650922e-02 9.413055011356e-02 9.848278376946e-02 1.029954894726e-01 1.076468046745e-01 1.124234801390e-01 1.173007541026e-01 1.222700253327e-01 1.273195030501e-01 1.324357660945e-01 1.376150352973e-01 1.428444376188e-01 1.481141294056e-01 1.534263065969e-01 1.587668403588e-01 1.641378647805e-01 1.695319488756e-01 1.749415379440e-01 1.803688491020e-01 1.858062112033e-01 1.912522848164e-01 1.967075294206e-01 2.021612417448e-01 2.076188123571e-01 2.130735332510e-01 2.185232743265e-01 2.239721250472e-01 2.294102427931e-01 2.348383972972e-01 2.402577094805e-01 2.456620983999e-01 2.510559600308e-01 2.564326675857e-01 2.617907103979e-01 2.671327279887e-01 2.724517781275e-01 2.777537345509e-01 2.830327318764e-01 2.882855285423e-01 2.935165742086e-01 2.987181801448e-01 3.038951363196e-01 3.090448586823e-01 3.141630197463e-01 3.192525109878e-01 3.243078803822e-01 3.293307510473e-01 3.343241680382e-01 3.392777550465e-01 3.441992326302e-01 3.490821702108e-01 3.539253202048e-01 3.587345903889e-01 3.634997356693e-01 3.682253980967e-01 3.729111169160e-01 3.775499976093e-01 3.821489951038e-01 3.867015898673e-01 3.912082430534e-01 3.956706216703e-01 4.000823535228e-01 4.044481940356e-01 4.087640852073e-01 4.130277266180e-01 4.172438131016e-01 4.214048369373e-01 4.255132511649e-01 4.295695918072e-01 4.335666410725e-01 4.375132746312e-01 4.414005812815e-01 4.452306073434e-01 4.490039844640e-01 4.527132548813e-01 4.563673229502e-01 4.599587166609e-01 4.634863893879e-01 4.669546051526e-01 4.703552337127e-01 4.736951990198e-01 4.769693883222e-01 4.801746647661e-01 4.833164181545e-01 4.863872616111e-01 4.893914011675e-01 4.923277247056e-01 4.951896588079e-01 4.979853287918e-01 5.007071069726e-01 5.033565733865e-01 5.059354455276e-01 5.084349865599e-01 5.108645968143e-01 5.132180140685e-01 5.154916798019e-01 5.176948313874e-01 5.198142899544e-01 5.218576323779e-01 5.238250488189e-01 5.257076044820e-01 5.275166214586e-01 5.292390010580e-01 5.308812394803e-01 5.324445799802e-01 5.339181711997e-01 5.353164555204e-01 5.366248669196e-01 5.378488604573e-01 5.389943653743e-01 5.400441839312e-01 5.410168057355e-01 5.418977532392e-01 5.426894101698e-01 5.434022336976e-01 5.440145338691e-01 5.445461528420e-01 5.449880732015e-01 5.453336941449e-01 5.456009016970e-01 5.457652538713e-01 5.458459803573e-01 5.458364012851e-01 5.457258032578e-01 5.455375085705e-01 5.452426115140e-01 5.448605018148e-01 5.443901078774e-01 5.438137219619e-01 5.431595363717e-01 5.423994893378e-01 5.415480540201e-01 5.406101869517e-01 5.395622404274e-01 5.384366503434e-01 5.372056654586e-01 5.358782042887e-01 5.344672244106e-01 5.329440206256e-01 5.313413272842e-01 5.296365751301e-01 5.278311534546e-01 5.259463176004e-01 5.239467550125e-01 5.218659829180e-01 5.196869515172e-01 5.174042116855e-01 5.150432878418e-01 5.125684609265e-01 5.100120345323e-01 5.073601190713e-01 5.046030280199e-01 5.017715601201e-01 4.988258876468e-01 4.957979792083e-01 4.926800402874e-01 4.894531820889e-01 4.861564119391e-01 4.827487858925e-01 4.792563067839e-01 4.756805784743e-01 4.719954531816e-01 4.682436947069e-01 4.643856166973e-01 4.604414321065e-01 4.564196824262e-01 4.522901688983e-01 4.480951763863e-01 4.438010009504e-01 4.394210683668e-01 4.349703653066e-01 4.304147293038e-01 4.257963328140e-01 4.210873290562e-01 4.162905831647e-01 4.114315784169e-01 4.064720911914e-01 4.014507562059e-01 3.963503852741e-01 3.911645569833e-01 3.859227193789e-01 3.805892570315e-01 3.751958991042e-01 3.697336754270e-01 3.641898594207e-01 3.585974348356e-01 3.529233484630e-01 3.471923003518e-01 3.414056624991e-01 3.355425949953e-01 3.296397068221e-01 3.236685158666e-01 3.176446254052e-01 3.115794108521e-01 3.054468606142e-01 2.992841031572e-01 2.930682102275e-01 2.868071723562e-01 2.805212032964e-01 2.741818388202e-01 2.678242155562e-01 2.614335418740e-01 2.550105743467e-01 2.485814585826e-01 2.421192909817e-01 2.356539453464e-01 2.291846421690e-01 2.227010714325e-01 2.162378194268e-01 2.097724662606e-01 2.033295688992e-01 1.969195997154e-01 1.905310007567e-01 1.842013605037e-01 1.779172661005e-01 1.717001410086e-01 1.655735893627e-01 1.595271204000e-01 1.536080696489e-01 1.478146943791e-01 1.421712875792e-01 1.367171512736e-01 1.314533999385e-01 1.264354508605e-01 1.216834165517e-01 1.172299442760e-01 1.131328321275e-01 1.094086988764e-01 1.061258005827e-01 1.033119909123e-01 1.010072752393e-01 9.926378076994e-02 9.808689933758e-02 9.752053820010e-02 9.755917785469e-02 9.820052148297e-02 9.944372033406e-02 1.012405481162e-01 1.035842541228e-01 1.064121863684e-01 1.096915601353e-01 1.133852021741e-01 1.174237572715e-01 1.217996977079e-01 1.264419642444e-01 1.313287750434e-01 1.364364963608e-01 1.417033748442e-01 1.471439605228e-01 1.527008752849e-01 1.583636311261e-01 1.641286127360e-01 1.699423798059e-01 1.758326789764e-01 1.817542302431e-01 1.877006871379e-01 1.936847041279e-01 1.996524540174e-01 2.056392037060e-01 2.116100664637e-01 2.175548876279e-01 2.234970670043e-01 2.293844284260e-01 2.352511177519e-01 2.410754273508e-01 2.468352523702e-01 2.525678881018e-01 2.582192197896e-01 2.638200007372e-01 2.693602321415e-01 2.748089706665e-01 2.802096479230e-01 2.855110579280e-01 2.907373872955e-01 2.958881525726e-01 3.009274950037e-01 3.058996069789e-01 3.107619700533e-01 3.155249091524e-01 3.202031411469e-01 3.247540559668e-01 3.292185192888e-01 3.335660998835e-01 3.377933728492e-01 3.419262915281e-01 3.459196793623e-01 3.498097341933e-01 3.535765357244e-01 3.572075957167e-01 3.607330860903e-01 3.641124787244e-01 3.673715117669e-01 3.705021178554e-01 3.734841702007e-01 3.763495511885e-01 3.790641678128e-01 3.816430435094e-01 3.840911053795e-01 3.863807164092e-01 3.885427259011e-01 3.905527871037e-01 3.924124658191e-01 3.941389517535e-01 3.957014092118e-01 3.971252920611e-01 3.983979071143e-01 3.995109991541e-01 4.004850946699e-01 4.012957117417e-01 4.019579887314e-01 4.024707176804e-01 4.028187082939e-01 4.030225342984e-01 4.030673244948e-01 4.029539473343e-01 4.026944103160e-01 4.022706353298e-01 4.016980795315e-01 4.009718124320e-01 4.000847470983e-01 3.990535759912e-01 3.978623276979e-01 3.965190611216e-01 3.950324630274e-01 3.933846815213e-01 3.915976416631e-01 3.896585942025e-01 3.875682666076e-01 3.853447019437e-01 3.829654994351e-01 3.804520280522e-01 3.778019534291e-01 3.750051792970e-01 3.720863412215e-01 3.690257139703e-01 3.658378477507e-01 3.625327018926e-01 3.590888347343e-01 3.555409826868e-01 3.518689557837e-01 3.480820891389e-01 3.442009935998e-01 3.402000652717e-01 3.361140036331e-01 3.319316788129e-01 3.276532312086e-01 3.233097245047e-01 3.188721930525e-01 3.143771744107e-01 3.098202276639e-01 3.051972560190e-01 3.005451601738e-01 2.958410214225e-01 2.911132199281e-01 2.863713959896e-01 2.816056269583e-01 2.768596569629e-01 2.721140377078e-01 2.673961891061e-01 2.627254343989e-01 2.580920025939e-01 2.535401794537e-01 2.490621549875e-01 2.446819150433e-01 2.404268353261e-01 2.362902435977e-01 2.323169041576e-01 2.285078265118e-01 2.248871312183e-01 2.214835211220e-01 2.182992639257e-01 2.153714555508e-01 2.127113244136e-01 2.103354135112e-01 2.082725220549e-01 2.065250308427e-01 2.051215147699e-01 2.040670840601e-01 2.033744669123e-01 2.030561338500e-01 2.031112937221e-01 2.035489183332e-01 2.043666110958e-01 2.055608496425e-01 2.071272586805e-01 2.090568609865e-01 2.113381001717e-01 2.139589832748e-01 2.169046768902e-01 2.201576337135e-01 2.237034268239e-01 2.275202961153e-01 2.315910906834e-01 2.358996304893e-01 2.404176715961e-01 2.451376505029e-01 2.500315293717e-01 2.550826559850e-01 2.602809098333e-01 2.655940805948e-01 2.710226784100e-01 2.765369349700e-01 2.821239251058e-01 2.877787793405e-01 2.934690082977e-01 2.991998295436e-01 3.049468889545e-01 3.106952980334e-01 3.164489924241e-01 3.221749770424e-01 3.278813614337e-01 3.335497762335e-01 3.391624961513e-01 3.447308112635e-01 3.502202200889e-01 3.556412268887e-01 3.609816014214e-01 3.662207849979e-01 3.713738768013e-01 3.764121804129e-01 3.813396785505e-01 3.861539886416e-01 3.908317373826e-01 3.953893051447e-01 3.998021881910e-01 4.040711070378e-01 4.081988010620e-01 4.121640300795e-01 4.159794708645e-01 4.196293640383e-01 4.231127361238e-01 4.264295022818e-01 4.295671328001e-01 4.325319434915e-01 4.353139308060e-01 4.379116886597e-01 4.403245916597e-01 4.425465920927e-01 4.445812870047e-01 4.464210161361e-01 4.480691005331e-01 4.495209578067e-01 4.507741024912e-01 4.518339697787e-01 4.526915034890e-01 4.533549237451e-01 4.538173197149e-01 4.540817847654e-01 4.541534945514e-01 4.540225349856e-01 4.537044396118e-01 4.531906231456e-01 4.524839952597e-01 4.515959174652e-01 4.505125495797e-01 4.492546664803e-01 4.478163876951e-01 4.461982377870e-01 4.444197032593e-01 4.424659867882e-01 4.403607172900e-01 4.381014744380e-01 4.356883678554e-01 4.331459160643e-01 4.304609284295e-01 4.276554437653e-01 4.247372995047e-01 4.217038406169e-01 4.185849913423e-01 4.153731809186e-01 4.120891593192e-01 4.087472444804e-01 4.053481594765e-01 4.019223868620e-01 3.984688929320e-01 3.950100097251e-01 3.915636756864e-01 3.881365668418e-01 3.847589737992e-01 3.814386523326e-01 3.781992040033e-01 3.750597563369e-01 3.720349534583e-01 3.691527603300e-01 3.664252688741e-01 3.638786585468e-01 3.615321404514e-01 3.594039065843e-01 3.575208784122e-01 3.558940939124e-01 3.545514492772e-01 3.535036036707e-01 3.527712657587e-01 3.523736120160e-01 3.523149192229e-01 3.526206438586e-01 3.532897938081e-01 3.543368851313e-01 3.557712205945e-01 3.575867201644e-01 3.597996815838e-01 3.623954560124e-01 3.653780689256e-01 3.687453385619e-01 3.724775253942e-01 3.765825437733e-01 3.810358107246e-01 3.858296411428e-01 3.909549725834e-01 3.963830445573e-01 4.021130511863e-01 4.081138451233e-01 4.143735292411e-01 4.208755174892e-01 4.275894524956e-01 4.345096657339e-01 4.416029112247e-01 4.488581331872e-01 4.562546797653e-01 4.637630955735e-01 4.713774251809e-01 4.790649515936e-01 4.868122895669e-01 4.946004813855e-01 5.024027537664e-01 5.102140194244e-01 5.179995124156e-01 5.257535114659e-01 5.334558431309e-01 5.410805451108e-01 5.486256254533e-01 5.560589661160e-01 5.633726805183e-01 5.705506519264e-01 5.775691524388e-01 5.844268710894e-01 5.910946704102e-01 5.975666628781e-01 6.038306054194e-01 6.098618352881e-01 6.156630990549e-01 6.212078212796e-01 6.264886210272e-01 6.314985240085e-01 6.362146203720e-01 6.406404410339e-01 6.447532610233e-01 6.485508169541e-01 6.520256680557e-01 6.551606146567e-01 6.579605833364e-01 6.604066533008e-01 6.624989456803e-01 6.642339798983e-01 6.655968786250e-01 6.665979886676e-01 6.672240273070e-01 6.674778829013e-01 6.673617045208e-01 6.668678029119e-01 6.660075975515e-01 6.647748154344e-01 6.631803492496e-01 6.612266061192e-01 6.589177431202e-01 6.562709974591e-01 6.532856655639e-01 6.499818155125e-01 6.463719571155e-01 6.424643495191e-01 6.382891902318e-01 6.338491637675e-01 6.291782429458e-01 6.242963745757e-01 6.192199341221e-01 6.139940940727e-01 6.086304134953e-01 6.031722658509e-01 5.976534852168e-01 5.920984786988e-01 5.865636670652e-01 5.810730285383e-01 5.756746336443e-01 5.704176651745e-01 5.653314256232e-01 5.604771644445e-01 5.558925459407e-01 5.516229959078e-01 5.477205507339e-01 5.442198795162e-01 5.411725686306e-01 5.386090432048e-01 5.365699916408e-01 5.350892752982e-01 5.341882932859e-01 5.338967559167e-01 5.342212371112e-01 5.351810994299e-01 5.367719835098e-01 5.389928882491e-01 5.418363104489e-01 5.452733969828e-01 5.492945040728e-01 5.538564291925e-01 5.589278470477e-01 5.644757843395e-01 5.704376766658e-01 5.767830233680e-01 5.834482520859e-01 5.903792726688e-01 5.975306368070e-01 6.048270690325e-01 6.122268916081e-01 6.196628877805e-01 6.270738871268e-01 6.344177869081e-01 6.416201847925e-01 6.486397093070e-01 6.554178750443e-01 6.618990099655e-01 6.680461143240e-01 6.737968694391e-01 6.791200252281e-01 6.839660395579e-01 6.882938618327e-01 6.920781382644e-01 6.952701130099e-01 6.978553143801e-01 6.997958798857e-01 7.010686129098e-01 7.016643995442e-01 7.015486686144e-01 7.007255625853e-01 6.991775742917e-01 6.968954040754e-01 6.938937865854e-01 6.901562594929e-01 6.857066947727e-01 6.805491415627e-01 6.746974169730e-01 6.681840905224e-01 6.610210180546e-01 6.532505765855e-01 6.449056427971e-01 6.360202057671e-01 6.266566029247e-01 6.168487483928e-01 6.066681430462e-01 5.961711604955e-01 5.854229852876e-01 5.745080989321e-01 5.634900490685e-01 5.524630297812e-01 5.415101349035e-01 5.307201657005e-01 5.201934989995e-01 5.100152245947e-01 5.002922152343e-01 4.911090178421e-01 4.825579695068e-01 4.747339596451e-01 4.676952761474e-01 4.615276614319e-01 4.562728265433e-01 4.519717547881e-01 4.486569437999e-01 4.463126290942e-01 4.449476309695e-01 4.445154686845e-01 4.449672909300e-01 4.462520007657e-01 4.482730775569e-01 4.509593899522e-01 4.542044034077e-01 4.579065018170e-01 4.619703586851e-01 4.662764073579e-01 4.707369472836e-01 4.752429831047e-01 4.796987958218e-01 4.840262402046e-01 4.881246053814e-01 4.919379540428e-01 4.953846837091e-01 4.984079974826e-01 5.009659333230e-01 5.029968967301e-01 5.044828694544e-01 5.053863305125e-01 5.056857366194e-01 5.053797377263e-01 5.044492477755e-01 5.029065182024e-01 5.007575139096e-01 4.980155300119e-01 4.947094928648e-01 4.908600384036e-01 4.865106159486e-01 4.816939213623e-01 4.764586404889e-01 4.708615058650e-01 4.649447203440e-01 4.587843499006e-01 4.524334821972e-01 4.459617227860e-01 4.394458308491e-01 4.329503215894e-01 4.265578593191e-01 4.203389482223e-01 4.143730869414e-01 4.087372073922e-01 4.035021588133e-01 3.987470038367e-01 3.945314954467e-01 3.909261506735e-01 3.879844968945e-01 3.857527434274e-01 3.842828404728e-01 3.835935495171e-01 3.837183521006e-01 3.846665330964e-01 3.864364373271e-01 3.890285416180e-01 3.924162108198e-01 3.965852021236e-01 4.014938800905e-01 4.071028381796e-01 4.133775756189e-01 4.202509991144e-01 4.276893636525e-01 4.356248654409e-01 4.440016912759e-01 4.527713965045e-01 4.618592015536e-01 4.712246717310e-01 4.807972565732e-01 4.905234963293e-01 5.003548865887e-01 5.102245088270e-01 5.200972491808e-01 5.299114608951e-01 5.396220922977e-01 5.491953792095e-01 5.585733775629e-01 5.677356141166e-01 5.766363813040e-01 5.852454339508e-01 5.935477078790e-01 6.015034878744e-01 6.091074466167e-01 6.163381397512e-01 6.231790385513e-01 6.296340239037e-01 6.356804353299e-01 6.413324673901e-01 6.465767971623e-01 6.514161200000e-01 6.558621023603e-01 6.599026427492e-01 6.635594228856e-01 6.668255707624e-01 6.697045338959e-01 6.722103117276e-01 6.743313424239e-01 6.760814144953e-01 6.774572108234e-01 6.784586810830e-01 6.790957580394e-01 6.793595325723e-01 6.792657971473e-01 6.788169504820e-01 6.780179040303e-01 6.768955118725e-01 6.754517980552e-01 6.737268035555e-01 6.717448637703e-01 6.695430606224e-01 6.671773655640e-01 6.646889587990e-01 6.621510898209e-01 6.596261868442e-01 6.571838354822e-01 6.549082484945e-01 6.528655147125e-01 6.511418970190e-01 6.498010003695e-01 6.489090257908e-01 6.485236383713e-01 6.486755334143e-01 6.493997069905e-01 6.506936739786e-01 6.525459225945e-01 6.549269927332e-01 6.577756235999e-01 6.610281474121e-01 6.645929816812e-01 6.683714043848e-01 6.722576663475e-01 6.761282648977e-01 6.798762989374e-01 6.833764321368e-01 6.865214201108e-01 6.892100562601e-01 6.913433259903e-01 6.928527305747e-01 6.936656502116e-01 6.937391727978e-01 6.930476341701e-01 6.915702076472e-01 6.893239481419e-01 6.863204362114e-01 6.826045983716e-01 6.782286734383e-01 6.732531885942e-01 6.677622249062e-01 6.618378140851e-01 6.555761063208e-01 6.490812490525e-01 6.424583813623e-01 6.358268324769e-01 6.292930360225e-01 6.229841684114e-01 6.170171043153e-01 6.115084296829e-01 6.065878099961e-01 6.023619254573e-01 5.989511748031e-01 5.964558883099e-01 5.949602541355e-01 5.945440014985e-01 5.952406335774e-01 5.970727998091e-01 6.000197909972e-01 6.040195489748e-01 6.089839053484e-01 6.147690228760e-01 6.212088455975e-01 6.281003809363e-01 6.352148395355e-01 6.423140052219e-01 6.491429843415e-01 6.554652075956e-01 6.610388352936e-01 6.656616692277e-01 6.691608093649e-01 6.713913735778e-01 6.722849449095e-01 6.717987503380e-01 6.699652677707e-01 6.668821802658e-01 6.626853295158e-01 6.575980794709e-01 6.518615357710e-01 6.457752943873e-01 6.396609133115e-01 6.338254867071e-01 6.285916247950e-01 6.242072695091e-01 6.208862393176e-01 6.187672421294e-01 6.178782547749e-01 6.182074580200e-01 6.196222389771e-01 6.219582414411e-01 6.250194757766e-01 6.285663340826e-01 6.324231578499e-01 6.364041579349e-01 6.404057268655e-01 6.443898905458e-01 6.483559532305e-01 6.524060765427e-01 6.566503844544e-01 6.612448815160e-01 6.663519039026e-01 6.720735511004e-01 6.785068333582e-01 6.856287851793e-01 6.933545286650e-01 7.015115207647e-01 7.098186217266e-01 7.179763330145e-01 7.256075610564e-01 7.323571151442e-01 7.379011329451e-01 7.419462136479e-01 7.443315172517e-01 7.449660021060e-01 7.439035513076e-01 7.413316272914e-01 7.375345388084e-01 7.329469209388e-01 7.280387277532e-01 7.233489119153e-01 7.194084426350e-01 7.166517670802e-01 7.154555154269e-01 7.160003769976e-01 7.183197129041e-01 7.222896124095e-01 7.276142273496e-01 7.339484344640e-01 7.408562301195e-01 7.479420511644e-01 7.548620814758e-01 7.613309325684e-01 7.672153472108e-01 7.724429570002e-01 7.770573263023e-01 7.811720872960e-01 7.849067729685e-01 7.884197332187e-01 7.917929902557e-01 7.950772945267e-01 7.982512443231e-01 8.012110842980e-01 8.038450891158e-01 8.059845474960e-01 8.075142099480e-01 8.083643186449e-01 8.085182196642e-01 8.080983831730e-01 8.072592261869e-01 8.062616202059e-01 8.053947042817e-01 8.049122293478e-01 8.050734343739e-01 8.060045635744e-01 8.077707808753e-01 8.103484148124e-01 8.136168137675e-01 8.174872094634e-01 8.218414022429e-01 8.266587607713e-01 8.320033867940e-01 8.379955857651e-01 8.448570372404e-01 8.527565783344e-01 8.618246510196e-01 8.720439060504e-01 8.831773409831e-01 8.948229704448e-01 9.063362276875e-01 9.169880736397e-01 9.260006511488e-01 9.326436127030e-01 9.318682700080e-01 9.250895578414e-01 9.196415400088e-01 9.199662447791e-01 9.234464342197e-01 9.231672508815e-01 9.147307727227e-01 9.005719177351e-01 8.882265723846e-01 8.838443927803e-01 8.866130304231e-01 8.899268184025e-01 8.881299545591e-01 8.819230832187e-01 8.776596227661e-01 8.812432278419e-01 8.921536926721e-01 9.037324428676e-01 9.094488989022e-01 9.087153345580e-01 9.071189598207e-01 9.110444564213e-01 9.214657082474e-01 9.330042990247e-01 9.392001208897e-01 9.386083873139e-01 9.361622221189e-01 9.386324383111e-01 9.481783481616e-01 9.602376261207e-01 9.678982226415e-01 9.682547072495e-01 9.649326738409e-01 9.646592196203e-01 9.708451251821e-01 9.803245944188e-01 9.865104736471e-01 9.857030583051e-01 9.806226240929e-01 9.781435024515e-01 9.830061707973e-01 9.933611600333e-01 1.002701893612e+00 1.006021761922e+00 1.004203125503e+00 1.002937885364e+00 1.007103406694e+00 1.015734042338e+00 1.022700883004e+00 1.022320749018e+00 1.014344170141e+00 1.004177179828e+00 9.981305637810e-01 9.977516886958e-01 9.987857354632e-01 9.958862772434e-01 9.881773819862e-01 9.805102162488e-01 9.792613616998e-01 9.862409358744e-01 9.967450660426e-01 1.003895545238e+00 1.004681794886e+00 1.002111658614e+00 1.001901363027e+00 1.006733924961e+00 1.013483595092e+00 1.016337764410e+00 1.012657040230e+00 1.005911795191e+00 1.003120273577e+00 1.008795021605e+00 1.020937443184e+00 1.033151476579e+00 1.040640371932e+00 1.044146601152e+00 1.048445497550e+00 1.057031944657e+00 1.068057023774e+00 1.075521810879e+00 1.074578568922e+00 1.065942375379e+00 1.055578140809e+00 1.049841381573e+00 1.050263501109e+00 1.052914147666e+00 1.052899722857e+00 1.049462718781e+00 1.046860125206e+00 1.050177520886e+00 1.060070003459e+00 1.071779532644e+00 1.079383420772e+00 1.081059236142e+00 1.080595434086e+00 1.083866994408e+00 1.093266019256e+00 1.105498403598e+00 1.114815965185e+00 1.118266728722e+00 1.118087007339e+00 1.119283813854e+00 1.124555655132e+00 1.131444819024e+00 1.134627162951e+00 1.130908196073e+00 1.122218420744e+00 1.114008091928e+00 1.110358826100e+00 1.110231880561e+00 1.108823132195e+00 1.102686374816e+00 1.093664827129e+00 1.088125460477e+00 1.092000573574e+00 1.106037428934e+00 1.126013359535e+00 1.147307082759e+00 1.168006163637e+00 1.171727668475e+00 1.123994603074e+00 1.024383650996e+00 9.603514768078e-01 9.895441195290e-01 1.055433000318e+00 1.076709069353e+00 1.041428257213e+00 1.007468078105e+00 1.030379196149e+00 1.084390241159e+00 1.099757367057e+00 1.052812731864e+00 9.979175171232e-01 1.014764644633e+00 1.096050681058e+00 1.152364728622e+00 1.124947501764e+00 1.042587024728e+00 1.000641643088e+00 1.049146820643e+00 1.116625084501e+00 1.114896424794e+00 1.040628225499e+00 9.812902794772e-01 1.017469527817e+00 1.100485668182e+00 1.125352764482e+00 1.058870396380e+00 9.695803770339e-01 9.625130080134e-01 1.035260862087e+00 1.085313712483e+00 1.056243553149e+00 9.912022738837e-01 9.797580030897e-01 1.033505658736e+00 1.070571864188e+00 1.038802182891e+00 9.808937137195e-01 9.865839461716e-01 1.060128678729e+00 1.107372005778e+00 1.065699738172e+00 9.746233892867e-01 9.458809062588e-01 1.017167355969e+00 1.088858099906e+00 1.072369772952e+00 9.863949434896e-01 9.410941216203e-01 1.003156374513e+00 1.089957184350e+00 1.100010920936e+00 1.031817777729e+00 9.828509229729e-01 1.034648375887e+00 1.127811255394e+00 1.155366029752e+00 1.092433971341e+00 1.016494860003e+00 1.028140223070e+00 1.111501947411e+00 1.162677324245e+00 1.127762944711e+00 1.046319952026e+00 1.007089430105e+00 1.040851860075e+00 1.083876820777e+00 1.075726535970e+00 1.023032519152e+00 9.783021030033e-01 9.736409641216e-01 9.864660278764e-01 9.856008085806e-01 9.744296347362e-01 9.736485317405e-01 9.821970291288e-01
 5.745628378589e-01 5.736906462160e-01 5.734205413474e-01 5.738532341461e-01 5.741340051969e-01 5.737144244266e-01 5.730670146303e-01 5.729426856580e-01 5.733442760564e-01 5.735849195239e-01 5.732270089005e-01 5.726649235427e-01 5.726153727635e-01 5.731231794356e-01 5.734382977423e-01 5.730369582478e-01 5.724087976070e-01 5.724217815089e-01 5.730912918790e-01 5.735246046135e-01 5.731454898900e-01 5.724987268904e-01 5.725421980149e-01 5.733693622855e-01 5.740445395520e-01 5.738165852520e-01 5.731652299277e-01 5.732238208092e-01 5.742321135761e-01 5.751448350857e-01 5.750503961610e-01 5.744522035084e-01 5.745858459504e-01 5.757114780097e-01 5.767635270447e-01 5.768285625199e-01 5.763795210234e-01 5.766093265012e-01 5.777993124123e-01 5.789463874592e-01 5.791565736882e-01 5.788596968444e-01 5.791923443406e-01 5.804188328782e-01 5.815985978810e-01 5.819249691793e-01 5.818065244217e-01 5.822438600741e-01 5.834579469380e-01 5.846451328901e-01 5.851082161063e-01 5.851695602473e-01 5.856806723219e-01 5.868671130678e-01 5.880558187935e-01 5.886168971816e-01 5.888074990656e-01 5.893752772356e-01 5.905289183444e-01 5.916935469185e-01 5.923216514713e-01 5.926101018646e-01 5.931980536543e-01 5.943150805649e-01 5.954932878255e-01 5.961919734103e-01 5.965186071909e-01 5.970848822996e-01 5.981797162583e-01 5.993848022834e-01 6.001496967443e-01 6.005168178527e-01 6.010497821257e-01 6.020974767691e-01 6.033467755838e-01 6.042171823459e-01 6.046213655854e-01 6.050994216570e-01 6.060977264085e-01 6.073721542972e-01 6.083210228097e-01 6.087821356338e-01 6.092250884781e-01 6.101396637964e-01 6.114089643476e-01 6.124567168039e-01 6.129959935333e-01 6.134063434419e-01 6.142312304206e-01 6.154529304373e-01 6.165512234952e-01 6.171881156047e-01 6.176125197056e-01 6.183254202004e-01 6.194486025187e-01 6.205811665588e-01 6.213227841286e-01 6.217792867438e-01 6.223978879452e-01 6.233853991764e-01 6.244850510437e-01 6.253221843119e-01 6.258544013908e-01 6.263936823203e-01 6.272230348075e-01 6.282558218338e-01 6.291589280966e-01 6.297709884252e-01 6.302770428942e-01 6.309583579526e-01 6.318654558262e-01 6.327791691659e-01 6.334750276127e-01 6.339841871719e-01 6.345493833281e-01 6.353193438910e-01 6.361781798786e-01 6.369116328461e-01 6.374575479093e-01 6.379527428700e-01 6.385680788201e-01 6.393138471321e-01 6.400368304799e-01 6.406076766723e-01 6.410723853448e-01 6.415664958278e-01 6.421570957327e-01 6.427908591083e-01 6.433596074968e-01 6.438108285597e-01 6.442095159637e-01 6.446544469522e-01 6.451628237449e-01 6.456678279114e-01 6.461031043318e-01 6.464576633898e-01 6.467873717557e-01 6.471618671056e-01 6.475705218293e-01 6.479485774054e-01 6.482645972597e-01 6.485383496733e-01 6.488088257870e-01 6.490988508413e-01 6.493897512650e-01 6.496413247868e-01 6.498493058693e-01 6.500367588161e-01 6.502146721203e-01 6.503818946467e-01 6.505375863825e-01 6.506648503497e-01 6.507557435553e-01 6.508191430350e-01 6.508622765617e-01 6.508889170765e-01 6.509017211543e-01 6.508878508516e-01 6.508307936333e-01 6.507435425248e-01 6.506428015544e-01 6.505270143974e-01 6.503908228522e-01 6.502189558282e-01 6.499998500901e-01 6.497525901265e-01 6.494999885643e-01 6.492357548922e-01 6.489431910586e-01 6.486061235449e-01 6.482203876774e-01 6.478142951715e-01 6.474102830851e-01 6.469907552296e-01 6.465280898951e-01 6.460155556980e-01 6.454686898832e-01 6.449114922987e-01 6.443490584190e-01 6.437540657716e-01 6.431071504327e-01 6.424243258913e-01 6.417241322655e-01 6.410072219214e-01 6.402621570307e-01 6.394732786924e-01 6.386449668297e-01 6.377973021506e-01 6.369285809731e-01 6.360229750928e-01 6.350778774981e-01 6.340983081500e-01 6.330954986370e-01 6.320701300113e-01 6.310072544552e-01 6.298951161734e-01 6.287503979998e-01 6.275879087439e-01 6.263992027549e-01 6.251734257734e-01 6.238989342750e-01 6.225868993512e-01 6.212561754560e-01 6.199031000630e-01 6.185055558141e-01 6.170594509584e-01 6.155796083704e-01 6.140776556025e-01 6.125522711289e-01 6.109832362868e-01 6.093605200924e-01 6.077030590027e-01 6.060291449159e-01 6.043282882952e-01 6.025820129824e-01 6.007843230341e-01 5.989466689238e-01 5.970911319783e-01 5.952141465965e-01 5.932883556421e-01 5.913104211889e-01 5.892985137312e-01 5.872633022723e-01 5.852032793525e-01 5.830961891247e-01 5.809348311271e-01 5.787408860902e-01 5.765270791692e-01 5.742809830422e-01 5.719898340118e-01 5.696483814588e-01 5.672699621929e-01 5.648727033219e-01 5.624432163686e-01 5.599625011908e-01 5.574393711657e-01 5.548817760510e-01 5.522950643736e-01 5.496777698290e-01 5.470132219624e-01 5.443051790575e-01 5.415698949607e-01 5.387985541378e-01 5.359875400827e-01 5.331405198952e-01 5.302509191847e-01 5.273286256220e-01 5.243738402413e-01 5.213731128451e-01 5.183371266715e-01 5.152700705536e-01 5.121637538056e-01 5.090187021464e-01 5.058331457444e-01 5.026074057908e-01 4.993559140063e-01 4.960679654837e-01 4.927329356232e-01 4.893605763369e-01 4.859535266114e-01 4.825128509649e-01 4.790407317611e-01 4.755220762818e-01 4.719613335454e-01 4.683716893757e-01 4.647479141721e-01 4.610854929445e-01 4.573855413892e-01 4.536441259390e-01 4.498714649529e-01 4.460641871140e-01 4.422181365354e-01 4.383357620075e-01 4.344197970803e-01 4.304652211770e-01 4.264776976872e-01 4.224559192994e-01 4.183968746528e-01 4.143072055511e-01 4.101795433182e-01 4.060161875631e-01 4.018242607489e-01 3.975997100036e-01 3.933388555740e-01 3.890434707288e-01 3.847121692229e-01 3.803520473860e-01 3.759632380351e-01 3.715384992917e-01 3.670822079228e-01 3.625943670597e-01 3.580738967190e-01 3.535246586568e-01 3.489453913833e-01 3.443360395761e-01 3.396993887600e-01 3.350324161215e-01 3.303334312290e-01 3.256079259391e-01 3.208559905352e-01 3.160779971260e-01 3.112757242293e-01 3.064426064855e-01 3.015819372169e-01 2.966976413750e-01 2.917886974121e-01 2.868582503598e-01 2.819041967626e-01 2.769240278163e-01 2.719206423379e-01 2.668975088016e-01 2.618532077035e-01 2.567913585636e-01 2.517078992804e-01 2.466054087895e-01 2.414881799165e-01 2.363529555966e-01 2.312028456058e-01 2.260406722323e-01 2.208651802028e-01 2.156801894981e-01 2.104849266158e-01 2.052787221951e-01 2.000696978016e-01 1.948553678915e-01 1.896394652967e-01 1.844257051951e-01 1.792109656574e-01 1.740017250715e-01 1.688023353453e-01 1.636130879112e-01 1.584424251495e-01 1.532901211773e-01 1.481578163002e-01 1.430578390274e-01 1.379927638904e-01 1.329712320368e-01 1.280014266125e-01 1.230857341937e-01 1.182403876238e-01 1.134767229029e-01 1.088063882788e-01 1.042483038847e-01 9.981495353459e-02 9.552891164951e-02 9.141766789134e-02 8.750489139518e-02 8.382320565005e-02 8.040555690784e-02 7.728850396859e-02 7.451685535422e-02 7.212988257175e-02 7.016992459691e-02 6.867602691290e-02 6.767978593820e-02 6.720814045487e-02 6.727205234859e-02 6.787175609684e-02 6.899441634943e-02 7.061671149471e-02 7.270586036016e-02 7.522189132208e-02 7.812499300844e-02 8.137342094289e-02 8.492772082775e-02 8.875366694515e-02 9.281227241370e-02 9.707616529681e-02 1.015186870826e-01 1.061156167630e-01 1.108495717910e-01 1.157000987082e-01 1.206491198037e-01 1.256895777505e-01 1.308046200484e-01 1.359880299417e-01 1.412305403917e-01 1.465194293962e-01 1.518538309738e-01 1.572222204993e-01 1.626241008994e-01 1.680542151207e-01 1.735022753685e-01 1.789708938634e-01 1.844527575146e-01 1.899453475177e-01 1.954489812856e-01 2.009553063513e-01 2.064642956273e-01 2.119749093086e-01 2.174811909644e-01 2.229872970810e-01 2.284851754945e-01 2.339742010393e-01 2.394559158236e-01 2.449223935816e-01 2.503803754342e-01 2.558226802074e-01 2.612461993110e-01 2.666550995808e-01 2.720421555490e-01 2.774104121187e-01 2.827605234484e-01 2.880820962652e-01 2.933842629838e-01 2.986561963731e-01 3.039032022472e-01 3.091254600174e-01 3.143148871641e-01 3.194775732982e-01 3.246071406047e-01 3.297027952070e-01 3.347699600884e-01 3.397975300659e-01 3.447926553747e-01 3.497508284788e-01 3.546693759313e-01 3.595523333435e-01 3.643931491147e-01 3.691942433021e-01 3.739551588698e-01 3.786699273436e-01 3.833455838409e-01 3.879732402203e-01 3.925554169594e-01 3.970943233627e-01 4.015819369653e-01 4.060231574589e-01 4.104138101656e-01 4.147524954185e-01 4.190443219629e-01 4.232798468658e-01 4.274640757808e-01 4.315942291260e-01 4.356666336098e-01 4.396866264790e-01 4.436474568190e-01 4.475499762816e-01 4.513964131516e-01 4.551791929094e-01 4.589051306237e-01 4.625685783031e-01 4.661678906827e-01 4.697078252150e-01 4.731791570668e-01 4.765883667904e-01 4.799326260543e-01 4.832060123534e-01 4.864177846661e-01 4.895578446074e-01 4.926294783089e-01 4.956337076396e-01 4.985616276916e-01 5.014234260815e-01 5.042104634918e-01 5.069235264812e-01 5.095670988917e-01 5.121294800519e-01 5.146213063585e-01 5.170369193227e-01 5.193719645324e-01 5.216366835805e-01 5.238152337695e-01 5.259190187230e-01 5.279434273838e-01 5.298825587113e-01 5.317484563418e-01 5.335245372831e-01 5.352223534456e-01 5.368403453305e-01 5.383657570016e-01 5.398173604591e-01 5.411759751962e-01 5.424501177162e-01 5.436449748317e-01 5.447414998309e-01 5.457615798093e-01 5.466889584643e-01 5.475245724736e-01 5.482816856839e-01 5.489363441870e-01 5.495112583108e-01 5.499931107564e-01 5.503788560012e-01 5.506850244740e-01 5.508849584400e-01 5.510019683573e-01 5.510256822362e-01 5.509486555953e-01 5.507928797741e-01 5.505286007243e-01 5.501783008476e-01 5.497368035328e-01 5.491879517014e-01 5.485612518417e-01 5.478256291190e-01 5.469981831517e-01 5.460825202058e-01 5.450555107578e-01 5.439506169185e-01 5.427379238187e-01 5.414293140977e-01 5.400359201816e-01 5.385270027818e-01 5.369398246882e-01 5.352466762076e-01 5.334534761608e-01 5.315782203104e-01 5.295856841772e-01 5.275148085039e-01 5.253403034778e-01 5.230630417192e-01 5.207077245796e-01 5.182338293860e-01 5.156800016344e-01 5.130273606273e-01 5.102682578332e-01 5.074351863044e-01 5.044846521982e-01 5.014519737424e-01 4.983265056884e-01 4.950934368237e-01 4.917885438184e-01 4.883702330934e-01 4.848686407271e-01 4.812793255358e-01 4.775802424731e-01 4.738133087216e-01 4.699387463886e-01 4.659784429464e-01 4.619386062415e-01 4.577903969069e-01 4.535763230967e-01 4.492609110036e-01 4.448595531396e-01 4.403852746426e-01 4.358052819377e-01 4.311611970497e-01 4.264257812535e-01 4.216040717832e-01 4.167179182121e-01 4.117309785237e-01 4.066816447760e-01 4.015515972173e-01 3.963358198988e-01 3.910638116160e-01 3.856984197627e-01 3.802737925618e-01 3.747791810497e-01 3.692033825477e-01 3.635785393137e-01 3.578719495014e-01 3.521092423990e-01 3.462894079020e-01 3.403942818501e-01 3.344599095084e-01 3.284544115307e-01 3.223991624186e-01 3.163023401542e-01 3.101385417794e-01 3.039457244725e-01 2.977006128679e-01 2.914122191112e-01 2.850990778106e-01 2.787339451064e-01 2.723516600891e-01 2.659385781362e-01 2.594944811455e-01 2.530464934829e-01 2.465681311491e-01 2.400902253617e-01 2.336093958875e-01 2.271195141473e-01 2.206534254806e-01 2.141883142856e-01 2.077506612176e-01 2.013488039499e-01 1.949727530524e-01 1.886635051749e-01 1.824047387451e-01 1.762200919864e-01 1.701322920870e-01 1.641332985607e-01 1.582682723818e-01 1.525367343115e-01 1.469629436630e-01 1.415870111676e-01 1.364080561179e-01 1.314835649657e-01 1.268306089337e-01 1.224821099030e-01 1.184934249772e-01 1.148768989023e-01 1.116979365301e-01 1.089828328549e-01 1.067644194848e-01 1.050921326558e-01 1.039691913172e-01 1.034362849318e-01 1.034835992822e-01 1.041132857254e-01 1.053229517359e-01 1.070657160734e-01 1.093406608166e-01 1.120873007322e-01 1.152767862724e-01 1.188758997095e-01 1.228193861239e-01 1.271005087966e-01 1.316515267859e-01 1.364513190562e-01 1.414765998226e-01 1.466675587665e-01 1.520366922300e-01 1.575282441952e-01 1.631324710053e-01 1.688449795864e-01 1.746117772113e-01 1.804595621629e-01 1.863442786769e-01 1.922579214269e-01 1.982126923172e-01 2.041551166631e-01 2.101196579679e-01 2.160716109838e-01 2.219986192061e-01 2.279274491539e-01 2.338027162587e-01 2.396584951337e-01 2.454734667070e-01 2.512253938818e-01 2.569510003882e-01 2.625960250112e-01 2.681910690456e-01 2.737246621335e-01 2.791680779968e-01 2.845626262845e-01 2.898587644066e-01 2.950784505629e-01 3.002235064557e-01 3.052559438885e-01 3.102205359501e-01 3.150743966697e-01 3.198267937150e-01 3.244944834223e-01 3.290332349793e-01 3.334847708984e-01 3.378181466626e-01 3.420293957406e-01 3.461460190775e-01 3.501210469624e-01 3.539917329495e-01 3.577367355135e-01 3.613443051749e-01 3.648449314452e-01 3.681974168592e-01 3.714267332378e-01 3.745277164739e-01 3.774784297558e-01 3.803094733161e-01 3.829896473244e-01 3.855309392354e-01 3.879386865557e-01 3.901879524024e-01 3.923060312142e-01 3.942711173798e-01 3.960843545970e-01 3.977608679689e-01 3.992733400739e-01 4.006448418795e-01 4.018634606526e-01 4.029212437861e-01 4.038373840829e-01 4.045892561921e-01 4.051889390673e-01 4.056389662610e-01 4.059242754763e-01 4.060623921092e-01 4.060396036198e-01 4.058577247372e-01 4.055282193260e-01 4.050334878691e-01 4.043879242257e-01 4.035884519536e-01 4.026270276889e-01 4.015207023194e-01 4.002539838027e-01 3.988339362236e-01 3.972693835979e-01 3.955429217350e-01 3.936764697723e-01 3.916599089276e-01 3.894908510272e-01 3.871892015553e-01 3.847317477091e-01 3.821397209629e-01 3.794131098456e-01 3.765382957549e-01 3.735447861828e-01 3.704090569960e-01 3.671469443727e-01 3.637701029341e-01 3.602564202839e-01 3.566413327568e-01 3.529046103309e-01 3.490551208210e-01 3.451155654468e-01 3.410575171450e-01 3.369196434608e-01 3.326888985768e-01 3.283670702661e-01 3.239838965233e-01 3.195144759780e-01 3.149920348352e-01 3.104154892827e-01 3.057783164430e-01 3.011212538418e-01 2.964179941905e-01 2.917005243509e-01 2.869787088522e-01 2.822440504826e-01 2.775382579195e-01 2.728454098376e-01 2.681926430797e-01 2.636002835333e-01 2.590588459308e-01 2.546129140390e-01 2.502554878853e-01 2.460121310163e-01 2.419096976527e-01 2.379441643308e-01 2.341578479990e-01 2.305549470240e-01 2.271558492166e-01 2.239933616213e-01 2.210666424147e-01 2.184140838228e-01 2.160427318374e-01 2.139721150365e-01 2.122258556739e-01 2.108089671543e-01 2.097431413908e-01 2.090354555387e-01 2.086942271434e-01 2.087294501131e-01 2.091387634895e-01 2.099268691352e-01 2.110900730330e-01 2.126218823273e-01 2.145173152697e-01 2.167638936693e-01 2.193510141018e-01 2.222633932597e-01 2.254875382312e-01 2.290013276253e-01 2.327937352839e-01 2.368408407437e-01 2.411253017573e-01 2.456330169201e-01 2.503348469896e-01 2.552249307650e-01 2.602743701334e-01 2.654684547331e-01 2.707961566441e-01 2.762250909489e-01 2.817575459409e-01 2.873658084324e-01 2.930341765430e-01 2.987614876099e-01 3.045134668739e-01 3.102975973407e-01 3.160897082811e-01 3.218735605447e-01 3.276551155121e-01 3.334000298117e-01 3.391166721380e-01 3.447897707480e-01 3.503991310565e-01 3.559565450813e-01 3.614300135333e-01 3.668275275363e-01 3.721394401898e-01 3.773444954736e-01 3.824566509432e-01 3.874484740197e-01 3.923226553198e-01 3.970787779638e-01 4.016923124583e-01 4.061812259015e-01 4.105210222470e-01 4.147141323150e-01 4.187587697512e-01 4.226386658600e-01 4.263627405748e-01 4.299180281156e-01 4.333009863338e-01 4.365134778884e-01 4.395432897865e-01 4.423969689916e-01 4.450644454138e-01 4.475462612817e-01 4.498400230035e-01 4.519404141511e-01 4.538507482724e-01 4.555618002582e-01 4.570797709128e-01 4.583983816461e-01 4.595178728510e-01 4.604425435444e-01 4.611616564175e-01 4.616890798000e-01 4.620141485674e-01 4.621397733605e-01 4.620738492346e-01 4.618044676137e-01 4.613475622179e-01 4.606964297663e-01 4.598522267626e-01 4.588302075428e-01 4.576138447129e-01 4.562264748272e-01 4.546625423553e-01 4.529214447423e-01 4.510250107572e-01 4.489566336686e-01 4.467396130770e-01 4.443763256943e-01 4.418630956841e-01 4.392283907756e-01 4.364599779463e-01 4.335784851457e-01 4.305931355179e-01 4.275033239987e-01 4.243377509892e-01 4.210897073920e-01 4.177822488772e-01 4.144274847981e-01 4.110304845069e-01 4.076194238063e-01 4.041978114138e-01 4.007866558451e-01 3.974044183947e-01 3.940605038123e-01 3.907828181742e-01 3.875812557827e-01 3.844796720162e-01 3.814984147056e-01 3.786518594700e-01 3.759689406902e-01 3.734627748923e-01 3.711588530377e-01 3.690753530848e-01 3.672309280550e-01 3.656515960436e-01 3.643462729615e-01 3.633443297992e-01 3.626544149786e-01 3.622952319331e-01 3.622856698486e-01 3.626270644872e-01 3.633461108450e-01 3.644365853018e-01 3.659108343392e-01 3.677779030947e-01 3.700257722661e-01 3.726712943172e-01 3.756986502954e-01 3.791080353091e-01 3.828966327948e-01 3.870433617870e-01 3.915522384921e-01 3.963989452138e-01 4.015731086526e-01 4.070647510776e-01 4.128433468155e-01 4.189072432613e-01 4.252260543333e-01 4.317849244023e-01 4.385706280768e-01 4.455483109924e-01 4.527138814683e-01 4.600351242592e-01 4.674950641610e-01 4.750765780604e-01 4.827495199544e-01 4.905080817664e-01 4.983184298631e-01 5.061674427769e-01 5.140385980861e-01 5.219021285415e-01 5.297534444641e-01 5.375587025308e-01 5.453103211893e-01 5.529867940622e-01 5.605644538287e-01 5.680396056938e-01 5.753807825542e-01 5.825803661895e-01 5.896234108162e-01 5.964838298243e-01 6.031620468574e-01 6.096280594651e-01 6.158744012806e-01 6.218900301037e-01 6.276496470648e-01 6.331562935734e-01 6.383827750706e-01 6.433245890715e-01 6.479733128307e-01 6.523068136660e-01 6.563289782739e-01 6.600175107352e-01 6.633682479519e-01 6.663761913322e-01 6.690233619901e-01 6.713153998820e-01 6.732373378736e-01 6.747874437921e-01 6.759634626895e-01 6.767555206097e-01 6.771699237212e-01 6.771970963042e-01 6.768413505777e-01 6.761038610993e-01 6.749821609991e-01 6.734885131917e-01 6.716180861280e-01 6.693854664215e-01 6.667957872572e-01 6.638552675280e-01 6.605850598721e-01 6.569835657730e-01 6.530791701810e-01 6.488830103505e-01 6.444080558491e-01 6.396908508436e-01 6.347360122770e-01 6.295830353535e-01 6.242562088638e-01 6.187747190289e-01 6.131905668416e-01 6.075179235960e-01 6.018035304395e-01 5.960891082344e-01 5.904016764521e-01 5.848001368132e-01 5.793164850678e-01 5.740004466518e-01 5.689039402215e-01 5.640623893681e-01 5.595361729242e-01 5.553610403965e-01 5.515857133963e-01 5.482594620282e-01 5.454143436352e-01 5.430977431610e-01 5.413352958608e-01 5.401629093799e-01 5.396025818862e-01 5.396693487687e-01 5.403805701403e-01 5.417317522844e-01 5.437299140301e-01 5.463559480673e-01 5.495963802966e-01 5.534337436088e-01 5.578238459332e-01 5.627461424795e-01 5.681496519302e-01 5.739879836101e-01 5.802216251747e-01 5.867799983472e-01 5.936245078902e-01 6.006864658266e-01 6.079060383868e-01 6.152357967511e-01 6.225985547167e-01 6.299505826879e-01 6.372247052547e-01 6.443608511782e-01 6.513144870300e-01 6.580133927857e-01 6.644221209053e-01 6.704791370257e-01 6.761374023202e-01 6.813603028871e-01 6.860907951688e-01 6.903039805425e-01 6.939524771279e-01 6.970022266259e-01 6.994351677872e-01 7.012059796474e-01 7.023062081757e-01 7.027103576627e-01 7.023964761807e-01 7.013668403998e-01 6.995951749937e-01 6.970918399819e-01 6.938522217950e-01 6.898739266670e-01 6.851811792990e-01 6.797688837662e-01 6.736699276998e-01 6.669027436583e-01 6.594885894833e-01 6.514750869512e-01 6.428846603433e-01 6.337728538355e-01 6.241853273439e-01 6.141708767228e-01 6.038021848566e-01 5.931293980332e-01 5.822353015198e-01 5.711906613965e-01 5.600751742815e-01 5.489815568871e-01 5.379895157500e-01 5.272018983765e-01 5.167077820681e-01 5.066029462221e-01 4.969932305337e-01 4.879564443085e-01 4.795986932785e-01 4.719912307735e-01 4.652117069203e-01 4.593314448474e-01 4.543804797569e-01 4.504122868838e-01 4.474308850052e-01 4.454313259556e-01 4.444081567191e-01 4.443008210266e-01 4.450741023248e-01 4.466447518618e-01 4.489325543747e-01 4.518526843973e-01 4.552924579368e-01 4.591642541651e-01 4.633523060307e-01 4.677542647004e-01 4.722769436643e-01 4.768067617696e-01 4.812692261402e-01 4.855656826701e-01 4.896209024992e-01 4.933714260874e-01 4.967378528181e-01 4.996835899803e-01 5.021493679794e-01 5.040969693263e-01 5.055052834867e-01 5.063365381665e-01 5.065883075543e-01 5.062469082315e-01 5.053094187285e-01 5.037913122969e-01 5.016944171918e-01 4.990484713215e-01 4.958736026756e-01 4.922031531642e-01 4.880794614756e-01 4.835338257264e-01 4.786289718465e-01 4.734075594056e-01 4.679272923357e-01 4.622554871291e-01 4.564445498422e-01 4.505720348305e-01 4.447009226444e-01 4.389015744647e-01 4.332507715061e-01 4.278127780269e-01 4.226691232586e-01 4.178806425137e-01 4.135219986786e-01 4.096552014043e-01 4.063375350749e-01 4.036329161860e-01 4.015783968426e-01 4.002258174674e-01 3.996056487242e-01 3.997402393175e-01 4.006528335995e-01 4.023418894431e-01 4.048150579340e-01 4.080565584964e-01 4.120454774217e-01 4.167674280550e-01 4.221724231022e-01 4.282408055244e-01 4.349167219320e-01 4.421535114764e-01 4.499101097018e-01 4.581176446437e-01 4.667367750097e-01 4.757010670990e-01 4.849546152689e-01 4.944492308669e-01 5.041131002513e-01 5.139093523738e-01 5.237714316784e-01 5.336475698381e-01 5.434995927642e-01 5.532613137472e-01 5.629044168425e-01 5.723772862402e-01 5.816410413330e-01 5.906706131694e-01 5.994172921084e-01 6.078709796098e-01 6.159955707387e-01 6.237704776922e-01 6.311897348947e-01 6.382219185711e-01 6.448723827330e-01 6.511240122597e-01 6.569703076188e-01 6.624162715117e-01 6.674460178814e-01 6.720755850385e-01 6.762914643680e-01 6.800966992434e-01 6.834988824775e-01 6.864826099764e-01 6.890604502808e-01 6.912248156795e-01 6.929703888730e-01 6.943028471892e-01 6.952115283344e-01 6.957031738449e-01 6.957726701988e-01 6.954227866591e-01 6.946662561197e-01 6.934992938979e-01 6.919510820196e-01 6.900340361278e-01 6.877770231336e-01 6.852250887188e-01 6.824091091991e-01 6.793957641828e-01 6.762411671356e-01 6.730135462998e-01 6.697974404566e-01 6.666642336136e-01 6.637102154630e-01 6.610167400105e-01 6.586688007900e-01 6.567530253242e-01 6.553315487140e-01 6.544746000894e-01 6.542188595129e-01 6.545918383344e-01 6.556061177281e-01 6.572347380657e-01 6.594514036106e-01 6.621920246902e-01 6.653813711888e-01 6.689281788599e-01 6.727203938774e-01 6.766494369320e-01 6.805857960987e-01 6.844111747740e-01 6.880037933034e-01 6.912440552937e-01 6.940359366706e-01 6.962766350422e-01 6.978921085490e-01 6.988219034335e-01 6.990133374752e-01 6.984490522505e-01 6.971087979225e-01 6.950041260583e-01 6.921597595121e-01 6.886074820076e-01 6.844066188796e-01 6.796154309745e-01 6.743093738036e-01 6.685751221196e-01 6.624989071425e-01 6.561871857256e-01 6.497336992092e-01 6.432562055487e-01 6.368653224511e-01 6.306736224738e-01 6.248133884962e-01 6.193990591572e-01 6.145659374022e-01 6.104357043058e-01 6.071280110828e-01 6.047662192497e-01 6.034369985434e-01 6.032302114591e-01 6.041936784807e-01 6.063404490277e-01 6.096627642590e-01 6.140850296399e-01 6.195078168459e-01 6.257807096086e-01 6.327121658576e-01 6.400858102156e-01 6.476478549678e-01 6.551459323468e-01 6.623061201862e-01 6.688741339813e-01 6.746132271232e-01 6.792987326351e-01 6.827761682142e-01 6.849040201822e-01 6.856151830865e-01 6.849031299775e-01 6.828041301785e-01 6.794483107441e-01 6.749978887489e-01 6.696877015712e-01 6.638032064709e-01 6.576391286971e-01 6.515418392665e-01 6.458194855795e-01 6.407738297859e-01 6.366614357994e-01 6.336453928844e-01 6.318507615848e-01 6.312751654619e-01 6.318576307895e-01 6.334769789412e-01 6.359267478849e-01 6.390259286027e-01 6.425517228686e-01 6.463276048605e-01 6.502357467361e-01 6.541795721152e-01 6.581761371241e-01 6.622667280798e-01 6.665625931207e-01 6.712174160858e-01 6.763629243247e-01 6.821574897544e-01 6.886727766932e-01 6.959344945818e-01 7.038893250489e-01 7.123583251184e-01 7.211249373784e-01 7.298609790399e-01 7.382168188068e-01 7.458332578660e-01 7.523370402649e-01 7.574522655817e-01 7.609447894887e-01 7.627023471420e-01 7.627404805980e-01 7.611717746118e-01 7.582807264621e-01 7.544186886887e-01 7.500475534680e-01 7.456876008475e-01 7.418174161706e-01 7.389286773508e-01 7.373649492141e-01 7.373529414647e-01 7.389732052066e-01 7.421052370040e-01 7.465384293014e-01 7.519169672876e-01 7.578568667999e-01 7.639855640808e-01 7.699412889109e-01 7.754993387923e-01 7.804966921599e-01 7.849005423399e-01 7.887858711900e-01 7.922654315680e-01 7.955374346467e-01 7.987567113779e-01 8.020606886869e-01 8.055240945050e-01 8.091124864559e-01 8.127560795818e-01 8.162756036801e-01 8.194942073211e-01 8.222383976094e-01 8.243506942597e-01 8.257963407051e-01 8.265815707662e-01 8.268410701207e-01 8.267883033843e-01 8.266526393780e-01 8.267324007367e-01 8.272372646649e-01 8.283451146557e-01 8.301503904935e-01 8.326213828271e-01 8.357133796271e-01 8.392962559963e-01 8.432763347219e-01 8.476218526575e-01 8.523381464732e-01 8.575705216704e-01 8.634761113209e-01 8.702512994483e-01 8.780495452135e-01 8.868741006576e-01 8.966071518579e-01 9.068827749321e-01 9.171900811189e-01 9.268780249425e-01 9.352180622844e-01 9.363244037429e-01 9.319029498363e-01 9.292453876884e-01 9.325733594443e-01 9.389340419795e-01 9.411305348775e-01 9.346345933999e-01 9.218558837154e-01 9.103080322605e-01 9.060934057814e-01 9.083920173331e-01 9.106552872563e-01 9.073308710508e-01 8.992996374849e-01 8.931817988238e-01 8.951742111807e-01 9.049414238909e-01 9.158130338504e-01 9.211453995370e-01 9.202763579991e-01 9.188146834479e-01 9.231654097286e-01 9.342127627580e-01 9.463634031783e-01 9.529342884436e-01 9.523524538556e-01 9.495764149371e-01 9.515162531984e-01 9.604824879794e-01 9.719699803038e-01 9.790428391549e-01 9.787833925227e-01 9.749126655470e-01 9.743494701237e-01 9.806568236656e-01 9.906489723402e-01 9.975898569504e-01 9.976181549539e-01 9.933659841566e-01 9.916961179297e-01 9.973390350960e-01 1.008378835972e+00 1.018194289850e+00 1.021696043293e+00 1.019765085649e+00 1.018196250758e+00 1.022024831562e+00 1.030401004947e+00 1.037207498716e+00 1.036712390007e+00 1.028648829273e+00 1.018469797045e+00 1.012544994622e+00 1.012400180891e+00 1.013640359418e+00 1.010715135086e+00 1.002616635374e+00 9.942050321107e-01 9.920048229158e-01 9.980137660349e-01 1.007624315459e+00 1.013934416665e+00 1.013907932789e+00 1.010636316239e+00 1.010009206752e+00 1.014820788629e+00 1.021861610085e+00 1.025054058446e+00 1.021464708776e+00 1.014427173743e+00 1.011021011196e+00 1.015967868773e+00 1.027463879506e+00 1.039206739261e+00 1.046439962919e+00 1.050035991595e+00 1.055007274272e+00 1.065047472645e+00 1.078286237136e+00 1.088450857560e+00 1.090268577173e+00 1.084007116189e+00 1.075228082750e+00 1.070002368912e+00 1.069741321191e+00 1.070546591915e+00 1.067660934666e+00 1.060574691595e+00 1.054017212421e+00 1.053786680709e+00 1.061234743039e+00 1.071980609315e+00 1.080098110231e+00 1.083552341319e+00 1.085838513269e+00 1.092463032042e+00 1.105340728298e+00 1.120661917494e+00 1.132262403901e+00 1.136961965609e+00 1.136975944724e+00 1.137507845362e+00 1.141621018636e+00 1.147246559268e+00 1.149333530865e+00 1.144851531250e+00 1.135865793280e+00 1.127942136808e+00 1.125160527051e+00 1.126238796003e+00 1.125857225711e+00 1.119932259037e+00 1.109753728582e+00 1.101446470483e+00 1.101199153978e+00 1.110551394863e+00 1.126577435295e+00 1.146715783009e+00 1.171401429296e+00 1.149000016743e+00 1.106977494252e+00 1.025460182058e+00 9.873986453794e-01 1.016998751550e+00 1.057621837792e+00 1.058178313813e+00 1.029439282584e+00 1.022542303290e+00 1.058220446989e+00 1.093859256342e+00 1.080230024577e+00 1.023503862394e+00 9.907930876679e-01 1.036966406673e+00 1.121374165668e+00 1.158732505923e+00 1.113375146156e+00 1.031323448277e+00 1.004818564423e+00 1.061237438703e+00 1.122477032577e+00 1.114697935735e+00 1.046483312391e+00 9.994899087497e-01 1.033026234285e+00 1.096442990668e+00 1.104675858072e+00 1.041576276549e+00 9.760468187056e-01 9.865543013057e-01 1.048847273982e+00 1.075127258971e+00 1.032194434671e+00 9.745535915202e-01 9.799494001184e-01 1.036738900798e+00 1.062794530075e+00 1.022276663404e+00 9.703522076342e-01 9.901858890093e-01 1.066958215809e+00 1.105330057207e+00 1.056105416638e+00 9.709779662722e-01 9.580324453505e-01 1.034435262660e+00 1.096341310326e+00 1.067660729741e+00 9.791495312155e-01 9.420706387764e-01 1.007935916259e+00 1.086859022527e+00 1.086627479104e+00 1.016894261831e+00 9.773365096768e-01 1.035633632119e+00 1.122972802365e+00 1.140695228138e+00 1.075984758390e+00 1.010635674384e+00 1.032348321908e+00 1.110920175021e+00 1.148693421710e+00 1.105945549418e+00 1.030910732340e+00 1.005548064410e+00 1.042664356571e+00 1.075917396557e+00 1.057984556224e+00 1.007208213007e+00 9.742908773790e-01 9.759639041287e-01 9.815829239403e-01 9.694980502722e-01 9.572219404920e-01 9.673361792266e-01 9.855089076268e-01
 5.731118186057e-01 5.720378120069e-01 5.716004521186e-01 5.718741793921e-01 5.719780288163e-01 5.713662703121e-01 5.705225816182e-01 5.702077457593e-01 5.704340087168e-01 5.705084420906e-01 5.699709233964e-01 5.692171573784e-01 5.689857538276e-01 5.693262195935e-01 5.694690221306e-01 5.688873189472e-01 5.680909996019e-01 5.679496710651e-01 5.684594988838e-01 5.687192314032e-01 5.681712157657e-01 5.673738931632e-01 5.672812647622e-01 5.679714880634e-01 5.684914752170e-01 5.680960784471e-01 5.672962718144e-01 5.672425414667e-01 5.681415076977e-01 5.689101868136e-01 5.686497488874e-01 5.679113155442e-01 5.679462979375e-01 5.689769893913e-01 5.699019738175e-01 5.698151966835e-01 5.692289219186e-01 5.693620619510e-01 5.704718384185e-01 5.715115370706e-01 5.715794377766e-01 5.711493131314e-01 5.713918625459e-01 5.725488498781e-01 5.736345334466e-01 5.738355292601e-01 5.735941390476e-01 5.739439595789e-01 5.750954817214e-01 5.762082930037e-01 5.765646286985e-01 5.765109963415e-01 5.769375521960e-01 5.780720125670e-01 5.792011849725e-01 5.796727946253e-01 5.797635425489e-01 5.802554651234e-01 5.813627488316e-01 5.824812495560e-01 5.830400612135e-01 5.832463363314e-01 5.837698026384e-01 5.848516663159e-01 5.859967520046e-01 5.866399121290e-01 5.869010623741e-01 5.874234600549e-01 5.884970791655e-01 5.896805894366e-01 5.904046550520e-01 5.907248287002e-01 5.912296408042e-01 5.922745703524e-01 5.935183571307e-01 5.943592724622e-01 5.947299322992e-01 5.951995475437e-01 5.962137639659e-01 5.974947318674e-01 5.984293320116e-01 5.988720558189e-01 5.993217611358e-01 6.002670092832e-01 6.015625209758e-01 6.026102868514e-01 6.031431042018e-01 6.035747848490e-01 6.044448436369e-01 6.057058488278e-01 6.068221509720e-01 6.074701817485e-01 6.079254253918e-01 6.086935332403e-01 6.098724643519e-01 6.110411108888e-01 6.118089112967e-01 6.123072562776e-01 6.129897522348e-01 6.140460236007e-01 6.151986952276e-01 6.160808406439e-01 6.166643387096e-01 6.172743486212e-01 6.181845803850e-01 6.192894720868e-01 6.202533637386e-01 6.209278632139e-01 6.215132708445e-01 6.222853450631e-01 6.232796129615e-01 6.242723647347e-01 6.250433919542e-01 6.256394384479e-01 6.263054173303e-01 6.271778523209e-01 6.281311039970e-01 6.289539763830e-01 6.295968463124e-01 6.301998480288e-01 6.309296052152e-01 6.317870783026e-01 6.326150022289e-01 6.332922477361e-01 6.338737458058e-01 6.344917149153e-01 6.352076457971e-01 6.359637607361e-01 6.366523444544e-01 6.372268901476e-01 6.377579297498e-01 6.383417305100e-01 6.389870021939e-01 6.396272081115e-01 6.401973299744e-01 6.406900257481e-01 6.411673781669e-01 6.416931114010e-01 6.422506757189e-01 6.427753376275e-01 6.432409543010e-01 6.436681462811e-01 6.440980873152e-01 6.445497676807e-01 6.450000681215e-01 6.454098480945e-01 6.457799307927e-01 6.461343965928e-01 6.464798574393e-01 6.468182295545e-01 6.471453908597e-01 6.474427725538e-01 6.477061056598e-01 6.479457666540e-01 6.481680607328e-01 6.483756049658e-01 6.485709061721e-01 6.487376832090e-01 6.488629493777e-01 6.489629583573e-01 6.490523032088e-01 6.491268573800e-01 6.491819843005e-01 6.492010424793e-01 6.491738248146e-01 6.491247767943e-01 6.490718116701e-01 6.490074288298e-01 6.489146054932e-01 6.487775603921e-01 6.485940701908e-01 6.483947494265e-01 6.481998742553e-01 6.479875529524e-01 6.477319917375e-01 6.474286471280e-01 6.470941916853e-01 6.467521293108e-01 6.464048958192e-01 6.460234086587e-01 6.455916910963e-01 6.451281987536e-01 6.446480874218e-01 6.441514718024e-01 6.436269558152e-01 6.430589995835e-01 6.424545865475e-01 6.418325341316e-01 6.411889474925e-01 6.405085883702e-01 6.397895428373e-01 6.390398952911e-01 6.382666408068e-01 6.374717102921e-01 6.366370181996e-01 6.357559096322e-01 6.348454021926e-01 6.339172017695e-01 6.329626008832e-01 6.319690194678e-01 6.309290019595e-01 6.298538785785e-01 6.287622114767e-01 6.276462297435e-01 6.264847285593e-01 6.252755760910e-01 6.240364316224e-01 6.227755802882e-01 6.214901855046e-01 6.201590439145e-01 6.187761475285e-01 6.173621318946e-01 6.159318830733e-01 6.144723458819e-01 6.129671730570e-01 6.114107803400e-01 6.098173567621e-01 6.082078088809e-01 6.065733826153e-01 6.048895097316e-01 6.031556414963e-01 6.013879165569e-01 5.995994831226e-01 5.977836186720e-01 5.959184071791e-01 5.940006696722e-01 5.920525940050e-01 5.900848246879e-01 5.880820865919e-01 5.860340779704e-01 5.839352124224e-01 5.818025373781e-01 5.796504492557e-01 5.774633677096e-01 5.752239745301e-01 5.729451818578e-01 5.706305420624e-01 5.682860838480e-01 5.659109499974e-01 5.634868129433e-01 5.610206421687e-01 5.585266023171e-01 5.559954243653e-01 5.534249316517e-01 5.508166736848e-01 5.481657895655e-01 5.454819480774e-01 5.427646855274e-01 5.400003807783e-01 5.372014881985e-01 5.343705273518e-01 5.314985757069e-01 5.285869920412e-01 5.256339276444e-01 5.226416424712e-01 5.196220689381e-01 5.165639106535e-01 5.134574288737e-01 5.103144076595e-01 5.071339243115e-01 5.039223599818e-01 5.006744839903e-01 4.973785993291e-01 4.940416661252e-01 4.906748882445e-01 4.872709660917e-01 4.838281496930e-01 4.803451966344e-01 4.768208136203e-01 4.732632512853e-01 4.696708242995e-01 4.660353180912e-01 4.623650892493e-01 4.586575015330e-01 4.549102193335e-01 4.511295748153e-01 4.473111293316e-01 4.434557400579e-01 4.395664971701e-01 4.356372182052e-01 4.316711721013e-01 4.276757927320e-01 4.236435905075e-01 4.195742802728e-01 4.154678233992e-01 4.113239824200e-01 4.071491021879e-01 4.029426893299e-01 3.986985030460e-01 3.944204800258e-01 3.901085959161e-01 3.857612696400e-01 3.813833469438e-01 3.769721139751e-01 3.725290875858e-01 3.680560438827e-01 3.635479360759e-01 3.590070128636e-01 3.544359763927e-01 3.498363349313e-01 3.452068379790e-01 3.405498745846e-01 3.358582675719e-01 3.311366625371e-01 3.263876437478e-01 3.216099219789e-01 3.168077533491e-01 3.119774108714e-01 3.071161986941e-01 3.022298834397e-01 2.973174718987e-01 2.923804573690e-01 2.874218148805e-01 2.824348411375e-01 2.774249292503e-01 2.723949644944e-01 2.673398339423e-01 2.622660723646e-01 2.571729338946e-01 2.520599676162e-01 2.469310452502e-01 2.417822825741e-01 2.366167797961e-01 2.314393230941e-01 2.262469741200e-01 2.210445108316e-01 2.158315541796e-01 2.106065650669e-01 2.053752167168e-01 2.001388920964e-01 1.948983525078e-01 1.896597385209e-01 1.844207131181e-01 1.791816332812e-01 1.739505575763e-01 1.687293361442e-01 1.635240367716e-01 1.583356645787e-01 1.531652133495e-01 1.480228907399e-01 1.429140171568e-01 1.378437892493e-01 1.328216879068e-01 1.278502022143e-01 1.229422192873e-01 1.181113732918e-01 1.133669685075e-01 1.087263668517e-01 1.042027582555e-01 9.981395497947e-02 9.558737996700e-02 9.154432474044e-02 8.771458202518e-02 8.412869356402e-02 8.082150476395e-02 7.783504620951e-02 7.520883230107e-02 7.298338480642e-02 7.119918543837e-02 6.989142641349e-02 6.909137072216e-02 6.881701282918e-02 6.907677561974e-02 6.986576590221e-02 7.116792580589e-02 7.295882590237e-02 7.520127288186e-02 7.785888616790e-02 8.088985459608e-02 8.425260098309e-02 8.791333269846e-02 9.183171100205e-02 9.597619294308e-02 1.003211143287e-01 1.048366115218e-01 1.095045737502e-01 1.143044994219e-01 1.192160431094e-01 1.242295986053e-01 1.293265466942e-01 1.345006615091e-01 1.397415942626e-01 1.450349811060e-01 1.503805775130e-01 1.557668755020e-01 1.611887997788e-01 1.666457271853e-01 1.721235155326e-01 1.776254679496e-01 1.831451248987e-01 1.886766460064e-01 1.942237724286e-01 1.997751434588e-01 2.053315469419e-01 2.108921917846e-01 2.164490748266e-01 2.220085432453e-01 2.275622261191e-01 2.331075425325e-01 2.386469767136e-01 2.441731886109e-01 2.496912022192e-01 2.551961232645e-01 2.606827795690e-01 2.661561752719e-01 2.716073363455e-01 2.770417556196e-01 2.824571933000e-01 2.878470973273e-01 2.932167735766e-01 2.985586335212e-01 3.038754443470e-01 3.091682618550e-01 3.144279609260e-01 3.196610500098e-01 3.248632290358e-01 3.300315918670e-01 3.351703493550e-01 3.402718691469e-01 3.453403177627e-01 3.503731019061e-01 3.553652014602e-01 3.603231470758e-01 3.652392390656e-01 3.701147167570e-01 3.749509779108e-01 3.797417523203e-01 3.844927643818e-01 3.891955994519e-01 3.938526498574e-01 3.984674816637e-01 4.030298406139e-01 4.075471279493e-01 4.120140307494e-01 4.164278777980e-01 4.207947122923e-01 4.251053344840e-01 4.293636285845e-01 4.335685201252e-01 4.377162187634e-01 4.418099606817e-01 4.458449294724e-01 4.498213913141e-01 4.537422476467e-01 4.575981353362e-01 4.613968690761e-01 4.651330624188e-01 4.688039466169e-01 4.724162714938e-01 4.759599584022e-01 4.794402904422e-01 4.828558340573e-01 4.861998658693e-01 4.894812079090e-01 4.926902481556e-01 4.958305784196e-01 4.989031613671e-01 5.018979404346e-01 5.048278284116e-01 5.076814358911e-01 5.104603801320e-01 5.131703283960e-01 5.157973414913e-01 5.183544238798e-01 5.208324734872e-01 5.232294380674e-01 5.255562310103e-01 5.277945691420e-01 5.299598529413e-01 5.320443627124e-01 5.340414592219e-01 5.359671108195e-01 5.377997625864e-01 5.395537179975e-01 5.412279194542e-01 5.428067764998e-01 5.443122310002e-01 5.457235397895e-01 5.470498958302e-01 5.482953598083e-01 5.494416921948e-01 5.505114684483e-01 5.514856452629e-01 5.523695906068e-01 5.531721084740e-01 5.538710325026e-01 5.544895700645e-01 5.550120657528e-01 5.554389855012e-01 5.557858290598e-01 5.560244893348e-01 5.561810858976e-01 5.562417561441e-01 5.562007085536e-01 5.560799271077e-01 5.558488198260e-01 5.555305746613e-01 5.551193632033e-01 5.545997025214e-01 5.540021634881e-01 5.532940264599e-01 5.524943125266e-01 5.516042361642e-01 5.506003661047e-01 5.495190998185e-01 5.483271450049e-01 5.470390874937e-01 5.456639113561e-01 5.441718586931e-01 5.426019189575e-01 5.409223892199e-01 5.391439175060e-01 5.372823034484e-01 5.353009062872e-01 5.332409455248e-01 5.310740801722e-01 5.288041377009e-01 5.264552019803e-01 5.239858534913e-01 5.214360825209e-01 5.187845381373e-01 5.160275322751e-01 5.131956227859e-01 5.102425259735e-01 5.072100589348e-01 5.040791012974e-01 5.008399193323e-01 4.975291738028e-01 4.941024989210e-01 4.905927791747e-01 4.869931945699e-01 4.832845554537e-01 4.795064327770e-01 4.756175214976e-01 4.716445163005e-01 4.675883518858e-01 4.634232180289e-01 4.591920765111e-01 4.548575329845e-01 4.504375053197e-01 4.459436224757e-01 4.413433570626e-01 4.366775415959e-01 4.319188741931e-01 4.270734109361e-01 4.221632553244e-01 4.171502968673e-01 4.120762125805e-01 4.069186509490e-01 4.016760900103e-01 3.963767028476e-01 3.909841964865e-01 3.855322825561e-01 3.800086646807e-01 3.744037877053e-01 3.687514572260e-01 3.630135471242e-01 3.572220621569e-01 3.513731258666e-01 3.454479714293e-01 3.394842892894e-01 3.334516731545e-01 3.273689692445e-01 3.212437696101e-01 3.150536485840e-01 3.088356148674e-01 3.025640755733e-01 2.962519568657e-01 2.899158565608e-01 2.835286825613e-01 2.771277428766e-01 2.706958862646e-01 2.642372012388e-01 2.577769716924e-01 2.512870002722e-01 2.448022447709e-01 2.383145548237e-01 2.318227870488e-01 2.253587757939e-01 2.188991854990e-01 2.124731476033e-01 2.060872207651e-01 1.997325040052e-01 1.934498423377e-01 1.872226641158e-01 1.810773920859e-01 1.750344002597e-01 1.690874193751e-01 1.632819694400e-01 1.576178574295e-01 1.521195139783e-01 1.468257085498e-01 1.417369501716e-01 1.369089298176e-01 1.323556446986e-01 1.281113891969e-01 1.242276394185e-01 1.207153755651e-01 1.176376486451e-01 1.150140298100e-01 1.128771128535e-01 1.112727186469e-01 1.101960945461e-01 1.096905046623e-01 1.097425816060e-01 1.103543871045e-01 1.115258227902e-01 1.132119297041e-01 1.154146378683e-01 1.180782428610e-01 1.211764867421e-01 1.246792270044e-01 1.285227395325e-01 1.327046604672e-01 1.371581489448e-01 1.418639040319e-01 1.468002159266e-01 1.519085167874e-01 1.572000860327e-01 1.626209484978e-01 1.681595062322e-01 1.738120852854e-01 1.795241168924e-01 1.853229954553e-01 1.911634319769e-01 1.970366238086e-01 2.029566349802e-01 2.088677974266e-01 2.148036543554e-01 2.207305081131e-01 2.266362078527e-01 2.325445749149e-01 2.384021090345e-01 2.442422892619e-01 2.500427097400e-01 2.557813550226e-01 2.614951470062e-01 2.671295452004e-01 2.727140600722e-01 2.782380595814e-01 2.836725608468e-01 2.890572125289e-01 2.943442154021e-01 2.995537834891e-01 3.046884155968e-01 3.097104833960e-01 3.146631219272e-01 3.195052347793e-01 3.242451203231e-01 3.288992634536e-01 3.334233760309e-01 3.378600691962e-01 3.421746673028e-01 3.463689005081e-01 3.504644853391e-01 3.544192420321e-01 3.582657933203e-01 3.619869050600e-01 3.655696540627e-01 3.690422064492e-01 3.723662019930e-01 3.755658415576e-01 3.786337810995e-01 3.815500728927e-01 3.843452571355e-01 3.869867638745e-01 3.894883344203e-01 3.918544874233e-01 3.940611740694e-01 3.961337925293e-01 3.980524345293e-01 3.998174803133e-01 4.014427459655e-01 4.029035116451e-01 4.042201584198e-01 4.053820273393e-01 4.063842470501e-01 4.072408610176e-01 4.079329489750e-01 4.084695481092e-01 4.088561606376e-01 4.090755929548e-01 4.091461395184e-01 4.090554937192e-01 4.088044020566e-01 4.084043345213e-01 4.078382929633e-01 4.071193880103e-01 4.062463048035e-01 4.052086665616e-01 4.040260915694e-01 4.026836244492e-01 4.011860050817e-01 3.995453442318e-01 3.977408248551e-01 3.957953239263e-01 3.937016765531e-01 3.914534308795e-01 3.890734778159e-01 3.865384060290e-01 3.838684274703e-01 3.810661002203e-01 3.781148426834e-01 3.750476362703e-01 3.718399096418e-01 3.685063118961e-01 3.650601682588e-01 3.614793333397e-01 3.577988322258e-01 3.540009249709e-01 3.500923503868e-01 3.460965343566e-01 3.419876544910e-01 3.378011634841e-01 3.335292845730e-01 3.291686825877e-01 3.247535791427e-01 3.202573292698e-01 3.157145994369e-01 3.111239343808e-01 3.064821225361e-01 3.018270536726e-01 2.971354492691e-01 2.924395694591e-01 2.877487127745e-01 2.830562022289e-01 2.784028825613e-01 2.737757821471e-01 2.691999495795e-01 2.646992961741e-01 2.602636757593e-01 2.559390792987e-01 2.517195633699e-01 2.476280798254e-01 2.436951795156e-01 2.399162417104e-01 2.363343641487e-01 2.329515712523e-01 2.297922948716e-01 2.268837998513e-01 2.242295959860e-01 2.218642286583e-01 2.197947291502e-01 2.180399264370e-01 2.166215326353e-01 2.155401710649e-01 2.148181799796e-01 2.144594000234e-01 2.144687193761e-01 2.148551431389e-01 2.156138386808e-01 2.167483486796e-01 2.182494118297e-01 2.201128206772e-01 2.223269995802e-01 2.248817319336e-01 2.277626256646e-01 2.309543718818e-01 2.344436760851e-01 2.382076422901e-01 2.422361475754e-01 2.465029807706e-01 2.509927076337e-01 2.556918044528e-01 2.605675966656e-01 2.656194759328e-01 2.708174491416e-01 2.761449868094e-01 2.815954854427e-01 2.871346278981e-01 2.927669828907e-01 2.984644549910e-01 3.042111926004e-01 3.100075650718e-01 3.158178329898e-01 3.216507355482e-01 3.274840015895e-01 3.332998779607e-01 3.391059780471e-01 3.448673826250e-01 3.505937369219e-01 3.562691026057e-01 3.618747515220e-01 3.674213510960e-01 3.728777691718e-01 3.782504324003e-01 3.835310144105e-01 3.886987705360e-01 3.937692103652e-01 3.987133081196e-01 4.035360271727e-01 4.082333395859e-01 4.127866530297e-01 4.172056970142e-01 4.214728522745e-01 4.255869080218e-01 4.295486854025e-01 4.333411893164e-01 4.369741978502e-01 4.404335773814e-01 4.437185566961e-01 4.468293864830e-01 4.497543037355e-01 4.524986361025e-01 4.550532724323e-01 4.574180876961e-01 4.595922327607e-01 4.615699867775e-01 4.633555863346e-01 4.649396754277e-01 4.663296977534e-01 4.675194541974e-01 4.685068385753e-01 4.692984532543e-01 4.698835393537e-01 4.702742657193e-01 4.704630436088e-01 4.704516149821e-01 4.702498088090e-01 4.698435109651e-01 4.692521608308e-01 4.684679928741e-01 4.674914568242e-01 4.663389556450e-01 4.649952081793e-01 4.634808228626e-01 4.617942699956e-01 4.599330921783e-01 4.579207316054e-01 4.557441629259e-01 4.534227412387e-01 4.509607272351e-01 4.483576017535e-01 4.456388842783e-01 4.427930519544e-01 4.398436150815e-01 4.367992973432e-01 4.336604040998e-01 4.304550612271e-01 4.271814161167e-01 4.238597382941e-01 4.205058945430e-01 4.171223012084e-01 4.137405130223e-01 4.103619900161e-01 4.070108522693e-01 4.037050518249e-01 4.004559466346e-01 3.972921655273e-01 3.942232978167e-01 3.912750410734e-01 3.884666450036e-01 3.858140791326e-01 3.833460646069e-01 3.810725512351e-01 3.790242132648e-01 3.772154124994e-01 3.756650382546e-01 3.743998204195e-01 3.734269057984e-01 3.727759591709e-01 3.724525120239e-01 3.724743246884e-01 3.728587381610e-01 3.736035330496e-01 3.747343284563e-01 3.762437253731e-01 3.781432670129e-01 3.804375118663e-01 3.831144004621e-01 3.861869384175e-01 3.896384539450e-01 3.934662681608e-01 3.976657139512e-01 4.022130887833e-01 4.071118291121e-01 4.123368529807e-01 4.178741067600e-01 4.237162927665e-01 4.298301941381e-01 4.362131636979e-01 4.428334543044e-01 4.496755191673e-01 4.567234570297e-01 4.639459409641e-01 4.713349960622e-01 4.788601061155e-01 4.865041866109e-01 4.942494627034e-01 5.020657565697e-01 5.099465905928e-01 5.178576992397e-01 5.257862063464e-01 5.337135545415e-01 5.416108816509e-01 5.494731869026e-01 5.572675813546e-01 5.649848820651e-01 5.726065775535e-01 5.801057726463e-01 5.874794677700e-01 5.946964792989e-01 6.017486946481e-01 6.086194260436e-01 6.152827055540e-01 6.217401007369e-01 6.279611604204e-01 6.339395449595e-01 6.396635502025e-01 6.451091247711e-01 6.502776010581e-01 6.551431981303e-01 6.596995927038e-01 6.639397931710e-01 6.678411937269e-01 6.714078285549e-01 6.746199621452e-01 6.774738631514e-01 6.799646546908e-01 6.820767845685e-01 6.838143982705e-01 6.851629741450e-01 6.861243219411e-01 6.866949148892e-01 6.868670039553e-01 6.866502770273e-01 6.860342326280e-01 6.850280638443e-01 6.836328160691e-01 6.818501476455e-01 6.796933239973e-01 6.771581374807e-01 6.742656592626e-01 6.710206605062e-01 6.674321921169e-01 6.635268349983e-01 6.593062032361e-01 6.548023513236e-01 6.500307862196e-01 6.450061389054e-01 6.397727255932e-01 6.343374292235e-01 6.287415482416e-01 6.230196991030e-01 6.171922759173e-01 6.113147156597e-01 6.054100055246e-01 5.995268227317e-01 5.937134702268e-01 5.880004203008e-01 5.824509904347e-01 5.770996166348e-01 5.719976220407e-01 5.672005963664e-01 5.627451655839e-01 5.586901207470e-01 5.550729103581e-01 5.519394361108e-01 5.493336641517e-01 5.472843783874e-01 5.458308245912e-01 5.449908153817e-01 5.447905734120e-01 5.452389443457e-01 5.463408983826e-01 5.481022013931e-01 5.505025343980e-01 5.535395410609e-01 5.571781583075e-01 5.613919808011e-01 5.661526627969e-01 5.714007872028e-01 5.771088871046e-01 5.832135008462e-01 5.896600985911e-01 5.964021440247e-01 6.033648545175e-01 6.105032054888e-01 6.177473483372e-01 6.250325668354e-01 6.323111130378e-01 6.395037944920e-01 6.465669938157e-01 6.534358500304e-01 6.600510951406e-01 6.663707597821e-01 6.723269996169e-01 6.778864070351e-01 6.829920133171e-01 6.876010490016e-01 6.916832835039e-01 6.951843633078e-01 6.980852273119e-01 7.003483248810e-01 7.019431108584e-01 7.028593526033e-01 7.030603458362e-01 7.025432621982e-01 7.012939695584e-01 6.992954003796e-01 6.965627631961e-01 6.930766791212e-01 6.888571809099e-01 6.839121518819e-01 6.782476114491e-01 6.718991341531e-01 6.648757677622e-01 6.572188570437e-01 6.489610282508e-01 6.401368450035e-01 6.308055220961e-01 6.210033175151e-01 6.107986163241e-01 6.002502400819e-01 5.894235897385e-01 5.784020780736e-01 5.672511500064e-01 5.560656320330e-01 5.449296470037e-01 5.339317879311e-01 5.231771928908e-01 5.127493354227e-01 5.027594565700e-01 4.932941618548e-01 4.844482575694e-01 4.763200735194e-01 4.689723485448e-01 4.624947151616e-01 4.569340605191e-01 4.523321039302e-01 4.487300077703e-01 4.461150088851e-01 4.444967560962e-01 4.438370387220e-01 4.440875546789e-01 4.451985631377e-01 4.470770079964e-01 4.496525418499e-01 4.528195778120e-01 4.564781651983e-01 4.605318246588e-01 4.648616866760e-01 4.693804602183e-01 4.739778138985e-01 4.785603761352e-01 4.830482737818e-01 4.873421279213e-01 4.913886899834e-01 4.951057657462e-01 4.984376545905e-01 5.013435814007e-01 5.037643598183e-01 5.056833412990e-01 5.070643004753e-01 5.078876263839e-01 5.081539433430e-01 5.078446038614e-01 5.069764607534e-01 5.055525833267e-01 5.035920582728e-01 5.011223937292e-01 4.981605878067e-01 4.947575972543e-01 4.909418372908e-01 4.867594530233e-01 4.822680869591e-01 4.775054538604e-01 4.725433469061e-01 4.674336395018e-01 4.622376184575e-01 4.570281691818e-01 4.518607472855e-01 4.468114833938e-01 4.419418655961e-01 4.373233842526e-01 4.330196850453e-01 4.290927342539e-01 4.256091668652e-01 4.226197663380e-01 4.201825603373e-01 4.183457613377e-01 4.171447340806e-01 4.166255709645e-01 4.168019878083e-01 4.177057398079e-01 4.193432533484e-01 4.217147918824e-01 4.248269529456e-01 4.286530476941e-01 4.331873878030e-01 4.383979451710e-01 4.442487222635e-01 4.507144726072e-01 4.577368573161e-01 4.652849821257e-01 4.733008075606e-01 4.817317014752e-01 4.905335917687e-01 4.996372054520e-01 5.090023340694e-01 5.185660499798e-01 5.282704363458e-01 5.380739325022e-01 5.479068414453e-01 5.577341773050e-01 5.675004430265e-01 5.771563534305e-01 5.866719375478e-01 5.959894716335e-01 6.050918819986e-01 6.139345576162e-01 6.224872936010e-01 6.307372820086e-01 6.386441718418e-01 6.462052556365e-01 6.533961914393e-01 6.602026093242e-01 6.666229482083e-01 6.726376177439e-01 6.782524879245e-01 6.834530700782e-01 6.882356066724e-01 6.926040956975e-01 6.965388704379e-01 7.000496248327e-01 7.031248238094e-01 7.057544554270e-01 7.079431318808e-01 7.096701678605e-01 7.109420094946e-01 7.117455008275e-01 7.120751993293e-01 7.119369018069e-01 7.113179110922e-01 7.102357259837e-01 7.086920128882e-01 7.067022524227e-01 7.043009440297e-01 7.015036442211e-01 6.983665676955e-01 6.949337131222e-01 6.912632141840e-01 6.874336463898e-01 6.835123064031e-01 6.795950277528e-01 6.757701704678e-01 6.721322661767e-01 6.687867475741e-01 6.658175398612e-01 6.633238395526e-01 6.613790209153e-01 6.600481135146e-01 6.593868959516e-01 6.594112672946e-01 6.601389902931e-01 6.615476076909e-01 6.635941645584e-01 6.662230760582e-01 6.693442579271e-01 6.728642794546e-01 6.766632487167e-01 6.806234148400e-01 6.846159449368e-01 6.885065551250e-01 6.921816323517e-01 6.955127539229e-01 6.983985164858e-01 7.007476824433e-01 7.024750141431e-01 7.035289170044e-01 7.038572376973e-01 7.034366813291e-01 7.022621437549e-01 7.003331980061e-01 6.976833662814e-01 6.943408859175e-01 6.903605285552e-01 6.858052983158e-01 6.807407531789e-01 6.752547975126e-01 6.694254318748e-01 6.633519673541e-01 6.571314120767e-01 6.508645967231e-01 6.446739052745e-01 6.386660390301e-01 6.329737314595e-01 6.277225134439e-01 6.230429151041e-01 6.190817815880e-01 6.159564924683e-01 6.138018888742e-01 6.127239779197e-01 6.128030288103e-01 6.141081843150e-01 6.166451725498e-01 6.203982897798e-01 6.252930015064e-01 6.312054489225e-01 6.379777446718e-01 6.453896846495e-01 6.532107135486e-01 6.611654064339e-01 6.689789759895e-01 6.763752000271e-01 6.830741020730e-01 6.888468775394e-01 6.934708667724e-01 6.967836742848e-01 6.986778217242e-01 6.990839715792e-01 6.980299262949e-01 6.955783597642e-01 6.918733718521e-01 6.871295019846e-01 6.815861675501e-01 6.755626910196e-01 6.693749839864e-01 6.633592893664e-01 6.578470097159e-01 6.531048281465e-01 6.493791395179e-01 6.468051030497e-01 6.454530430073e-01 6.453154682588e-01 6.462725456140e-01 6.481941632087e-01 6.508684275901e-01 6.540898328728e-01 6.576848511353e-01 6.614727684417e-01 6.653807490483e-01 6.693586979159e-01 6.734390293559e-01 6.777227848043e-01 6.823204241034e-01 6.874063393925e-01 6.931103774562e-01 6.995437744792e-01 7.067708857546e-01 7.147309719211e-01 7.233299963918e-01 7.323368335831e-01 7.414673364199e-01 7.503858505522e-01 7.587014279088e-01 7.660747519423e-01 7.721677664450e-01 7.767301531455e-01 7.796210210251e-01 7.807772022239e-01 7.803116260947e-01 7.784174824037e-01 7.754242950102e-01 7.717654614917e-01 7.678863955511e-01 7.643047949328e-01 7.614554772396e-01 7.597071127002e-01 7.593199115356e-01 7.603626445715e-01 7.627988419801e-01 7.664122775472e-01 7.708998123542e-01 7.759165878931e-01 7.810734203820e-01 7.860778569713e-01 7.906743762983e-01 7.947373168100e-01 7.982635180976e-01 8.013158389704e-01 8.040858551863e-01 8.067672602109e-01 8.095702646202e-01 8.126748427056e-01 8.161530658247e-01 8.200284851929e-01 8.241861454609e-01 8.284596858135e-01 8.326363294450e-01 8.364687227391e-01 8.397929909835e-01 8.424663197769e-01 8.444686669985e-01 8.458857975902e-01 8.468532874338e-01 8.476310236825e-01 8.484447406226e-01 8.495294016244e-01 8.510778152162e-01 8.531521829235e-01 8.557842604254e-01 8.588815227549e-01 8.623296431309e-01 8.660313678556e-01 8.698889114001e-01 8.739366048726e-01 8.782545143538e-01 8.830173622653e-01 8.884498316767e-01 8.947159570405e-01 9.019412791522e-01 9.100535431487e-01 9.188291274110e-01 9.278594025489e-01 9.365555332372e-01 9.386051083159e-01 9.357263010431e-01 9.352337725795e-01 9.411968090585e-01 9.503459040636e-01 9.551849489426e-01 9.510280796614e-01 9.402425608501e-01 9.302891687073e-01 9.271502625705e-01 9.298790486100e-01 9.318782338730e-01 9.276386693002e-01 9.181889567685e-01 9.104041442545e-01 9.107829211656e-01 9.192105304139e-01 9.290783262979e-01 9.336819495051e-01 9.323370458555e-01 9.307226716409e-01 9.353201286583e-01 9.469596821023e-01 9.598392781831e-01 9.670190091028e-01 9.667498558813e-01 9.639542682381e-01 9.656238952998e-01 9.741712727387e-01 9.851253892246e-01 9.915155389602e-01 9.903986297236e-01 9.855801547611e-01 9.841794304220e-01 9.899658905969e-01 9.998131122427e-01 1.006896482345e+00 1.007228563253e+00 1.003385644853e+00 1.002249413942e+00 1.008566145889e+00 1.020341620801e+00 1.030812702121e+00 1.034767310319e+00 1.033056256520e+00 1.031545724095e+00 1.035388728311e+00 1.043805863928e+00 1.050664978177e+00 1.050178976124e+00 1.042087332295e+00 1.031915814184e+00 1.026130501094e+00 1.026262712320e+00 1.027784271898e+00 1.024941725477e+00 1.016589582590e+00 1.007587192102e+00 1.004594460540e+00 1.009774776955e+00 1.018596199006e+00 1.024110146855e+00 1.023242038261e+00 1.019163940282e+00 1.017966192243e+00 1.022606433464e+00 1.029842681300e+00 1.033359716309e+00 1.029921617465e+00 1.022679387855e+00 1.018714883337e+00 1.022896092008e+00 1.033574964547e+00 1.044521410353e+00 1.051023727629e+00 1.054102065264e+00 1.059065122618e+00 1.069908779677e+00 1.084865559479e+00 1.097501700680e+00 1.102214465507e+00 1.098898608961e+00 1.092746205274e+00 1.089477589932e+00 1.090208899574e+00 1.090851277992e+00 1.086562298634e+00 1.076884603604e+00 1.066836612534e+00 1.062804300551e+00 1.066864482536e+00 1.075180658925e+00 1.082058460985e+00 1.085478704699e+00 1.088883685184e+00 1.097629366846e+00 1.113312417634e+00 1.131629337212e+00 1.145910517733e+00 1.152590599244e+00 1.153683753693e+00 1.154397886140e+00 1.157981375262e+00 1.162627820568e+00 1.163521973719e+00 1.157855590969e+00 1.147966736264e+00 1.139757484786e+00 1.137552308370e+00 1.140026724752e+00 1.141438276946e+00 1.137037608494e+00 1.127408650519e+00 1.118106399992e+00 1.115020821937e+00 1.119682013839e+00 1.129389499245e+00 1.142459375823e+00 1.159379005756e+00 1.121076040022e+00 1.077694043312e+00 1.025059795660e+00 1.020340814345e+00 1.049673178514e+00 1.060918122551e+00 1.037936985476e+00 1.017452113791e+00 1.039318952604e+00 1.086055844863e+00 1.101556376377e+00 1.058489447542e+00 9.941942395455e-01 9.860313270670e-01 1.057736060861e+00 1.139696688515e+00 1.155887238433e+00 1.094885844039e+00 1.019065423371e+00 1.011621639181e+00 1.073360950243e+00 1.123717126743e+00 1.107649279792e+00 1.047835383479e+00 1.018317675299e+00 1.052910392534e+00 1.096377492017e+00 1.084344790513e+00 1.021040461203e+00 9.778072306642e-01 1.007183563811e+00 1.063391434308e+00 1.069499977167e+00 1.012913492472e+00 9.592600305070e-01 9.762746104652e-01 1.033936675646e+00 1.051191898458e+00 1.005505034441e+00 9.602762869530e-01 9.895398460634e-01 1.064031116381e+00 1.092195396204e+00 1.038885440882e+00 9.656250714057e-01 9.709281719015e-01 1.049936308906e+00 1.099367343368e+00 1.058761470339e+00 9.718006628444e-01 9.475779255490e-01 1.017544308119e+00 1.085708002232e+00 1.072175871634e+00 9.997712282033e-01 9.703896958627e-01 1.035674047473e+00 1.116628660205e+00 1.123483401082e+00 1.056461597734e+00 1.002094654237e+00 1.034429943275e+00 1.108769628019e+00 1.133432625579e+00 1.082664197091e+00 1.013238904540e+00 9.999503133955e-01 1.038951552705e+00 1.062651611696e+00 1.036424402408e+00 9.893245149738e-01 9.684896829653e-01 9.750343356046e-01 9.722848025118e-01 9.491695810916e-01 9.373115000141e-01 9.596435735706e-01 9.873984232630e-01
 5.732544648669e-01 5.719680159200e-01 5.713555990407e-01 5.714589099403e-01 5.713715393344e-01 5.705502931250e-01 5.694941673774e-01 5.689758857916e-01 5.690172708095e-01 5.689107598419e-01 5.681744923964e-01 5.672100830524e-01 5.667836705561e-01 5.669448146122e-01 5.668977508527e-01 5.661167769829e-01 5.651352093183e-01 5.648244864281e-01 5.651563825923e-01 5.652252031047e-01 5.644891914344e-01 5.635219694549e-01 5.632768034417e-01 5.638127962026e-01 5.641562484155e-01 5.635698577055e-01 5.626031876796e-01 5.624209611328e-01 5.631907412846e-01 5.637890791734e-01 5.633387076682e-01 5.624407932843e-01 5.623590428761e-01 5.632734266398e-01 5.640450632631e-01 5.637787172252e-01 5.630331832731e-01 5.630518249095e-01 5.640602832193e-01 5.649634440220e-01 5.648595102681e-01 5.642735381485e-01 5.644079373782e-01 5.654723985070e-01 5.664346213563e-01 5.664797820874e-01 5.660912358408e-01 5.663328369576e-01 5.674000366740e-01 5.684090656419e-01 5.686277815198e-01 5.684318682253e-01 5.687550186801e-01 5.698147399314e-01 5.708552991285e-01 5.712057098330e-01 5.711699198542e-01 5.715651895856e-01 5.726030156909e-01 5.736476928611e-01 5.741067253976e-01 5.742022345536e-01 5.746390608735e-01 5.756634601482e-01 5.767493003827e-01 5.773061108558e-01 5.774756716539e-01 5.779306316050e-01 5.789608399079e-01 5.800957109212e-01 5.807504817473e-01 5.809962793590e-01 5.814515123030e-01 5.824719268025e-01 5.836833784206e-01 5.844665944518e-01 5.847777918349e-01 5.852177644117e-01 5.862244134184e-01 5.874874255301e-01 5.883803322101e-01 5.887806607977e-01 5.892149907767e-01 5.901703374970e-01 5.914658080013e-01 5.924870393810e-01 5.929903744980e-01 5.934233968567e-01 5.943172398007e-01 5.955940757229e-01 5.967024484364e-01 5.973386961930e-01 5.978047242908e-01 5.986077979845e-01 5.998204751767e-01 6.010006785844e-01 6.017719423448e-01 6.022923731849e-01 6.030200333163e-01 6.041221329478e-01 6.053076764703e-01 6.062119638794e-01 6.068269683406e-01 6.074890860785e-01 6.084609050233e-01 6.096175241535e-01 6.106193328548e-01 6.113386097697e-01 6.119846864312e-01 6.128287141541e-01 6.138922749417e-01 6.149437841514e-01 6.157712454770e-01 6.164360799397e-01 6.171860860801e-01 6.181424535626e-01 6.191718047329e-01 6.200671654989e-01 6.207890992504e-01 6.214841049777e-01 6.223117716688e-01 6.232639735974e-01 6.241796110669e-01 6.249475261848e-01 6.256302125056e-01 6.263570930554e-01 6.271827572683e-01 6.280451986626e-01 6.288374484487e-01 6.295215872127e-01 6.301708818220e-01 6.308790307774e-01 6.316469081280e-01 6.324072150348e-01 6.330982643059e-01 6.337169880097e-01 6.343283632338e-01 6.349919922649e-01 6.356851812395e-01 6.363433843928e-01 6.369455905772e-01 6.375160704819e-01 6.380924534512e-01 6.386928006054e-01 6.392905766388e-01 6.398473941450e-01 6.403684798529e-01 6.408785896101e-01 6.413811389897e-01 6.418794955595e-01 6.423666368953e-01 6.428245920275e-01 6.432499493801e-01 6.436568447979e-01 6.440477529522e-01 6.444272389318e-01 6.447956951239e-01 6.451330267176e-01 6.454322715947e-01 6.457114093584e-01 6.459819421402e-01 6.462388812318e-01 6.464770538492e-01 6.466780674743e-01 6.468368420535e-01 6.469775098776e-01 6.471170811422e-01 6.472448652894e-01 6.473450942319e-01 6.474005329120e-01 6.474134801462e-01 6.474160836031e-01 6.474233084014e-01 6.474119926043e-01 6.473577944240e-01 6.472582039584e-01 6.471310446008e-01 6.469986696590e-01 6.468618674367e-01 6.466890077103e-01 6.464688412856e-01 6.462197659572e-01 6.459551294410e-01 6.456750863083e-01 6.453671895075e-01 6.450165447330e-01 6.446330612130e-01 6.442332760114e-01 6.438116407642e-01 6.433530231346e-01 6.428585986070e-01 6.423352172769e-01 6.417900505881e-01 6.412230032927e-01 6.406151348465e-01 6.399627294881e-01 6.392856307090e-01 6.385898583100e-01 6.378681710401e-01 6.371058776918e-01 6.362997712160e-01 6.354621616242e-01 6.346084467570e-01 6.337288264920e-01 6.328026131131e-01 6.318319654169e-01 6.308336993437e-01 6.298148684348e-01 6.287692864359e-01 6.276775938094e-01 6.265360158203e-01 6.253669603641e-01 6.241813142671e-01 6.229650768994e-01 6.217022297647e-01 6.203901038554e-01 6.190441465300e-01 6.176822651445e-01 6.162929037631e-01 6.148535114414e-01 6.133671862877e-01 6.118480403757e-01 6.103082629171e-01 6.087402226038e-01 6.071215968989e-01 6.054513213331e-01 6.037542293497e-01 6.020364206233e-01 6.002821040372e-01 5.984811657664e-01 5.966314385543e-01 5.947485815644e-01 5.928478313671e-01 5.909072793961e-01 5.889172828199e-01 5.868869618850e-01 5.848215258713e-01 5.827275473865e-01 5.806001451366e-01 5.784232594840e-01 5.762064309792e-01 5.739607807242e-01 5.716768416849e-01 5.693545037821e-01 5.669928309914e-01 5.645887621914e-01 5.621525089774e-01 5.596804113444e-01 5.571613257094e-01 5.546085907505e-01 5.520223414443e-01 5.493939199756e-01 5.467259026449e-01 5.440148823653e-01 5.412656561819e-01 5.384886958319e-01 5.356702957249e-01 5.328034600272e-01 5.298994048547e-01 5.269580531698e-01 5.239848905953e-01 5.209737921969e-01 5.179116665999e-01 5.148104220071e-01 5.116783672620e-01 5.085065786917e-01 5.052958373834e-01 5.020429551620e-01 4.987477794757e-01 4.954192274895e-01 4.920535010402e-01 4.886439082109e-01 4.851979353960e-01 4.817137527768e-01 4.781883085579e-01 4.746280277208e-01 4.710287184289e-01 4.673907198369e-01 4.637178791554e-01 4.600022525915e-01 4.562499689335e-01 4.524656651381e-01 4.486429526946e-01 4.447814380704e-01 4.408805717952e-01 4.369406038302e-01 4.329697591338e-01 4.289625723303e-01 4.249169434240e-01 4.208354688374e-01 4.167178736045e-01 4.125631976223e-01 4.083749890718e-01 4.041515792435e-01 3.998942193129e-01 3.956044719953e-01 3.912770204196e-01 3.869138786185e-01 3.825197293145e-01 3.780926754902e-01 3.736345992946e-01 3.691447721117e-01 3.646181979009e-01 3.600592093785e-01 3.554689032637e-01 3.508473817649e-01 3.461994467506e-01 3.415177513387e-01 3.368028193450e-01 3.320596613510e-01 3.272868308027e-01 3.224857492656e-01 3.176589779457e-01 3.127996465519e-01 3.079139166604e-01 3.030032941474e-01 2.980630926815e-01 2.931009386463e-01 2.881128847983e-01 2.831012100495e-01 2.780671878721e-01 2.730090218434e-01 2.679280327234e-01 2.628281020461e-01 2.577082711662e-01 2.525699869560e-01 2.474144113364e-01 2.422395687068e-01 2.370493149783e-01 2.318453551344e-01 2.266280601224e-01 2.214030277494e-01 2.161637984727e-01 2.109146811480e-01 2.056603136758e-01 2.004004790134e-01 1.951407072961e-01 1.898807620515e-01 1.846188995830e-01 1.793637465630e-01 1.741163524430e-01 1.688819626495e-01 1.636640116243e-01 1.584619999364e-01 1.532852988957e-01 1.481404274734e-01 1.430300384578e-01 1.379650629847e-01 1.329485096409e-01 1.279894517028e-01 1.231028178627e-01 1.182974624629e-01 1.135875521159e-01 1.089868766239e-01 1.045101279629e-01 1.001854965846e-01 9.603156988862e-02 9.207367809879e-02 8.834420859194e-02 8.487010541792e-02 8.169433350690e-02 7.885302997907e-02 7.638460357719e-02 7.433141575276e-02 7.272837711850e-02 7.161122876768e-02 7.100352891514e-02 7.091963649875e-02 7.136542589482e-02 7.232986578277e-02 7.379559321171e-02 7.573377006076e-02 7.810910829861e-02 8.088558578149e-02 8.402085561811e-02 8.748026948132e-02 9.122415328767e-02 9.521806957094e-02 9.943466875325e-02 1.038415475116e-01 1.084190511740e-01 1.131442960178e-01 1.179943598724e-01 1.229602716764e-01 1.280209247458e-01 1.331680072049e-01 1.383925698290e-01 1.436766445686e-01 1.490204054393e-01 1.544112177235e-01 1.598428422424e-01 1.653153238315e-01 1.708147975820e-01 1.763403214857e-01 1.818886821661e-01 1.874522036398e-01 1.930340907943e-01 1.986240524444e-01 2.042219287972e-01 2.098260231434e-01 2.154290848948e-01 2.210367307158e-01 2.266400962766e-01 2.322383541961e-01 2.378319231790e-01 2.434131078301e-01 2.489870281645e-01 2.545500046986e-01 2.600959803221e-01 2.656309880257e-01 2.711437532717e-01 2.766414573305e-01 2.821213445064e-01 2.875761663944e-01 2.930113122316e-01 2.984210265825e-01 3.038044967425e-01 3.091655422549e-01 3.144947566330e-01 3.197982327986e-01 3.250713704531e-01 3.303102677577e-01 3.355204777809e-01 3.406950103521e-01 3.458350025190e-01 3.509410290161e-01 3.560070962533e-01 3.610389413095e-01 3.660287562654e-01 3.709777884592e-01 3.758894942616e-01 3.807545261936e-01 3.855795556828e-01 3.903590776022e-01 3.950907685760e-01 3.997806685196e-01 4.044181147378e-01 4.090100404925e-01 4.135524538411e-01 4.180412866399e-01 4.224834552463e-01 4.268690032774e-01 4.312026981533e-01 4.354837877733e-01 4.397056053023e-01 4.438744795505e-01 4.479842647770e-01 4.520342072747e-01 4.560294033557e-01 4.599595686785e-01 4.638320748434e-01 4.676427164278e-01 4.713863308903e-01 4.750715321561e-01 4.786881283816e-01 4.822402897628e-01 4.857271681308e-01 4.891420154588e-01 4.924954382898e-01 4.957747847590e-01 4.989845550132e-01 5.021275866703e-01 5.051919264422e-01 5.081902789161e-01 5.111118200573e-01 5.139575159147e-01 5.167339336093e-01 5.194264219296e-01 5.220492409456e-01 5.245925923517e-01 5.270539129715e-01 5.294451835213e-01 5.317458595067e-01 5.339732954588e-01 5.361198043276e-01 5.381764615182e-01 5.401618536951e-01 5.420535370823e-01 5.438661627548e-01 5.455965989718e-01 5.472325131898e-01 5.487931226792e-01 5.502594830008e-01 5.516396783174e-01 5.529376546109e-01 5.541356716501e-01 5.552557675773e-01 5.562782772745e-01 5.572110133924e-01 5.580612788879e-01 5.588064065704e-01 5.594724599624e-01 5.600395645864e-01 5.605103102181e-01 5.608994717987e-01 5.611796188448e-01 5.613758950707e-01 5.614748686916e-01 5.614716149772e-01 5.613879503529e-01 5.611923347922e-01 5.609102982612e-01 5.605329240519e-01 5.600455465291e-01 5.594797859837e-01 5.588003058107e-01 5.580297283832e-01 5.571664187524e-01 5.561890951288e-01 5.551325888532e-01 5.539633230279e-01 5.526990591619e-01 5.513452971918e-01 5.498738238240e-01 5.483234307233e-01 5.466606200439e-01 5.448989925821e-01 5.430513201175e-01 5.410834567958e-01 5.390356649484e-01 5.368798536594e-01 5.346204838689e-01 5.322812909662e-01 5.298189280609e-01 5.272767871360e-01 5.246288909584e-01 5.218752586915e-01 5.190444220256e-01 5.160925645662e-01 5.130606232087e-01 5.099277896427e-01 5.066872161900e-01 5.033730207373e-01 4.999414220494e-01 4.964260785497e-01 4.928186837265e-01 4.891015399268e-01 4.853136529964e-01 4.814134731825e-01 4.774299470310e-01 4.733613145168e-01 4.691837263715e-01 4.649377791976e-01 4.605867162131e-01 4.561514425853e-01 4.516385467620e-01 4.470198208095e-01 4.423359941182e-01 4.375558984165e-01 4.326898671225e-01 4.277582954172e-01 4.227236144373e-01 4.176277638675e-01 4.124467778217e-01 4.071804885572e-01 4.018572774852e-01 3.964378334606e-01 3.909612315499e-01 3.854111838744e-01 3.797808265084e-01 3.741022327064e-01 3.683392392690e-01 3.625224221313e-01 3.566465445371e-01 3.506963570502e-01 3.447078085471e-01 3.386486245604e-01 3.325417240475e-01 3.263925844780e-01 3.201781038172e-01 3.139386061496e-01 3.076448558429e-01 3.013139575914e-01 2.949593999397e-01 2.885552936043e-01 2.821395317740e-01 2.756930145635e-01 2.692228658690e-01 2.627529672330e-01 2.562567249991e-01 2.497695986020e-01 2.432830059851e-01 2.367938498524e-01 2.303385412363e-01 2.238905929365e-01 2.174801063522e-01 2.111135234060e-01 2.047853793045e-01 1.985336430069e-01 1.923436352157e-01 1.862432057324e-01 1.802499527097e-01 1.743605627024e-01 1.686210352427e-01 1.630263067844e-01 1.576066912410e-01 1.523967767697e-01 1.473977953906e-01 1.426665349805e-01 1.382129923999e-01 1.340722470642e-01 1.302924207851e-01 1.268807752945e-01 1.238980330863e-01 1.213598276956e-01 1.192973538856e-01 1.177516085952e-01 1.167162805545e-01 1.162326194227e-01 1.162853117778e-01 1.168792502766e-01 1.180122374900e-01 1.196398261328e-01 1.217712645725e-01 1.243502524541e-01 1.273547942455e-01 1.307593203445e-01 1.345019473234e-01 1.385829204853e-01 1.429373113132e-01 1.475465100418e-01 1.523910583985e-01 1.574108873636e-01 1.626202652972e-01 1.679640140709e-01 1.734306585071e-01 1.790188510197e-01 1.846705131684e-01 1.904155343183e-01 1.962060361145e-01 2.020341213769e-01 2.079132882725e-01 2.137867996425e-01 2.196900164062e-01 2.255869274621e-01 2.314640931378e-01 2.373482410733e-01 2.431828359802e-01 2.490029151916e-01 2.547843379204e-01 2.605070523347e-01 2.662041374259e-01 2.718230957349e-01 2.773929885971e-01 2.829038886250e-01 2.883237259744e-01 2.936958029112e-01 2.989697221879e-01 3.041661700091e-01 3.092867969642e-01 3.142959114813e-01 3.192342983006e-01 3.240602621491e-01 3.287852727899e-01 3.334217915296e-01 3.379286325341e-01 3.423451587569e-01 3.466408164184e-01 3.508136956584e-01 3.548873443081e-01 3.588186172135e-01 3.626395269889e-01 3.663347962678e-01 3.698886252167e-01 3.733312551001e-01 3.766232423488e-01 3.797892414864e-01 3.828226534486e-01 3.857030046282e-01 3.884600878169e-01 3.910620490594e-01 3.935220237413e-01 3.958442529472e-01 3.980052589475e-01 4.000308678855e-01 4.018999674978e-01 4.036155349069e-01 4.051893773002e-01 4.065963575674e-01 4.078567025887e-01 4.089620664761e-01 4.099043572538e-01 4.106995359517e-01 4.113308046509e-01 4.118038936502e-01 4.121249950254e-01 4.122787539676e-01 4.122803623242e-01 4.121210250475e-01 4.117996661040e-01 4.113271966178e-01 4.106886207552e-01 4.098957622028e-01 4.089485764321e-01 4.078361363972e-01 4.065768956892e-01 4.051590472404e-01 4.035826980796e-01 4.018639068544e-01 3.999812970683e-01 3.979577307143e-01 3.957863107892e-01 3.934601411119e-01 3.910029576406e-01 3.883916638188e-01 3.856459743695e-01 3.827684232892e-01 3.797431684785e-01 3.766031828199e-01 3.733251949619e-01 3.699220320822e-01 3.664102493321e-01 3.627648924465e-01 3.590216084088e-01 3.551668182829e-01 3.512027192663e-01 3.471560990502e-01 3.430003576123e-01 3.387722289829e-01 3.344610204735e-01 3.300688707990e-01 3.256286369483e-01 3.211131088711e-01 3.165578056101e-01 3.119643605801e-01 3.073258541532e-01 3.026815277127e-01 2.980129579785e-01 2.933469291786e-01 2.886983583065e-01 2.840591269340e-01 2.794724202716e-01 2.749238089658e-01 2.704406544567e-01 2.660461343344e-01 2.617316167904e-01 2.575433628133e-01 2.534756790877e-01 2.495542191503e-01 2.458061549366e-01 2.422305713813e-01 2.388685464630e-01 2.357227245121e-01 2.328177292547e-01 2.301794856336e-01 2.278112251121e-01 2.257457808249e-01 2.239891026421e-01 2.225577716970e-01 2.214720279022e-01 2.207319226310e-01 2.203583196499e-01 2.203478873855e-01 2.207102654904e-01 2.214452013321e-01 2.225493191907e-01 2.240221466927e-01 2.258530602673e-01 2.280373598183e-01 2.305607148120e-01 2.334136823825e-01 2.365781803762e-01 2.400399065143e-01 2.437860075930e-01 2.477885222991e-01 2.520425611762e-01 2.565197823684e-01 2.612044112651e-01 2.660848214210e-01 2.711279788634e-01 2.763336833926e-01 2.816732250954e-01 2.871295447603e-01 2.926982263375e-01 2.983423389911e-01 3.040689761294e-01 3.098502976634e-01 3.156701786441e-01 3.215313243918e-01 3.273976049101e-01 3.332768366379e-01 3.391490079234e-01 3.449949336821e-01 3.508244666155e-01 3.566020270129e-01 3.623352810893e-01 3.680106966324e-01 3.736093123686e-01 3.791432834319e-01 3.845809256696e-01 3.899290162164e-01 3.951794876553e-01 4.003116625435e-01 4.053390912491e-01 4.102347462064e-01 4.150037604498e-01 4.196421917678e-01 4.241308959208e-01 4.284817349589e-01 4.326762762795e-01 4.367126403571e-01 4.405936917564e-01 4.443007075199e-01 4.478431908861e-01 4.512082476100e-01 4.543942619010e-01 4.574013773896e-01 4.602208806768e-01 4.628549994537e-01 4.652971165850e-01 4.675481964620e-01 4.696052121051e-01 4.714622548661e-01 4.731261838725e-01 4.745843671332e-01 4.758470613964e-01 4.769066206705e-01 4.777624097498e-01 4.784225770842e-01 4.788747435619e-01 4.791320534767e-01 4.791873392811e-01 4.790418524694e-01 4.787068842338e-01 4.781667786346e-01 4.774423332231e-01 4.765261614461e-01 4.754181819252e-01 4.741375321041e-01 4.726692015900e-01 4.710329536384e-01 4.692285236451e-01 4.672537257060e-01 4.651330533229e-01 4.628512842329e-01 4.604291942180e-01 4.578749968387e-01 4.551848131771e-01 4.523857782470e-01 4.494711298831e-01 4.464611629364e-01 4.433672159661e-01 4.401879176683e-01 4.369548304735e-01 4.336638770630e-01 4.303371584154e-01 4.269915026341e-01 4.236318065347e-01 4.202885478936e-01 4.169656991913e-01 4.136867686602e-01 4.104709219850e-01 4.073303005956e-01 4.042934922995e-01 4.013697640278e-01 3.985873893701e-01 3.959632325340e-01 3.935167790663e-01 3.912742848481e-01 3.892475410867e-01 3.874671547100e-01 3.859451896673e-01 3.847023105991e-01 3.837618429832e-01 3.831293286083e-01 3.828354159741e-01 3.828825454591e-01 3.832885425604e-01 3.840699802871e-01 3.852208698442e-01 3.867654746493e-01 3.886948566452e-01 3.910170563827e-01 3.937345426354e-01 3.968334087812e-01 4.003250967919e-01 4.041906687521e-01 4.084245980331e-01 4.130228259362e-01 4.179601782517e-01 4.232376870081e-01 4.288260626677e-01 4.347152183183e-01 4.408904725711e-01 4.473220418808e-01 4.540039136270e-01 4.609053705511e-01 4.680114254619e-01 4.753032000555e-01 4.827497655418e-01 4.903449282869e-01 4.980524500418e-01 5.058589766589e-01 5.137449727025e-01 5.216786864891e-01 5.296544602296e-01 5.376390415306e-01 5.456182898383e-01 5.535744961312e-01 5.614773199639e-01 5.693217209345e-01 5.770757371885e-01 5.847273733116e-01 5.922592271734e-01 5.996428189103e-01 6.068772583050e-01 6.139301054305e-01 6.207923539447e-01 6.274495264037e-01 6.338762172553e-01 6.400708857674e-01 6.460045205945e-01 6.516696423791e-01 6.570552478744e-01 6.621359094828e-01 6.669146442806e-01 6.713672817372e-01 6.754855217934e-01 6.792651988589e-01 6.826852182295e-01 6.857456132609e-01 6.884304486161e-01 6.907358357002e-01 6.926562915069e-01 6.941793545663e-01 6.953093857485e-01 6.960359339197e-01 6.963580312015e-01 6.962767721790e-01 6.957860823068e-01 6.948955700618e-01 6.935974195248e-01 6.919041728193e-01 6.898177936364e-01 6.873402708010e-01 6.844925022478e-01 6.812710738240e-01 6.777001944501e-01 6.737883031446e-01 6.695467816268e-01 6.650101481220e-01 6.601780042506e-01 6.550877255272e-01 6.497637337958e-01 6.442203051546e-01 6.385071051917e-01 6.326389960530e-01 6.266591602305e-01 6.206086734127e-01 6.145130057771e-01 6.084322407622e-01 6.023952159827e-01 5.964511930298e-01 5.906555892326e-01 5.850431431087e-01 5.796773203319e-01 5.745986696479e-01 5.698592549767e-01 5.655132771356e-01 5.615996162421e-01 5.581726064998e-01 5.552654505557e-01 5.529214705202e-01 5.511735323255e-01 5.500448402038e-01 5.495660386079e-01 5.497404466839e-01 5.505887927724e-01 5.521001680918e-01 5.542700367625e-01 5.570891488948e-01 5.605206153997e-01 5.645502483819e-01 5.691316388272e-01 5.742213076625e-01 5.797832764249e-01 5.857482180147e-01 5.920775945772e-01 5.987046777205e-01 6.055634031165e-01 6.126072614349e-01 6.197539227031e-01 6.269547413294e-01 6.341417742634e-01 6.412475835935e-01 6.482246846490e-01 6.549968712154e-01 6.615226121494e-01 6.677368431400e-01 6.735858211273e-01 6.790316752556e-01 6.840080951786e-01 6.884882697213e-01 6.924222459388e-01 6.957685619833e-01 6.985079224968e-01 7.005902655822e-01 7.020047203951e-01 7.027207406658e-01 7.027142726560e-01 7.019858137777e-01 7.005047058934e-01 6.982791381498e-01 6.953039436880e-01 6.915726952499e-01 6.871080162112e-01 6.819057185099e-01 6.759943015603e-01 6.693925191075e-01 6.621199016916e-01 6.542252252613e-01 6.457286230333e-01 6.366831811370e-01 6.271369178391e-01 6.171377797465e-01 6.067579332602e-01 5.960496247651e-01 5.850924311225e-01 5.739626129228e-01 5.627356457869e-01 5.515083477425e-01 5.403587467324e-01 5.293942174583e-01 5.187036837330e-01 5.083852163341e-01 4.985469229462e-01 4.892691989787e-01 4.806619807163e-01 4.728003964215e-01 4.657632946647e-01 4.596279694386e-01 4.544286033064e-01 4.502211247621e-01 4.470159852962e-01 4.448103397136e-01 4.436008485614e-01 4.433344935277e-01 4.439738307936e-01 4.454427419232e-01 4.476572257406e-01 4.505390025800e-01 4.539715888311e-01 4.578700623716e-01 4.621207488010e-01 4.666185538240e-01 4.712722715733e-01 4.759676506874e-01 4.806335370303e-01 4.851705459189e-01 4.895029030685e-01 4.935707573270e-01 4.972951053880e-01 5.006396252958e-01 5.035482908331e-01 5.059832560743e-01 5.079263476227e-01 5.093403085094e-01 5.102256464958e-01 5.105691394215e-01 5.103708612258e-01 5.096447234447e-01 5.083933694772e-01 5.066525136280e-01 5.044347884883e-01 5.017775241725e-01 4.987224314594e-01 4.952955790817e-01 4.915598847424e-01 4.875544921846e-01 4.833309236587e-01 4.789547834806e-01 4.744724698263e-01 4.699533207405e-01 4.654528413259e-01 4.610380814526e-01 4.567704837744e-01 4.527080131759e-01 4.489212980236e-01 4.454609698455e-01 4.423907603098e-01 4.397652005502e-01 4.376290304603e-01 4.360404513025e-01 4.350264623525e-01 4.346342114685e-01 4.348884673243e-01 4.358075312765e-01 4.374172406978e-01 4.397135430558e-01 4.427084656998e-01 4.463904135607e-01 4.507438669012e-01 4.557587112009e-01 4.613952785297e-01 4.676350439831e-01 4.744336777894e-01 4.817486961257e-01 4.895443255431e-01 4.977595418744e-01 5.063571277872e-01 5.152776265102e-01 5.244661007697e-01 5.338794289619e-01 5.434467945410e-01 5.531314297317e-01 5.628739508288e-01 5.726191136706e-01 5.823320859518e-01 5.919508438860e-01 6.014471049168e-01 6.107730976048e-01 6.198889934615e-01 6.287756634664e-01 6.373831349140e-01 6.457024792537e-01 6.537017932889e-01 6.613566046286e-01 6.686616958060e-01 6.755909958830e-01 6.821408619808e-01 6.882955701879e-01 6.940439769725e-01 6.993853326352e-01 7.042970886029e-01 7.087854561664e-01 7.128330197453e-01 7.164277038455e-01 7.195720959410e-01 7.222377416878e-01 7.244282884686e-01 7.261265666941e-01 7.273174850346e-01 7.280023430437e-01 7.281585102473e-01 7.277942415855e-01 7.268977576595e-01 7.254737542729e-01 7.235433229203e-01 7.211065680106e-01 7.182056082429e-01 7.148688223118e-01 7.111386244248e-01 7.070833990846e-01 7.027542485582e-01 6.982432693015e-01 6.936313623304e-01 6.890126296952e-01 6.844991248591e-01 6.801850980944e-01 6.761883608882e-01 6.726083336058e-01 6.695401762797e-01 6.670794964905e-01 6.652838588169e-01 6.642152867284e-01 6.639009269969e-01 6.643414493114e-01 6.655277667770e-01 6.674065217200e-01 6.699168770166e-01 6.729646096430e-01 6.764462858725e-01 6.802436656021e-01 6.842195095708e-01 6.882530185696e-01 6.922014422462e-01 6.959405180374e-01 6.993566261720e-01 7.023327514029e-01 7.047877622713e-01 7.066361571705e-01 7.078206460794e-01 7.083041723961e-01 7.080538065132e-01 7.070726814247e-01 7.053599192178e-01 7.029438248819e-01 6.998621731468e-01 6.961571913822e-01 6.918969817816e-01 6.871375244790e-01 6.819597903054e-01 6.764426371477e-01 6.706694624988e-01 6.647444887797e-01 6.587593314284e-01 6.528309148468e-01 6.470766142532e-01 6.416176427235e-01 6.366006279715e-01 6.321538272689e-01 6.284299163399e-01 6.255679507657e-01 6.236944397324e-01 6.229396755509e-01 6.233823908658e-01 6.250879103019e-01 6.280710227829e-01 6.322951260039e-01 6.376847834878e-01 6.440903019736e-01 6.513376130734e-01 6.591899801417e-01 6.673861481301e-01 6.756464463954e-01 6.836662786244e-01 6.911679339266e-01 6.978703652138e-01 7.035277921002e-01 7.079474953082e-01 7.109590151225e-01 7.124837030376e-01 7.124790068075e-01 7.109854023307e-01 7.081188270141e-01 7.040368610927e-01 6.989918957941e-01 6.932591669720e-01 6.871606759974e-01 6.810502371593e-01 6.752488517131e-01 6.700879996046e-01 6.658172911034e-01 6.626352237946e-01 6.606664556794e-01 6.599116953652e-01 6.603387551777e-01 6.617991667355e-01 6.641134760967e-01 6.670926987158e-01 6.705103263662e-01 6.742151886400e-01 6.780680805935e-01 6.820060098480e-01 6.860441510486e-01 6.902281760877e-01 6.947009089114e-01 6.995936313108e-01 7.050651196588e-01 7.112617410319e-01 7.182359511459e-01 7.260203901112e-01 7.345176555997e-01 7.435521113442e-01 7.528777049322e-01 7.621468218468e-01 7.710195361222e-01 7.791129202722e-01 7.860847698157e-01 7.916683792764e-01 7.956485462425e-01 7.979649567017e-01 7.986392942865e-01 7.978330258375e-01 7.958415772745e-01 7.930111570854e-01 7.898047415646e-01 7.866688289365e-01 7.840390928509e-01 7.822998760294e-01 7.816814001413e-01 7.823248051044e-01 7.841833163165e-01 7.870892700760e-01 7.907870414749e-01 7.949215485201e-01 7.991751046735e-01 8.032328517581e-01 8.068738751725e-01 8.099991016622e-01 8.125867101592e-01 8.147723905345e-01 8.167371803697e-01 8.187254140394e-01 8.209967549103e-01 8.237333174138e-01 8.270850978217e-01 8.310531073610e-01 8.355536755528e-01 8.404164667478e-01 8.453718058753e-01 8.501868741660e-01 8.546028306818e-01 8.584531001049e-01 8.616761502375e-01 8.642680707867e-01 8.663857872659e-01 8.682039395670e-01 8.699473818644e-01 8.718545985597e-01 8.740589616583e-01 8.766699417753e-01 8.796622897564e-01 8.829463551177e-01 8.864013932751e-01 8.898618557052e-01 8.932549645208e-01 8.965507718863e-01 8.998365959055e-01 9.033152600854e-01 9.072050426567e-01 9.117905590376e-01 9.172431858907e-01 9.236305850468e-01 9.308516180698e-01 9.385721955417e-01 9.405090126254e-01 9.381358168316e-01 9.388694214669e-01 9.467225834030e-01 9.581724075789e-01 9.654315655059e-01 9.636446348807e-01 9.551273012645e-01 9.472779836328e-01 9.459197420238e-01 9.498879935231e-01 9.524312552666e-01 9.480082371102e-01 9.377395449741e-01 9.287089571882e-01 9.276871398421e-01 9.347804767814e-01 9.434831110838e-01 9.470848590942e-01 9.449256735526e-01 9.428134738509e-01 9.473735413685e-01 9.594411212513e-01 9.730415569845e-01 9.809700252015e-01 9.812793371356e-01 9.788121377305e-01 9.805861360747e-01 9.890565433774e-01 9.997413772481e-01 1.005601351765e+00 1.003642058520e+00 9.977200848383e-01 9.951406380902e-01 9.999028588797e-01 1.008999608674e+00 1.015574965825e+00 1.015562114991e+00 1.011518960869e+00 1.010394956785e+00 1.017002737344e+00 1.029295751258e+00 1.040359572609e+00 1.044830323379e+00 1.043508511538e+00 1.042309206979e+00 1.046471799605e+00 1.055244145406e+00 1.062435403182e+00 1.062180430628e+00 1.054221516379e+00 1.044174643102e+00 1.038621742669e+00 1.039120563416e+00 1.041024020917e+00 1.038386838279e+00 1.029922599031e+00 1.020489864541e+00 1.016876627280e+00 1.021398064125e+00 1.029573691698e+00 1.034388667025e+00 1.032709210170e+00 1.027779736531e+00 1.025907052026e+00 1.030255461139e+00 1.037605800829e+00 1.041442830931e+00 1.038242500777e+00 1.030943357543e+00 1.026581081876e+00 1.030098932202e+00 1.039944497265e+00 1.049918461045e+00 1.055324551213e+00 1.057313447190e+00 1.061513654872e+00 1.072305206758e+00 1.088146933495e+00 1.102574660973e+00 1.109778178825e+00 1.109390051054e+00 1.106328687887e+00 1.105984353640e+00 1.109095683894e+00 1.111223408060e+00 1.107257133325e+00 1.096599439275e+00 1.084336202062e+00 1.077212804426e+00 1.077885461795e+00 1.083068915650e+00 1.087436375648e+00 1.089172785743e+00 1.091899352175e+00 1.101095722219e+00 1.118294058654e+00 1.138843234106e+00 1.155577422947e+00 1.164467843300e+00 1.167206738322e+00 1.168844770106e+00 1.172627704085e+00 1.176825917880e+00 1.176731410650e+00 1.169706393012e+00 1.158400291675e+00 1.149203501334e+00 1.146934271701e+00 1.150490687817e+00 1.153914719512e+00 1.151896926229e+00 1.144310479318e+00 1.135972374767e+00 1.132052421794e+00 1.133278597963e+00 1.135677632170e+00 1.135410314649e+00 1.130125059553e+00 1.095149821619e+00 1.042999660979e+00 1.024539785963e+00 1.055645614242e+00 1.083519078217e+00 1.064125534064e+00 1.017364016764e+00 1.006997494034e+00 1.057064209268e+00 1.111972650373e+00 1.106880146226e+00 1.036682803483e+00 9.690818629035e-01 9.865067159100e-01 1.077100820105e+00 1.149653218660e+00 1.142228348404e+00 1.068765927028e+00 1.006474359673e+00 1.022005991549e+00 1.086379215062e+00 1.120780377381e+00 1.092886512257e+00 1.042120152395e+00 1.034027480413e+00 1.074288542529e+00 1.100487578670e+00 1.067110232661e+00 1.000051000748e+00 9.752891813611e-01 1.022160595540e+00 1.075919438304e+00 1.067404384971e+00 1.000278024496e+00 9.485699463336e-01 9.712785388066e-01 1.026224097501e+00 1.036114274378e+00 9.893157814312e-01 9.524206392226e-01 9.868249579471e-01 1.053049722337e+00 1.068355514444e+00 1.013165063253e+00 9.569440796945e-01 9.827164900904e-01 1.062390902267e+00 1.096857130662e+00 1.043891833978e+00 9.615714602605e-01 9.545767284514e-01 1.030447451716e+00 1.087277512291e+00 1.058794442669e+00 9.822869204544e-01 9.623741253018e-01 1.034303632325e+00 1.109037625721e+00 1.105293064207e+00 1.035947693694e+00 9.918534864485e-01 1.033610099694e+00 1.103789001799e+00 1.116760022451e+00 1.059528116963e+00 9.957853731665e-01 9.919879042270e-01 1.029923304580e+00 1.043394426396e+00 1.010564272776e+00 9.697068194931e-01 9.616420002898e-01 9.714509085359e-01 9.587277729244e-01 9.243450216509e-01 9.141935744871e-01 9.498018361372e-01 9.868921001612e-01
 5.751490106843e-01 5.736449130269e-01 5.728512510233e-01 5.727762995146e-01 5.724859383128e-01 5.714422120078e-01 5.701604164289e-01 5.694299728422e-01 5.692801448074e-01 5.689813888765e-01 5.680285806630e-01 5.668387807331e-01 5.662089099926e-01 5.661805606374e-01 5.659287984015e-01 5.649324305506e-01 5.637518178633e-01 5.632581865671e-01 5.633985169424e-01 5.632607738214e-01 5.623202608776e-01 5.611666470659e-01 5.607541834449e-01 5.611202057629e-01 5.612674698489e-01 5.604693434674e-01 5.593194845323e-01 5.589947066958e-01 5.596166696134e-01 5.600207331786e-01 5.593571669962e-01 5.582824245156e-01 5.580675393367e-01 5.588451749869e-01 5.594373583664e-01 5.589648320410e-01 5.580397143517e-01 5.579267622802e-01 5.588139925745e-01 5.595511663593e-01 5.592462384073e-01 5.584835829148e-01 5.584917236974e-01 5.594412477274e-01 5.602497989685e-01 5.601094131226e-01 5.595494559093e-01 5.596633204821e-01 5.606242885234e-01 5.614999635379e-01 5.615475938457e-01 5.611849816792e-01 5.613831317427e-01 5.623454521707e-01 5.632680731593e-01 5.634643979826e-01 5.632750220764e-01 5.635517126890e-01 5.644966580197e-01 5.654391495847e-01 5.657656806211e-01 5.657220456864e-01 5.660497098277e-01 5.669943461632e-01 5.679910669876e-01 5.684297745329e-01 5.684787159378e-01 5.688438782169e-01 5.698070205368e-01 5.708644937251e-01 5.714188542962e-01 5.715629242090e-01 5.719448888980e-01 5.729161997186e-01 5.740671810896e-01 5.747624375030e-01 5.749870220234e-01 5.753750165435e-01 5.763492780103e-01 5.775668419188e-01 5.783877035048e-01 5.787195680279e-01 5.791156222789e-01 5.800569801853e-01 5.813256981231e-01 5.822917386261e-01 5.827401904617e-01 5.831513658630e-01 5.840461140315e-01 5.853120554809e-01 5.863857652627e-01 5.869848263625e-01 5.874388935330e-01 5.882549022544e-01 5.894760197464e-01 5.906415311466e-01 5.913909190672e-01 5.919123985363e-01 5.926627816713e-01 5.937877438692e-01 5.949812272625e-01 5.958834518487e-01 5.965079862542e-01 5.972012573489e-01 5.982128057287e-01 5.993968490422e-01 6.004147793685e-01 6.011569869536e-01 6.018431953678e-01 6.027383064518e-01 6.038498375029e-01 6.049373401931e-01 6.058002698079e-01 6.065145989047e-01 6.073283556378e-01 6.083491115565e-01 6.094329625051e-01 6.103806356405e-01 6.111632177354e-01 6.119310236982e-01 6.128383028391e-01 6.138652812224e-01 6.148491289688e-01 6.156898510743e-01 6.164561944955e-01 6.172739528436e-01 6.181912856809e-01 6.191424061643e-01 6.200212512272e-01 6.207969951329e-01 6.215494462904e-01 6.223644649791e-01 6.232386412894e-01 6.241023685542e-01 6.248986212867e-01 6.256272417504e-01 6.263576455620e-01 6.271444836815e-01 6.279569619668e-01 6.287339426194e-01 6.294584183697e-01 6.301568235271e-01 6.308658079794e-01 6.316014450847e-01 6.323319262636e-01 6.330220697775e-01 6.336814187464e-01 6.343329906912e-01 6.349805519640e-01 6.356256323255e-01 6.362607082500e-01 6.368657978504e-01 6.374429208798e-01 6.380036721000e-01 6.385518212955e-01 6.390915840425e-01 6.396210389952e-01 6.401191853703e-01 6.405811226208e-01 6.410294937771e-01 6.414701533342e-01 6.418990757046e-01 6.423103711234e-01 6.426837710603e-01 6.430185368988e-01 6.433405323299e-01 6.436630041908e-01 6.439740263212e-01 6.442580465278e-01 6.444978537944e-01 6.446990270966e-01 6.448955487805e-01 6.450965237608e-01 6.452784137135e-01 6.454183039735e-01 6.455158312740e-01 6.455884042782e-01 6.456596456156e-01 6.457258963487e-01 6.457556933798e-01 6.457401279649e-01 6.456997346941e-01 6.456446945873e-01 6.455756447588e-01 6.454785991165e-01 6.453405519427e-01 6.451727059880e-01 6.449902888314e-01 6.447854195752e-01 6.445449577820e-01 6.442710335934e-01 6.439691270820e-01 6.436489319470e-01 6.433046728262e-01 6.429206947313e-01 6.424946736010e-01 6.420472007388e-01 6.415811892033e-01 6.410889210647e-01 6.405569525481e-01 6.399815966690e-01 6.393796091885e-01 6.387617882962e-01 6.381161663754e-01 6.374239136374e-01 6.366914524037e-01 6.359332669749e-01 6.351546895907e-01 6.343487257283e-01 6.334951528013e-01 6.325951893137e-01 6.316713101898e-01 6.307299383786e-01 6.297568514758e-01 6.287370591848e-01 6.276704391691e-01 6.265724676062e-01 6.254590781509e-01 6.243166267983e-01 6.231235362216e-01 6.218852117897e-01 6.206181048532e-01 6.193285217556e-01 6.180103572332e-01 6.166397548037e-01 6.152214973033e-01 6.137777247779e-01 6.123126331717e-01 6.108093462057e-01 6.092599052949e-01 6.076625453029e-01 6.060343578373e-01 6.043872279290e-01 6.026994811485e-01 6.009614666806e-01 5.991852489252e-01 5.973749981162e-01 5.955357926505e-01 5.936612492374e-01 5.917377739078e-01 5.897756801587e-01 5.877843846459e-01 5.857539780386e-01 5.836856892396e-01 5.815772543746e-01 5.794269753815e-01 5.772454204935e-01 5.750251872569e-01 5.727588257695e-01 5.704600878471e-01 5.681256546984e-01 5.657492387595e-01 5.633332942243e-01 5.608725962892e-01 5.583746124915e-01 5.558498887730e-01 5.532795971907e-01 5.506617528060e-01 5.480070659073e-01 5.453141231080e-01 5.425883699291e-01 5.398240708925e-01 5.370066393959e-01 5.341523990649e-01 5.312647945833e-01 5.283364326325e-01 5.253689046557e-01 5.223573856229e-01 5.193032657996e-01 5.162161113445e-01 5.130879991462e-01 5.099170309826e-01 5.067083270815e-01 5.034591279844e-01 5.001686962083e-01 4.968426977678e-01 4.934753603499e-01 4.900692137015e-01 4.866262946593e-01 4.831386863348e-01 4.796137668163e-01 4.760561506445e-01 4.724577606443e-01 4.688185663279e-01 4.651385264517e-01 4.614181909249e-01 4.576669199672e-01 4.538764990387e-01 4.500445965170e-01 4.461769589720e-01 4.422698304766e-01 4.383252007703e-01 4.343445468495e-01 4.303268816994e-01 4.262730703302e-01 4.221852722829e-01 4.180569280599e-01 4.138909596381e-01 4.096925672868e-01 4.054577380911e-01 4.011908391485e-01 3.968893475195e-01 3.925477391070e-01 3.881725075272e-01 3.837627465252e-01 3.793203177162e-01 3.748476259675e-01 3.703383103143e-01 3.657929531047e-01 3.612162154437e-01 3.566073753136e-01 3.519675401196e-01 3.472976170093e-01 3.425924765693e-01 3.378580768805e-01 3.330941127071e-01 3.282979644988e-01 3.234754285598e-01 3.186232172093e-01 3.137434146140e-01 3.088374312122e-01 3.039024063727e-01 2.989399589559e-01 2.939545907845e-01 2.889428839719e-01 2.839097888911e-01 2.788526861136e-01 2.737695633636e-01 2.686669156992e-01 2.635429832104e-01 2.583993889721e-01 2.532414307722e-01 2.480604434476e-01 2.428618663794e-01 2.376502911823e-01 2.324233142841e-01 2.271868646629e-01 2.219384450915e-01 2.166766335765e-01 2.114090705166e-01 2.061348739193e-01 2.008595753773e-01 1.955824594650e-01 1.903029656215e-01 1.850280254455e-01 1.797617735308e-01 1.745047312757e-01 1.692643802478e-01 1.640374519741e-01 1.588332747046e-01 1.536602102203e-01 1.485186018361e-01 1.434182020084e-01 1.383638206292e-01 1.333629820936e-01 1.284314927266e-01 1.235753994036e-01 1.188076241957e-01 1.141440775797e-01 1.095952008108e-01 1.051871908228e-01 1.009389535428e-01 9.687137646104e-02 9.301526474332e-02 8.939743047803e-02 8.605363156324e-02 8.302247796546e-02 8.033660729947e-02 7.803853016327e-02 7.616286546929e-02 7.474628147753e-02 7.381810950690e-02 7.339644308448e-02 7.349370245551e-02 7.410860132115e-02 7.523132901195e-02 7.684045533195e-02 7.890586273499e-02 8.139561842298e-02 8.426906854410e-02 8.749264739359e-02 9.102701498950e-02 9.483634655150e-02 9.889197131525e-02 1.031601771575e-01 1.076174881035e-01 1.122419103994e-01 1.170083686297e-01 1.219037544999e-01 1.269089479287e-01 1.320098013787e-01 1.371988803181e-01 1.424592716851e-01 1.477852702626e-01 1.531677496789e-01 1.585967750594e-01 1.640721668652e-01 1.695807956635e-01 1.751218448727e-01 1.806894106490e-01 1.862763082238e-01 1.918844855436e-01 1.975067353099e-01 2.031373757231e-01 2.087794768014e-01 2.144216658975e-01 2.200705747648e-01 2.257190055234e-01 2.313632579247e-01 2.370063493459e-01 2.426380662684e-01 2.482646405884e-01 2.538820920131e-01 2.594840591209e-01 2.650759938822e-01 2.706488344939e-01 2.762053968706e-01 2.817461700625e-01 2.872634150932e-01 2.927625307565e-01 2.982375519842e-01 3.036868477877e-01 3.091143686291e-01 3.145106650209e-01 3.198811288468e-01 3.252233931323e-01 3.305325682602e-01 3.358135465492e-01 3.410575076136e-01 3.462689728359e-01 3.514471452175e-01 3.565853337738e-01 3.616897397315e-01 3.667533461564e-01 3.717753126026e-01 3.767606168402e-01 3.816990741921e-01 3.865977744487e-01 3.914519297522e-01 3.962578109284e-01 4.010232150401e-01 4.057356096249e-01 4.104026672919e-01 4.150210913777e-01 4.195849716760e-01 4.241024993399e-01 4.285640155940e-01 4.329715036910e-01 4.373287446491e-01 4.416249661751e-01 4.458697749044e-01 4.500554322089e-01 4.541793977720e-01 4.582500052307e-01 4.622549896307e-01 4.662021194724e-01 4.700863582335e-01 4.739039679746e-01 4.776638437764e-01 4.813522361288e-01 4.849781353988e-01 4.885394505776e-01 4.920259468594e-01 4.954516818181e-01 4.988024195722e-01 5.020836179950e-01 5.052966491690e-01 5.084313162572e-01 5.114998318321e-01 5.144899106431e-01 5.174048301238e-01 5.202506392900e-01 5.230103485118e-01 5.257012313751e-01 5.283104117847e-01 5.308374170769e-01 5.332934058157e-01 5.356588942887e-01 5.379502721107e-01 5.401590447462e-01 5.422784434216e-01 5.443248494289e-01 5.462779224437e-01 5.481506063822e-01 5.499393174731e-01 5.516333987498e-01 5.532516830204e-01 5.547721830319e-01 5.562091902052e-01 5.575615018533e-01 5.588127284205e-01 5.599871895856e-01 5.610620734186e-01 5.620455055605e-01 5.629454518793e-01 5.637391112342e-01 5.644525791742e-01 5.650655991345e-01 5.655818952116e-01 5.660163546238e-01 5.663394915607e-01 5.665802357594e-01 5.667208512890e-01 5.667580151137e-01 5.667139529120e-01 5.665553152311e-01 5.663112142261e-01 5.659686557985e-01 5.655154032242e-01 5.649836304664e-01 5.643356868178e-01 5.635972380681e-01 5.627637504769e-01 5.618154145333e-01 5.607873499151e-01 5.596431346500e-01 5.584047913762e-01 5.570740867077e-01 5.556239983005e-01 5.540950305557e-01 5.524513917659e-01 5.507100398173e-01 5.488801608928e-01 5.469283628314e-01 5.448971645820e-01 5.427526832149e-01 5.405068723610e-01 5.381768080228e-01 5.357235575372e-01 5.331917245816e-01 5.305504956767e-01 5.278035345181e-01 5.249778368576e-01 5.220300824362e-01 5.189999116287e-01 5.158680053531e-01 5.126278846151e-01 5.093116242374e-01 5.058766280786e-01 5.023596268690e-01 4.987469982123e-01 4.950244748212e-01 4.912304126094e-01 4.873218069276e-01 4.833297702573e-01 4.792505329869e-01 4.750616375628e-01 4.708033356689e-01 4.664394224775e-01 4.619895192409e-01 4.574623979465e-01 4.528276504116e-01 4.481285856760e-01 4.433310537293e-01 4.384479086589e-01 4.334965796839e-01 4.284415863832e-01 4.233262315703e-01 4.181223728946e-01 4.128361567204e-01 4.074904004353e-01 4.020499241661e-01 3.965510724932e-01 3.909785528048e-01 3.853253215823e-01 3.796233196128e-01 3.738364865282e-01 3.679967079337e-01 3.620974684147e-01 3.561239843059e-01 3.501141221435e-01 3.440317776448e-01 3.379049806674e-01 3.317340690977e-01 3.255011679799e-01 3.192418839985e-01 3.129303324211e-01 3.065827156922e-01 3.002123078038e-01 2.937949006644e-01 2.873678847294e-01 2.809123764772e-01 2.744356921924e-01 2.679610280355e-01 2.614633703239e-01 2.549767672940e-01 2.484927994336e-01 2.420125053390e-01 2.355678682833e-01 2.291350908706e-01 2.227466496208e-01 2.164050347401e-01 2.101073579079e-01 2.038929475342e-01 1.977428344480e-01 1.916904498581e-01 1.857512836906e-01 1.799209122861e-01 1.742487569930e-01 1.687267723396e-01 1.633883503474e-01 1.582639938270e-01 1.533564695513e-01 1.487206832230e-01 1.443641709890e-01 1.403225763746e-01 1.366406115871e-01 1.333232389975e-01 1.304317005683e-01 1.279731403273e-01 1.259809124794e-01 1.244899317833e-01 1.234904846879e-01 1.230253654688e-01 1.230759230096e-01 1.236462034126e-01 1.247395777962e-01 1.263113649311e-01 1.283730654654e-01 1.308696872992e-01 1.337827928023e-01 1.370920790587e-01 1.407343937388e-01 1.447143699734e-01 1.489674356142e-01 1.534780768101e-01 1.582286704827e-01 1.631576940664e-01 1.682825277317e-01 1.735464276412e-01 1.789380288678e-01 1.844574072463e-01 1.900446244249e-01 1.957306160143e-01 2.014674712055e-01 2.072449955449e-01 2.130781593459e-01 2.189105981441e-01 2.247748631663e-01 2.306379492371e-01 2.364837501136e-01 2.423392110604e-01 2.481468794252e-01 2.539415653278e-01 2.597007399104e-01 2.654004276288e-01 2.710775712382e-01 2.766783164021e-01 2.822304640263e-01 2.877238311034e-01 2.931270748784e-01 2.984822465316e-01 3.037393109037e-01 3.089188320494e-01 3.140233965776e-01 3.190148218349e-01 3.239348840507e-01 3.287438090666e-01 3.334499477297e-01 3.380662096815e-01 3.425532553376e-01 3.469471175509e-01 3.512211365937e-01 3.553702558634e-01 3.594173558441e-01 3.633215147300e-01 3.671153657614e-01 3.707809115404e-01 3.743046320170e-01 3.777157198423e-01 3.809740924521e-01 3.841048253514e-01 3.871001132387e-01 3.899417358488e-01 3.926578588338e-01 3.952180368193e-01 3.976345659793e-01 3.999120509995e-01 4.020260580996e-01 4.040020987651e-01 4.058212302769e-01 4.074839687669e-01 4.090025633866e-01 4.103555549748e-01 4.115583851010e-01 4.126049909389e-01 4.134876001511e-01 4.142205068444e-01 4.147866915286e-01 4.151966547351e-01 4.154502841391e-01 4.155365713453e-01 4.154690907833e-01 4.152402715309e-01 4.148473393693e-01 4.143025559304e-01 4.135912933276e-01 4.127225744982e-01 4.117008865853e-01 4.105120794410e-01 4.091760067759e-01 4.076804085227e-01 4.060278950125e-01 4.042318439903e-01 4.022724280101e-01 4.001706220169e-01 3.979222500782e-01 3.955181139868e-01 3.929846913437e-01 3.902987550237e-01 3.874772576775e-01 3.845273159869e-01 3.814297213547e-01 3.782189158674e-01 3.748730758941e-01 3.714034569699e-01 3.678284125785e-01 3.641220134972e-01 3.603222561004e-01 3.564113376193e-01 3.523966341147e-01 3.483050830085e-01 3.441069846660e-01 3.398415416304e-01 3.355027434612e-01 3.310846342802e-01 3.266257414156e-01 3.220993593069e-01 3.175391910475e-01 3.129494515369e-01 3.083239025664e-01 3.037028406093e-01 2.990660406351e-01 2.944436236896e-01 2.898509109733e-01 2.852774022105e-01 2.807696512959e-01 2.763139095855e-01 2.719375815185e-01 2.676634367702e-01 2.634868163150e-01 2.594504791995e-01 2.555510734191e-01 2.518160710108e-01 2.482696858328e-01 2.449139144551e-01 2.417877838466e-01 2.388948998423e-01 2.362574673111e-01 2.339025237117e-01 2.318314458006e-01 2.300773260501e-01 2.286421877593e-01 2.275446838100e-01 2.267974926762e-01 2.264039621664e-01 2.263777148510e-01 2.267173778812e-01 2.274270384443e-01 2.285064717233e-01 2.299507451762e-01 2.317554008781e-01 2.339096144497e-01 2.364077637947e-01 2.392307316331e-01 2.423708722605e-01 2.458089816317e-01 2.495294085538e-01 2.535206088234e-01 2.577530905128e-01 2.622228256754e-01 2.669015717621e-01 2.717731064126e-01 2.768281457826e-01 2.820314726221e-01 2.873843916401e-01 2.928588601341e-01 2.984374005247e-01 3.041176039012e-01 3.098630701500e-01 3.156786466265e-01 3.215422903772e-01 3.274323973112e-01 3.333554462602e-01 3.392755620294e-01 3.451980078502e-01 3.511058251126e-01 3.569793982577e-01 3.628291052786e-01 3.686197779098e-01 3.743600964675e-01 3.800367419241e-01 3.856278491361e-01 3.911480823783e-01 3.965669733483e-01 4.018875176142e-01 4.071070017399e-01 4.122007087369e-01 4.171849036975e-01 4.220338212058e-01 4.267492580885e-01 4.313294066678e-01 4.357561885724e-01 4.400391228775e-01 4.441593079380e-01 4.481193192325e-01 4.519165256547e-01 4.555378524176e-01 4.589890399457e-01 4.622597624138e-01 4.653498003060e-01 4.682556167888e-01 4.709701672635e-01 4.734978551505e-01 4.758273381635e-01 4.779645462896e-01 4.799023946954e-01 4.816389687558e-01 4.831814508175e-01 4.845148950335e-01 4.856520173014e-01 4.865839525663e-01 4.873107342336e-01 4.878413418724e-01 4.881600939903e-01 4.882855589992e-01 4.882080008947e-01 4.879274550619e-01 4.874596367832e-01 4.867881495086e-01 4.859330284103e-01 4.848890022305e-01 4.836539558908e-01 4.822497786845e-01 4.806595330805e-01 4.789031160493e-01 4.769828929616e-01 4.748959231898e-01 4.726678851828e-01 4.702855362796e-01 4.677697549723e-01 4.651290449421e-01 4.623588115296e-01 4.594886922658e-01 4.565111027101e-01 4.534450096778e-01 4.503067000739e-01 4.470931526641e-01 4.438378366600e-01 4.405395013367e-01 4.372169212185e-01 4.338901354175e-01 4.305659276496e-01 4.272720474736e-01 4.240137656392e-01 4.208176000020e-01 4.177013698894e-01 4.146797022599e-01 4.117800709984e-01 4.090134772904e-01 4.064096566203e-01 4.039838561370e-01 4.017558240426e-01 3.997521429699e-01 3.979827581987e-01 3.964799327576e-01 3.952540838668e-01 3.943243953460e-01 3.937173823154e-01 3.934340474442e-01 3.935047275553e-01 3.939304479437e-01 3.947263178482e-01 3.959057486490e-01 3.974641033578e-01 3.994207996080e-01 4.017661961076e-01 4.045055292556e-01 4.076411894738e-01 4.111571864151e-01 4.150616041972e-01 4.193325247910e-01 4.239647672916e-01 4.289506830495e-01 4.342631374676e-01 4.399030912851e-01 4.458406130140e-01 4.520623066005e-01 4.585555342361e-01 4.652871751986e-01 4.722528504481e-01 4.794176828475e-01 4.867679795042e-01 4.942828633195e-01 5.019311190287e-01 5.097064408544e-01 5.175726553788e-01 5.255164974940e-01 5.335173305326e-01 5.415441570698e-01 5.495892139202e-01 5.576196531773e-01 5.656207306353e-01 5.735733961953e-01 5.814474830362e-01 5.892396255033e-01 5.969150330598e-01 6.044624653042e-01 6.118667784548e-01 6.190969717039e-01 6.261522840369e-01 6.329999321991e-01 6.396294376480e-01 6.460277636900e-01 6.521682386106e-01 6.580489777574e-01 6.636446800719e-01 6.689435818045e-01 6.739384931580e-01 6.786048780546e-01 6.829410413850e-01 6.869279112542e-01 6.905549510946e-01 6.938180496830e-01 6.966979316666e-01 6.991957430576e-01 7.012981211133e-01 7.029988498125e-01 7.042968956567e-01 7.051792491766e-01 7.056522075436e-01 7.057049657053e-01 7.053416233633e-01 7.045623254200e-01 7.033631725615e-01 7.017577993910e-01 6.997395606780e-01 6.973248685772e-01 6.945169481294e-01 6.913220097661e-01 6.877656101759e-01 6.838431369034e-01 6.795847446608e-01 6.750055371355e-01 6.701161671425e-01 6.649565818741e-01 6.595338063212e-01 6.538867722368e-01 6.480468666533e-01 6.420328136838e-01 6.358982678726e-01 6.296664158618e-01 6.233801660301e-01 6.170894013098e-01 6.108241920818e-01 6.046477597052e-01 5.985954468183e-01 5.927209911579e-01 5.870808730968e-01 5.817157015799e-01 5.766892112229e-01 5.720415905141e-01 5.678257915830e-01 5.640914097446e-01 5.608757427772e-01 5.582280933307e-01 5.561747463703e-01 5.547537413125e-01 5.539847209355e-01 5.538820384182e-01 5.544627936329e-01 5.557155863634e-01 5.576460456839e-01 5.602321436735e-01 5.634511128133e-01 5.672830212450e-01 5.716746364017e-01 5.766008900024e-01 5.820032772261e-01 5.878258920082e-01 5.940260645968e-01 6.005239784145e-01 6.072744528725e-01 6.142055178447e-01 6.212497937431e-01 6.283543076415e-01 6.354380127484e-01 6.424518991863e-01 6.493267987450e-01 6.559968671527e-01 6.624183394836e-01 6.685156074842e-01 6.742508237476e-01 6.795649625595e-01 6.844066299898e-01 6.887446314584e-01 6.925186539096e-01 6.957070884200e-01 6.982668416756e-01 7.001640281300e-01 7.013869463734e-01 7.018914887806e-01 7.016757130156e-01 7.007210938973e-01 6.990091233066e-01 6.965491459486e-01 6.933250361994e-01 6.893517399128e-01 6.846348041406e-01 6.791802356553e-01 6.730227657120e-01 6.661695625674e-01 6.586599396283e-01 6.505273865475e-01 6.418042281141e-01 6.325501182010e-01 6.228027803867e-01 6.126274551632e-01 6.020876056143e-01 5.912443342129e-01 5.801814924210e-01 5.689687119581e-01 5.576998861129e-01 5.464589785358e-01 5.353372971654e-01 5.244405240510e-01 5.138552222417e-01 5.036937066343e-01 4.940458186782e-01 4.850092234408e-01 4.766840001589e-01 4.691371703378e-01 4.624614033291e-01 4.567081260477e-01 4.519229766618e-01 4.481479976309e-01 4.453786885532e-01 4.436257915610e-01 4.428549546020e-01 4.430195736484e-01 4.440732506062e-01 4.459238648377e-01 4.485027159540e-01 4.517065609473e-01 4.554342870484e-01 4.595925056547e-01 4.640600014985e-01 4.687533709323e-01 4.735611254769e-01 4.783914865437e-01 4.831649273072e-01 4.877853521171e-01 4.921965688692e-01 4.963214692329e-01 5.001040273184e-01 5.035069903575e-01 5.064712978460e-01 5.089817408916e-01 5.110054302536e-01 5.125241961991e-01 5.135366189744e-01 5.140283072492e-01 5.140182033632e-01 5.135062188883e-01 5.125132181304e-01 5.110675732633e-01 5.091836133627e-01 5.069104141827e-01 5.042750788668e-01 5.013196865345e-01 4.980993701651e-01 4.946479402800e-01 4.910315796676e-01 4.872941242564e-01 4.834941593747e-01 4.796922996688e-01 4.759379867401e-01 4.723003679097e-01 4.688260572504e-01 4.655820574701e-01 4.626204189484e-01 4.599926118497e-01 4.577592399928e-01 4.559580728417e-01 4.546413935836e-01 4.538497755084e-01 4.536112703314e-01 4.539688227923e-01 4.549338304587e-01 4.565364827452e-01 4.587830592813e-01 4.616772322843e-01 4.652284199801e-01 4.694144365390e-01 4.742327989811e-01 4.796586358390e-01 4.856622107607e-01 4.922231107673e-01 4.992897041766e-01 5.068378545877e-01 5.148133109953e-01 5.231688969448e-01 5.318667172850e-01 5.408379648575e-01 5.500474275986e-01 5.594346539165e-01 5.689440542953e-01 5.785385124930e-01 5.881505466079e-01 5.977488325324e-01 6.072777861318e-01 6.166947144608e-01 6.259707417869e-01 6.350508564986e-01 6.439179031741e-01 6.525343066238e-01 6.608662048380e-01 6.689058880169e-01 6.766151599511e-01 6.839876215611e-01 6.910011569959e-01 6.976400873374e-01 7.038965658019e-01 7.097468960699e-01 7.151917359868e-01 7.202102171216e-01 7.247868522877e-01 7.289203447661e-01 7.325812691627e-01 7.357666452831e-01 7.384550557879e-01 7.406279493706e-01 7.422782840887e-01 7.433778475722e-01 7.439238239815e-01 7.438957969484e-01 7.432880118559e-01 7.421051338780e-01 7.403345604968e-01 7.380023307976e-01 7.351204786074e-01 7.317130738177e-01 7.278325948381e-01 7.235112974086e-01 7.188268162754e-01 7.138480803177e-01 7.086569369745e-01 7.033614266854e-01 6.980533592554e-01 6.928558943733e-01 6.878819638059e-01 6.832442730251e-01 6.790662525795e-01 6.754399109272e-01 6.724686634020e-01 6.702220528227e-01 6.687535065469e-01 6.681048608289e-01 6.682681070329e-01 6.692306575985e-01 6.709410858210e-01 6.733252504974e-01 6.762926721319e-01 6.797233260461e-01 6.835006266830e-01 6.874830945526e-01 6.915354557777e-01 6.955283212364e-01 6.993216877712e-01 7.028094464762e-01 7.058767741953e-01 7.084326856791e-01 7.104101638770e-01 7.117410389626e-01 7.123967423615e-01 7.123486752263e-01 7.115921077007e-01 7.101407538282e-01 7.080105222626e-01 7.052456729197e-01 7.018810980460e-01 6.979762306348e-01 6.935904420997e-01 6.887881981035e-01 6.836518746790e-01 6.782540321166e-01 6.726903833667e-01 6.670596661734e-01 6.614641590609e-01 6.560328380017e-01 6.508843333643e-01 6.461688991517e-01 6.420296937664e-01 6.386127003758e-01 6.360824750719e-01 6.345656086966e-01 6.341913675543e-01 6.350549714525e-01 6.372071623854e-01 6.406655187673e-01 6.453755275972e-01 6.512475241057e-01 6.581198364314e-01 6.657844355688e-01 6.739999202235e-01 6.824725147264e-01 6.909151641366e-01 6.990149869395e-01 7.064740291464e-01 7.130294022965e-01 7.184273719718e-01 7.224919053699e-01 7.250771350885e-01 7.261155805204e-01 7.256155129868e-01 7.236303866412e-01 7.203209462684e-01 7.158866304403e-01 7.105918787808e-01 7.047638506117e-01 6.987279505376e-01 6.928494224348e-01 6.874527783266e-01 6.828333406128e-01 6.792370501784e-01 6.767952949366e-01 6.755975071394e-01 6.756045035854e-01 6.767096691131e-01 6.787642027109e-01 6.815419260962e-01 6.848499801174e-01 6.884859047230e-01 6.922928371084e-01 6.961901207519e-01 7.001329985237e-01 7.041859069626e-01 7.084340904891e-01 7.130275831571e-01 7.181446056275e-01 7.239129835297e-01 7.304719880794e-01 7.378593461216e-01 7.460329139847e-01 7.548838631360e-01 7.641641890555e-01 7.736011234985e-01 7.828348593638e-01 7.914940672484e-01 7.992395184878e-01 8.057402858809e-01 8.107905844049e-01 8.142469525024e-01 8.160929285243e-01 8.164578304200e-01 8.155376099265e-01 8.136831970825e-01 8.112760324390e-01 8.087399901848e-01 8.065125102658e-01 8.049238041417e-01 8.042612078640e-01 8.046458542539e-01 8.060668285300e-01 8.084071736166e-01 8.114018537373e-01 8.147666006011e-01 8.181755418167e-01 8.213415345520e-01 8.240774714265e-01 8.262579553244e-01 8.279254163867e-01 8.291975553960e-01 8.302966645138e-01 8.315140862215e-01 8.331085089626e-01 8.353511465927e-01 8.383846085603e-01 8.422572843877e-01 8.469155102527e-01 8.521493268270e-01 8.577333686684e-01 8.633607659398e-01 8.687567372653e-01 8.737313953889e-01 8.781290625255e-01 8.819648923628e-01 8.853051305567e-01 8.883029317640e-01 8.911768922764e-01 8.940824178513e-01 8.971842297819e-01 9.005245991449e-01 9.040588862597e-01 9.076900795577e-01 9.112216512139e-01 9.145046504355e-01 9.174064274821e-01 9.198929164041e-01 9.220751501654e-01 9.241347900649e-01 9.264013602506e-01 9.291960571734e-01 9.328177362992e-01 9.374674685564e-01 9.431234482507e-01 9.439569646611e-01 9.409971214293e-01 9.418459600312e-01 9.505772137857e-01 9.635142122711e-01 9.726158608193e-01 9.728550516174e-01 9.664978106015e-01 9.609011741712e-01 9.617166203032e-01 9.675118188961e-01 9.712972148640e-01 9.674157529034e-01 9.570146578763e-01 9.473223412573e-01 9.453143509662e-01 9.512897333691e-01 9.588433261726e-01 9.612980931439e-01 9.580541687603e-01 9.550958850736e-01 9.592611000963e-01 9.714696108121e-01 9.856295553719e-01 9.942990148641e-01 9.953318457199e-01 9.934772709041e-01 9.957415127167e-01 1.004564344523e+00 1.015399675075e+00 1.021092336639e+00 1.018559633035e+00 1.011662400980e+00 1.007853741732e+00 1.011345664015e+00 1.019277440707e+00 1.024806585069e+00 1.023823538105e+00 1.018906424167e+00 1.017128455075e+00 1.023436695300e+00 1.035789743601e+00 1.047133227241e+00 1.051943210874e+00 1.050955997409e+00 1.050131246930e+00 1.054781892069e+00 1.064150736578e+00 1.071939502279e+00 1.072170513030e+00 1.064563192107e+00 1.054824493325e+00 1.049659795276e+00 1.050665173368e+00 1.053089310070e+00 1.050803654338e+00 1.042387283615e+00 1.032704566333e+00 1.028661988149e+00 1.032717454777e+00 1.040424634345e+00 1.044683514845e+00 1.042279041558e+00 1.036515009377e+00 1.033914458882e+00 1.037879892008e+00 1.045267565278e+00 1.049408433604e+00 1.046524063502e+00 1.039335693036e+00 1.034802589590e+00 1.037883750242e+00 1.047052901079e+00 1.056083439424e+00 1.060237235839e+00 1.060744299628e+00 1.063524338012e+00 1.073382261077e+00 1.089101449061e+00 1.104317639903e+00 1.113145314392e+00 1.115088980516e+00 1.114929341249e+00 1.117824143581e+00 1.124146730925e+00 1.129023119063e+00 1.126959298858e+00 1.117077056679e+00 1.104330474569e+00 1.095570554240e+00 1.093775917414e+00 1.096064151397e+00 1.097455779070e+00 1.096429650818e+00 1.096944798654e+00 1.104863912385e+00 1.121949332281e+00 1.143451048744e+00 1.161819008527e+00 1.172575922758e+00 1.177051025056e+00 1.180049871107e+00 1.184667751273e+00 1.189063925342e+00 1.188451619329e+00 1.180212729372e+00 1.167235283517e+00 1.156425364621e+00 1.153267660875e+00 1.157149525057e+00 1.162167828910e+00 1.162659437399e+00 1.157918711623e+00 1.152034248602e+00 1.149312094117e+00 1.149437113987e+00 1.146932115967e+00 1.134988085931e+00 1.100349909041e+00 1.053467124883e+00 1.003178900813e+00 1.024539450078e+00 1.089381549383e+00 1.113461775396e+00 1.064584378773e+00 9.970072346284e-01 9.993069700901e-01 1.074944105489e+00 1.133909716397e+00 1.108448717411e+00 1.015772778430e+00 9.512249970233e-01 9.943345280342e-01 1.095863655903e+00 1.151817109617e+00 1.118300927783e+00 1.035787060642e+00 9.942441108149e-01 1.035716219150e+00 1.100323911692e+00 1.114591850708e+00 1.071104420358e+00 1.028308031620e+00 1.043187262141e+00 1.092804589117e+00 1.106434389016e+00 1.054101214275e+00 9.816152848549e-01 9.702580996263e-01 1.030402920594e+00 1.083188811463e+00 1.065837765790e+00 9.936762135971e-01 9.442790818742e-01 9.674912535663e-01 1.015274242851e+00 1.018031430678e+00 9.739101870046e-01 9.478644753774e-01 9.846638345690e-01 1.037438860758e+00 1.036418414777e+00 9.797559980084e-01 9.438105955318e-01 9.912666927955e-01 1.070447071291e+00 1.088433957330e+00 1.022503125313e+00 9.464839982654e-01 9.594584764766e-01 1.043245818590e+00 1.090241626646e+00 1.047423942485e+00 9.663204994707e-01 9.542971772869e-01 1.031373490666e+00 1.100087322016e+00 1.087052475841e+00 1.016268501159e+00 9.812798219292e-01 1.029802909126e+00 1.094959271334e+00 1.097999368806e+00 1.037220607831e+00 9.804697644171e-01 9.837247860748e-01 1.016939210742e+00 1.018601385017e+00 9.804255245438e-01 9.484541308112e-01 9.540108817758e-01 9.657552198306e-01 9.416603566124e-01 8.956460009642e-01 8.880093354164e-01 9.371901654076e-01 9.828498802853e-01
 5.789230538044e-01 5.771994330036e-01 5.762224372253e-01 5.759645685808e-01 5.754640620638e-01 5.741888583742e-01 5.726712625543e-01 5.717249706536e-01 5.713814736425e-01 5.708824493869e-01 5.696993828653e-01 5.682739320940e-01 5.674356123075e-01 5.672109581858e-01 5.667428905455e-01 5.655196184456e-01 5.641297701134e-01 5.634425764523e-01 5.633819031033e-01 5.630256543542e-01 5.618662990352e-01 5.605129058548e-01 5.599219777923e-01 5.601057493069e-01 5.600393790057e-01 5.590121616783e-01 5.576657137555e-01 5.571864809312e-01 5.576434680730e-01 5.578314897000e-01 5.569347692225e-01 5.556684938388e-01 5.553058488148e-01 5.559278357225e-01 5.563161064140e-01 5.556138253722e-01 5.544904150172e-01 5.542324290393e-01 5.549769664805e-01 5.555207619788e-01 5.549881770912e-01 5.540285093282e-01 5.538944268597e-01 5.547068364071e-01 5.553331375842e-01 5.549774293477e-01 5.542234278267e-01 5.541920574257e-01 5.550240652359e-01 5.557367412768e-01 5.555810751622e-01 5.550271797868e-01 5.550816605111e-01 5.559240395073e-01 5.566972267283e-01 5.567070100112e-01 5.563374051239e-01 5.564734553371e-01 5.573038177792e-01 5.581127452797e-01 5.582736635060e-01 5.580627818802e-01 5.582591273749e-01 5.591002619088e-01 5.599768989170e-01 5.602645156137e-01 5.601649512366e-01 5.604164433514e-01 5.612872151920e-01 5.622376127622e-01 5.626592457528e-01 5.626731237492e-01 5.629569494890e-01 5.638536724114e-01 5.649141122632e-01 5.654889466518e-01 5.655998724640e-01 5.659101984293e-01 5.668274218459e-01 5.679677709484e-01 5.686868131804e-01 5.689214982219e-01 5.692558538102e-01 5.701570508979e-01 5.713697349509e-01 5.722491832287e-01 5.726155478349e-01 5.729805375625e-01 5.738510351776e-01 5.750774112747e-01 5.760866765427e-01 5.766211549528e-01 5.770389241180e-01 5.778428962537e-01 5.790454451688e-01 5.801674543880e-01 5.808680009298e-01 5.813661083184e-01 5.821150856257e-01 5.832379321149e-01 5.844110145588e-01 5.852851076990e-01 5.858947474251e-01 5.865962329030e-01 5.876229946703e-01 5.888083460641e-01 5.898172045085e-01 5.905576160801e-01 5.912619033848e-01 5.921841597832e-01 5.933192217026e-01 5.944187805148e-01 5.952930596671e-01 5.960356613863e-01 5.968912001024e-01 5.979527742419e-01 5.990675493667e-01 6.000456844398e-01 6.008669912617e-01 6.016866959514e-01 6.026521180780e-01 6.037323360087e-01 6.047618946131e-01 6.056554260372e-01 6.064846744226e-01 6.073733357321e-01 6.083620521272e-01 6.093817334066e-01 6.103267753803e-01 6.111753995406e-01 6.120120933974e-01 6.129155616264e-01 6.138761006006e-01 6.148246201111e-01 6.157067898750e-01 6.165283793461e-01 6.173612120595e-01 6.182529458794e-01 6.191668149034e-01 6.200443472170e-01 6.208746839471e-01 6.216836472997e-01 6.225097196410e-01 6.233642786228e-01 6.242107418348e-01 6.250170755636e-01 6.258005628644e-01 6.265784133090e-01 6.273554402921e-01 6.281329357173e-01 6.289004896967e-01 6.296378640810e-01 6.303524944385e-01 6.310537761048e-01 6.317456195544e-01 6.324321198790e-01 6.331086502192e-01 6.337535820937e-01 6.343667002759e-01 6.349711666421e-01 6.355693639700e-01 6.361585843309e-01 6.367301111314e-01 6.372641166542e-01 6.377635315726e-01 6.382563987252e-01 6.387502468869e-01 6.392338292209e-01 6.396905329248e-01 6.401039095332e-01 6.404834355421e-01 6.408634117402e-01 6.412484665095e-01 6.416142885879e-01 6.419392000024e-01 6.422241150288e-01 6.424881752556e-01 6.427541969127e-01 6.430146719057e-01 6.432384509124e-01 6.434204362062e-01 6.435804663388e-01 6.437279179450e-01 6.438617487113e-01 6.439688238906e-01 6.440355911079e-01 6.440772456575e-01 6.441053981138e-01 6.441106052551e-01 6.440822564696e-01 6.440222498388e-01 6.439374263787e-01 6.438355313856e-01 6.437094107034e-01 6.435433244503e-01 6.433398337970e-01 6.431167320458e-01 6.428761839779e-01 6.426082664362e-01 6.423023191405e-01 6.419555901808e-01 6.415843347849e-01 6.411994339529e-01 6.407839467851e-01 6.403231480235e-01 6.398258102474e-01 6.393047316401e-01 6.387644866337e-01 6.381945601332e-01 6.375781534069e-01 6.369181178973e-01 6.362375813535e-01 6.355393481913e-01 6.348074699630e-01 6.340303629346e-01 6.332078383206e-01 6.323580251068e-01 6.314927903567e-01 6.305962891863e-01 6.296496263325e-01 6.286604276028e-01 6.276448997778e-01 6.266070677048e-01 6.255383634271e-01 6.244177357212e-01 6.232523119193e-01 6.220635718583e-01 6.208521276423e-01 6.196022125732e-01 6.183065228183e-01 6.169630994992e-01 6.155933159887e-01 6.142019297054e-01 6.127695117894e-01 6.112872131987e-01 6.097689052084e-01 6.082164748845e-01 6.066355033597e-01 6.050189460072e-01 6.033521092266e-01 6.016498828087e-01 5.999171293359e-01 5.981451238730e-01 5.963355149315e-01 5.944862785515e-01 5.925948616800e-01 5.906727639551e-01 5.887111192370e-01 5.867032819601e-01 5.846646664231e-01 5.825885515637e-01 5.804709665307e-01 5.783129347372e-01 5.761105137674e-01 5.738725427700e-01 5.716050034865e-01 5.692920612158e-01 5.669312051020e-01 5.645339124952e-01 5.620972938439e-01 5.596287576281e-01 5.571186092166e-01 5.545563845697e-01 5.519570797296e-01 5.493238608809e-01 5.466492040800e-01 5.439341965538e-01 5.411743349698e-01 5.383719380829e-01 5.355362300663e-01 5.326574883804e-01 5.297348022910e-01 5.267754472447e-01 5.237731399347e-01 5.207297678564e-01 5.176495541559e-01 5.145256205585e-01 5.113648242276e-01 5.081633506558e-01 5.049169607715e-01 5.016331037530e-01 4.983151920106e-01 4.949538057592e-01 4.915515386914e-01 4.881063430648e-01 4.846209924734e-01 4.811023652065e-01 4.775433410351e-01 4.739405447124e-01 4.703020885032e-01 4.666215137783e-01 4.629018318463e-01 4.591460092906e-01 4.553491657262e-01 4.515162341400e-01 4.476467628375e-01 4.437343077425e-01 4.397841646618e-01 4.357988012362e-01 4.317750274932e-01 4.277167981644e-01 4.236222183912e-01 4.194846154404e-01 4.153128649299e-01 4.111027878745e-01 4.068591557043e-01 4.025825616260e-01 3.982656091398e-01 3.939109654357e-01 3.895231958557e-01 3.850987188132e-01 3.806432317866e-01 3.761537194239e-01 3.716251484290e-01 3.670661497169e-01 3.624730174060e-01 3.578453471172e-01 3.531882480953e-01 3.484980072563e-01 3.437762700658e-01 3.390261506474e-01 3.342416290961e-01 3.294269246079e-01 3.245861279941e-01 3.197136790567e-01 3.148169277020e-01 3.098907213461e-01 3.049343508527e-01 2.999538194957e-01 2.949472682854e-01 2.899167022493e-01 2.848645283280e-01 2.797847568294e-01 2.746814306603e-01 2.695582845857e-01 2.644140270052e-01 2.592527253135e-01 2.540708725044e-01 2.488695904744e-01 2.436528587083e-01 2.384211531056e-01 2.331780005161e-01 2.279229582053e-01 2.226532031252e-01 2.173761885260e-01 2.120941706660e-01 2.068072795081e-01 2.015195690100e-01 1.962272673070e-01 1.909386366443e-01 1.856588015508e-01 1.803854196053e-01 1.751266958729e-01 1.698813880885e-01 1.646564569450e-01 1.594611569980e-01 1.542954621271e-01 1.491676539247e-01 1.440846911465e-01 1.390508905116e-01 1.340824646998e-01 1.291853821792e-01 1.243706047161e-01 1.196536225778e-01 1.150441332955e-01 1.105661763661e-01 1.062385270764e-01 1.020778133497e-01 9.811454181565e-02 9.437179315589e-02 9.088255215661e-02 8.768242653666e-02 8.480259748777e-02 8.228314836411e-02 8.015707304155e-02 7.846252822912e-02 7.723095390572e-02 7.648357626968e-02 7.624017653582e-02 7.650458577263e-02 7.727445145349e-02 7.853733261475e-02 8.026867779657e-02 8.244232447926e-02 8.502361260122e-02 8.797737773903e-02 9.126947314915e-02 9.486058183436e-02 9.872277164930e-02 1.028217700922e-01 1.071289845716e-01 1.116254257316e-01 1.162814878096e-01 1.210824072195e-01 1.260089232005e-01 1.310434487494e-01 1.361788375638e-01 1.413961215427e-01 1.466889893368e-01 1.520472811758e-01 1.574602769526e-01 1.629260131713e-01 1.684336493289e-01 1.739762649049e-01 1.795532236663e-01 1.851523963095e-01 1.907786077837e-01 1.964227168845e-01 2.020798449687e-01 2.077507138487e-01 2.134265595801e-01 2.191108662026e-01 2.247979269687e-01 2.304829946340e-01 2.361704951770e-01 2.418480853927e-01 2.475218086754e-01 2.531887959477e-01 2.588425005987e-01 2.644879227732e-01 2.701166464155e-01 2.757304815437e-01 2.813299624877e-01 2.869055172151e-01 2.924654840973e-01 2.980020752808e-01 3.035147823156e-01 3.090066971563e-01 3.144675465052e-01 3.199044568721e-01 3.253133667080e-01 3.306901755068e-01 3.360399585701e-01 3.413535931792e-01 3.466343059809e-01 3.518826391667e-01 3.570909578255e-01 3.622662867946e-01 3.674011824020e-01 3.724967652403e-01 3.775550360472e-01 3.825672153912e-01 3.875393475946e-01 3.924682256261e-01 3.973476323707e-01 4.021872670480e-01 4.069753431335e-01 4.117156704803e-01 4.164096682357e-01 4.210487812925e-01 4.256418748341e-01 4.301789665101e-01 4.346626141726e-01 4.390950994827e-01 4.434672856862e-01 4.477882443741e-01 4.520487998646e-01 4.562487953199e-01 4.603950218180e-01 4.644743263206e-01 4.684972248913e-01 4.724568660360e-01 4.763488322505e-01 4.801843230038e-01 4.839469121860e-01 4.876469873610e-01 4.912812027788e-01 4.948413048892e-01 4.983409610627e-01 5.017635423058e-01 5.051175633337e-01 5.084041041221e-01 5.116093919078e-01 5.147509583962e-01 5.178112573520e-01 5.207959754233e-01 5.237112035530e-01 5.265398664214e-01 5.292997005068e-01 5.319765902054e-01 5.345711810525e-01 5.370940863292e-01 5.395247658457e-01 5.418832251674e-01 5.441551084593e-01 5.463388203936e-01 5.484488752430e-01 5.504619281860e-01 5.523978385322e-01 5.542474113580e-01 5.560012911649e-01 5.576797993466e-01 5.592593920285e-01 5.607534963032e-01 5.621623715233e-01 5.634689973875e-01 5.646981993710e-01 5.658261374021e-01 5.668619832199e-01 5.678147526514e-01 5.686595122383e-01 5.694244187998e-01 5.700865855023e-01 5.706514111574e-01 5.711321270678e-01 5.715011621739e-01 5.717869974215e-01 5.719711392395e-01 5.720495281424e-01 5.720479904561e-01 5.719302807442e-01 5.717252708166e-01 5.714212963619e-01 5.710063161675e-01 5.705101703332e-01 5.698957979669e-01 5.691915819189e-01 5.683896211487e-01 5.674716064233e-01 5.664741889459e-01 5.653566807855e-01 5.641476195845e-01 5.628431487956e-01 5.614181129937e-01 5.599140219488e-01 5.582903192204e-01 5.565708242800e-01 5.547595673127e-01 5.528257051472e-01 5.508131594767e-01 5.486839357413e-01 5.464536745458e-01 5.441370372030e-01 5.416967023483e-01 5.391755565464e-01 5.365430250027e-01 5.338052452447e-01 5.309858028403e-01 5.280433195081e-01 5.250195929972e-01 5.218904704432e-01 5.186532613075e-01 5.153389008459e-01 5.119035584197e-01 5.083854972938e-01 5.047707183108e-01 5.010449138447e-01 4.972459329133e-01 4.933315692379e-01 4.893326946487e-01 4.852454985571e-01 4.810478410823e-01 4.767823099427e-01 4.724065887310e-01 4.679459347369e-01 4.634058727974e-01 4.587572706406e-01 4.540441485132e-01 4.492300126005e-01 4.443322138978e-01 4.393639361709e-01 4.342927708059e-01 4.291596784910e-01 4.239374997740e-01 4.186323532709e-01 4.132674845786e-01 4.078064943786e-01 4.022889170919e-01 3.966944326864e-01 3.910209915272e-01 3.852990752589e-01 3.794907317047e-01 3.736321183671e-01 3.677117977062e-01 3.617190000642e-01 3.556894116203e-01 3.495871307749e-01 3.434418720937e-01 3.372531445538e-01 3.310028309349e-01 3.247288682317e-01 3.184024046558e-01 3.120419973221e-01 3.056600573497e-01 2.992328391072e-01 2.927978769418e-01 2.863343806766e-01 2.798541847508e-01 2.733780914875e-01 2.668818473417e-01 2.604005159222e-01 2.539247972968e-01 2.474568428953e-01 2.410278291980e-01 2.346139500320e-01 2.282491122935e-01 2.219363970674e-01 2.156726696388e-01 2.094967356566e-01 2.033920744859e-01 1.973905280583e-01 1.915074770337e-01 1.857403999234e-01 1.801368693313e-01 1.746887297404e-01 1.694299506718e-01 1.643912886684e-01 1.595726793338e-01 1.550309762394e-01 1.507696346588e-01 1.468250306666e-01 1.432376271910e-01 1.400104334960e-01 1.372024110733e-01 1.348187056917e-01 1.328886459872e-01 1.314457993193e-01 1.304793729870e-01 1.300303454864e-01 1.300779603911e-01 1.306277557890e-01 1.316825562620e-01 1.331995349862e-01 1.351935731438e-01 1.376100134394e-01 1.404350946426e-01 1.436502257429e-01 1.471943697966e-01 1.510746929779e-01 1.552299445973e-01 1.596426405677e-01 1.642991860395e-01 1.691371521699e-01 1.741746848784e-01 1.793570209352e-01 1.846711398397e-01 1.901173797847e-01 1.956378417858e-01 2.012603222167e-01 2.069402340315e-01 2.126647320010e-01 2.184495175441e-01 2.242358385970e-01 2.300582562657e-01 2.358827506947e-01 2.416915976400e-01 2.475138210965e-01 2.532916275985e-01 2.590578971646e-01 2.647913187063e-01 2.704656203954e-01 2.761195517429e-01 2.816970109659e-01 2.872277359403e-01 2.926992985468e-01 2.980828099692e-01 3.034177911994e-01 3.086555583504e-01 3.138157747709e-01 3.188995350253e-01 3.238707738567e-01 3.287700488778e-01 3.335577455464e-01 3.382419372315e-01 3.428356222473e-01 3.472982636571e-01 3.516685856590e-01 3.559161339558e-01 3.600396536503e-01 3.640592631844e-01 3.679348647796e-01 3.716981912223e-01 3.753308066627e-01 3.788216369331e-01 3.821975713006e-01 3.854200587399e-01 3.885132167560e-01 3.914697825195e-01 3.942709846993e-01 3.969436104065e-01 3.994603383369e-01 4.018301379751e-01 4.040593252309e-01 4.061258463504e-01 4.080506108805e-01 4.098175999743e-01 4.114268987604e-01 4.128893950934e-01 4.141846353519e-01 4.153290508763e-01 4.163155213084e-01 4.171360873447e-01 4.178047360574e-01 4.183079190194e-01 4.186502368515e-01 4.188373323505e-01 4.188552668146e-01 4.187167884337e-01 4.184173520511e-01 4.179513671532e-01 4.173334293191e-01 4.165480773213e-01 4.156047796361e-01 4.145086044834e-01 4.132440917356e-01 4.118310090944e-01 4.102587464156e-01 4.085278557207e-01 4.066546277040e-01 4.046186694245e-01 4.024390601395e-01 4.001147748964e-01 3.976346757763e-01 3.950262792242e-01 3.922662193637e-01 3.893721143601e-01 3.863508526979e-01 3.831839435027e-01 3.799056282560e-01 3.764933408289e-01 3.729605685999e-01 3.693255544511e-01 3.655623154069e-01 3.617090339704e-01 3.577501795753e-01 3.536899202568e-01 3.495572499405e-01 3.453247272760e-01 3.410284881013e-01 3.366644878613e-01 3.322295967658e-01 3.277603554931e-01 3.232311767941e-01 3.186773239452e-01 3.141027093016e-01 3.094996726815e-01 3.049121262469e-01 3.003198179017e-01 2.957530058443e-01 2.912266965436e-01 2.867342972571e-01 2.823197510613e-01 2.779708719880e-01 2.737170603095e-01 2.695797144923e-01 2.655563359913e-01 2.616884514788e-01 2.579750833345e-01 2.544407432711e-01 2.511127848729e-01 2.479917132414e-01 2.451167790633e-01 2.424909661079e-01 2.401370081055e-01 2.380775205358e-01 2.363168704149e-01 2.348816639094e-01 2.337774751625e-01 2.330172052349e-01 2.326138523865e-01 2.325677499429e-01 2.328901516615e-01 2.335781365133e-01 2.346338663218e-01 2.360535580084e-01 2.378312236739e-01 2.399602834932e-01 2.424282922044e-01 2.452299978324e-01 2.483424491136e-01 2.517607897110e-01 2.554635106113e-01 2.594329213559e-01 2.636604702738e-01 2.681147574872e-01 2.727906197656e-01 2.776637090002e-01 2.827135656614e-01 2.879345867727e-01 2.932915900661e-01 2.987853749136e-01 3.043905006654e-01 3.100866852346e-01 3.158745722736e-01 3.217170675923e-01 3.276195243256e-01 3.335588347522e-01 3.395159073820e-01 3.454976185622e-01 3.514667938677e-01 3.574327753613e-01 3.633764690553e-01 3.692761486243e-01 3.751451199469e-01 3.809484768665e-01 3.866918211755e-01 3.923680474835e-01 3.979499618667e-01 4.034565149914e-01 4.088549274767e-01 4.141502673148e-01 4.193375572650e-01 4.243958182529e-01 4.293362219825e-01 4.341367458846e-01 4.387984077138e-01 4.433202479042e-01 4.476824308052e-01 4.518967050474e-01 4.559450564396e-01 4.598278727615e-01 4.635445069129e-01 4.670810493833e-01 4.704431433699e-01 4.736197472717e-01 4.766122959938e-01 4.794154179087e-01 4.820251211644e-01 4.844448129087e-01 4.866624723106e-01 4.886868372162e-01 4.905086647542e-01 4.921270727091e-01 4.935474965680e-01 4.947568319757e-01 4.957677258926e-01 4.965718226253e-01 4.971681559960e-01 4.975677502275e-01 4.977561953407e-01 4.977501633361e-01 4.975415216052e-01 4.971298645842e-01 4.965322720326e-01 4.957306290248e-01 4.947450781996e-01 4.935728562679e-01 4.922110022152e-01 4.906834513223e-01 4.889719861398e-01 4.870995200519e-01 4.850685347498e-01 4.828742861177e-01 4.805443424759e-01 4.780657341006e-01 4.754580365241e-01 4.727337041484e-01 4.698857479568e-01 4.669475970287e-01 4.639119510137e-01 4.607975765586e-01 4.576206806774e-01 4.543834280767e-01 4.511142524650e-01 4.478127249367e-01 4.445028729305e-01 4.412021265599e-01 4.379183148142e-01 4.346821216898e-01 4.314990368767e-01 4.283966066585e-01 4.253917093626e-01 4.225000726599e-01 4.197495180621e-01 4.171510511007e-01 4.147350793941e-01 4.125166098796e-01 4.105155198516e-01 4.087617502829e-01 4.072611625502e-01 4.060461578075e-01 4.051271547053e-01 4.045229547722e-01 4.042562987914e-01 4.043275591737e-01 4.047673997529e-01 4.055741636869e-01 4.067610227446e-01 4.083417292866e-01 4.103078838259e-01 4.126768473770e-01 4.154380525383e-01 4.185915596217e-01 4.221410053425e-01 4.260645622761e-01 4.303707197620e-01 4.350381141731e-01 4.400548121975e-01 4.454158860367e-01 4.510929890720e-01 4.570816998065e-01 4.633540175022e-01 4.698945603974e-01 4.766871187430e-01 4.837001460517e-01 4.909280405163e-01 4.983344451515e-01 5.059065916615e-01 5.136223982561e-01 5.214513908734e-01 5.293836426296e-01 5.373846019912e-01 5.454398083155e-01 5.535273933226e-01 5.616153206315e-01 5.696980287790e-01 5.777405886178e-01 5.857277450983e-01 5.936436769379e-01 6.014541541109e-01 6.091563750220e-01 6.167153786179e-01 6.241183263122e-01 6.313509340450e-01 6.383822296670e-01 6.452084417159e-01 6.518019932318e-01 6.581484274300e-01 6.642379837870e-01 6.700415577590e-01 6.755579315129e-01 6.807615142131e-01 6.856411949980e-01 6.901891744741e-01 6.943798676320e-01 6.982163484621e-01 7.016764195914e-01 7.047548260684e-01 7.074430264100e-01 7.097268531294e-01 7.116059319851e-01 7.130677449223e-01 7.141093682701e-01 7.147289841446e-01 7.149167694439e-01 7.146796520314e-01 7.140088839491e-01 7.129128807396e-01 7.113911547916e-01 7.094444650462e-01 7.070888344785e-01 7.043186524666e-01 7.011548088220e-01 6.976042645608e-01 6.936742425165e-01 6.893950048909e-01 6.847674230291e-01 6.798239042041e-01 6.745867432069e-01 6.690686835556e-01 6.633154461009e-01 6.573400862927e-01 6.511832089561e-01 6.448847432743e-01 6.384658926982e-01 6.319884083309e-01 6.254782306038e-01 6.189866856638e-01 6.125669678791e-01 6.062546451006e-01 6.001166164991e-01 5.941929085948e-01 5.885381863136e-01 5.832115495488e-01 5.782554305793e-01 5.737315776246e-01 5.696805320813e-01 5.661533526476e-01 5.631921408812e-01 5.608293743510e-01 5.591071624507e-01 5.580367120227e-01 5.576498952724e-01 5.579488252426e-01 5.589361914182e-01 5.606167313472e-01 5.629613323512e-01 5.659632891671e-01 5.695831344389e-01 5.737836374154e-01 5.785331369637e-01 5.837639643589e-01 5.894389686778e-01 5.954920519967e-01 6.018586864865e-01 6.084880682849e-01 6.152963840020e-01 6.222331022048e-01 6.292256079331e-01 6.362018626324e-01 6.431110978646e-01 6.498711012896e-01 6.564339788157e-01 6.627335048484e-01 6.687088344904e-01 6.743163362173e-01 6.794887384374e-01 6.841903230822e-01 6.883696050082e-01 6.919789579051e-01 6.949966795372e-01 6.973672960727e-01 6.990755293716e-01 7.000909293580e-01 7.003833977815e-01 6.999506480724e-01 6.987618430317e-01 6.968184341190e-01 6.941159188328e-01 6.906463405477e-01 6.864279279203e-01 6.814578391580e-01 6.757605691344e-01 6.693546599615e-01 6.622589541590e-01 6.545200156298e-01 6.461588915218e-01 6.372276838161e-01 6.277765181309e-01 6.178492498497e-01 6.075176811706e-01 5.968390998984e-01 5.858901193547e-01 5.747474037898e-01 5.634872670797e-01 5.522090239059e-01 5.409912719790e-01 5.299423291470e-01 5.191533799115e-01 5.087237479877e-01 4.987630222109e-01 4.893565673659e-01 4.806136186287e-01 4.726160550613e-01 4.654427764986e-01 4.591750879913e-01 4.538528221679e-01 4.495341819939e-01 4.462314843999e-01 4.439494188193e-01 4.426837108307e-01 4.423848853916e-01 4.430177696575e-01 4.445084410306e-01 4.467765281783e-01 4.497414118809e-01 4.532911103896e-01 4.573409097203e-01 4.617739826845e-01 4.664934449426e-01 4.714038950442e-01 4.763939116005e-01 4.813938930697e-01 4.863035601164e-01 4.910510849867e-01 4.955788528949e-01 4.998060509671e-01 5.037015697009e-01 5.072095893339e-01 5.102935109578e-01 5.129369464432e-01 5.151049380314e-01 5.167983825698e-01 5.180040519557e-01 5.187243162879e-01 5.189734556611e-01 5.187521209301e-01 5.180940629978e-01 5.170145716444e-01 5.155436099225e-01 5.137245870310e-01 5.115789076897e-01 5.091647582627e-01 5.065153193952e-01 5.036805064729e-01 5.007153556620e-01 4.976606490913e-01 4.945778290785e-01 4.915143593425e-01 4.885268885772e-01 4.856704043756e-01 4.829925710066e-01 4.805558074746e-01 4.783993732564e-01 4.765798342666e-01 4.751435030060e-01 4.741260458513e-01 4.735791074118e-01 4.735262864339e-01 4.740086088462e-01 4.750502633152e-01 4.766659004741e-01 4.788848056773e-01 4.817019045380e-01 4.851296278689e-01 4.891640382929e-01 4.937887607117e-01 4.990039442727e-01 5.047710146597e-01 5.110784612704e-01 5.178884683644e-01 5.251619863974e-01 5.328711932769e-01 5.409565601122e-01 5.493863579478e-01 5.581052769576e-01 5.670605837306e-01 5.762161246744e-01 5.855032543060e-01 5.948898970929e-01 6.043175004530e-01 6.137379710762e-01 6.231192153017e-01 6.324020141430e-01 6.415610188715e-01 6.505534075184e-01 6.593394105084e-01 6.679054751875e-01 6.762060288698e-01 6.842288535282e-01 6.919470976295e-01 6.993378999417e-01 7.063912572512e-01 7.130780133681e-01 7.193937949410e-01 7.253158527159e-01 7.308255926739e-01 7.359175558839e-01 7.405597583067e-01 7.447471926071e-01 7.484539347702e-01 7.516581889605e-01 7.543472800518e-01 7.564874333364e-01 7.580671737501e-01 7.590618850573e-01 7.594507224293e-01 7.592287347922e-01 7.583714571950e-01 7.568864604253e-01 7.547705555713e-01 7.520303715346e-01 7.486981526026e-01 7.447883180368e-01 7.403570499569e-01 7.354554710097e-01 7.301467922927e-01 7.245255812186e-01 7.186714191241e-01 7.126993903548e-01 7.067232209188e-01 7.008579452698e-01 6.952409849436e-01 6.899854966780e-01 6.852225818247e-01 6.810594399317e-01 6.775908693704e-01 6.749096571749e-01 6.730591558307e-01 6.720800317187e-01 6.719747532239e-01 6.727140787086e-01 6.742527810939e-01 6.765050363394e-01 6.793771475425e-01 6.827452174553e-01 6.864818859492e-01 6.904524225903e-01 6.945085288694e-01 6.985249255358e-01 7.023656772761e-01 7.059108952856e-01 7.090650959642e-01 7.117270250507e-01 7.138371664747e-01 7.153362911433e-01 7.161874336058e-01 7.163761585225e-01 7.158906752219e-01 7.147504841103e-01 7.129681381649e-01 7.105792794166e-01 7.076248641997e-01 7.041473701729e-01 7.002090227549e-01 6.958609561824e-01 6.911773420811e-01 6.862332723771e-01 6.811065681789e-01 6.759029094540e-01 6.707157079986e-01 6.656753897288e-01 6.609107215403e-01 6.565606578090e-01 6.527937857693e-01 6.497546161789e-01 6.476081441621e-01 6.465032310270e-01 6.465574358475e-01 6.478739760026e-01 6.504930124513e-01 6.544248002943e-01 6.596057636760e-01 6.659143102932e-01 6.731887282065e-01 6.811859147383e-01 6.896519746338e-01 6.982832078696e-01 7.067634681037e-01 7.147943589430e-01 7.220610604549e-01 7.283112769833e-01 7.333102133565e-01 7.368855635829e-01 7.389410419661e-01 7.394184705818e-01 7.383698809675e-01 7.358966894329e-01 7.321749497805e-01 7.274653713245e-01 7.220502259210e-01 7.162815293988e-01 7.105068574225e-01 7.050744864378e-01 7.003158495569e-01 6.964748700154e-01 6.937632543659e-01 6.922699765100e-01 6.919970072774e-01 6.928849090239e-01 6.947559064347e-01 6.974290388993e-01 7.006779464632e-01 7.042799680217e-01 7.080722556945e-01 7.119106999300e-01 7.157576451939e-01 7.196183443360e-01 7.235770369324e-01 7.277894215080e-01 7.324005151109e-01 7.376142094397e-01 7.435677921456e-01 7.503514527774e-01 7.580042484986e-01 7.664225095375e-01 7.754552979585e-01 7.848353315830e-01 7.942325391303e-01 8.033060585258e-01 8.116658760306e-01 8.190068833353e-01 8.250508981645e-01 8.296174646748e-01 8.326645796475e-01 8.342135203428e-01 8.344616953659e-01 8.336667842671e-01 8.321713464007e-01 8.303884594766e-01 8.286787130030e-01 8.274142949866e-01 8.268481803585e-01 8.271170930434e-01 8.282618860277e-01 8.301453338080e-01 8.325781638917e-01 8.352738468384e-01 8.379319433754e-01 8.403064361515e-01 8.421792537742e-01 8.434852836353e-01 8.442420510806e-01 8.445934886031e-01 8.448050507388e-01 8.451538388976e-01 8.459862745804e-01 8.475757319757e-01 8.501161972319e-01 8.537152860728e-01 8.582982856444e-01 8.637282636647e-01 8.697366734112e-01 8.760135088233e-01 8.822893629255e-01 8.882816502593e-01 8.938596201082e-01 8.989516668119e-01 9.035874515094e-01 9.079085150919e-01 9.120341745694e-01 9.161350438975e-01 9.202964051187e-01 9.245189637594e-01 9.287512844681e-01 9.328029469089e-01 9.364891948534e-01 9.396028706009e-01 9.419946152389e-01 9.436515341767e-01 9.446523746557e-01 9.452749112254e-01 9.458743082837e-01 9.468760465958e-01 9.487141479786e-01 9.516601902781e-01 9.506446185210e-01 9.461446299753e-01 9.460161177977e-01 9.545131367889e-01 9.679263810223e-01 9.780238193146e-01 9.796218881646e-01 9.749510341867e-01 9.713652563033e-01 9.743766070528e-01 9.822740915660e-01 9.877735119068e-01 9.850323484207e-01 9.751552357961e-01 9.654411681699e-01 9.629932513945e-01 9.682393527463e-01 9.748458242191e-01 9.761728778702e-01 9.716995738399e-01 9.676093003087e-01 9.710103379801e-01 9.829872980438e-01 9.974014591402e-01 1.006632978972e+00 1.008360954026e+00 1.007253302340e+00 1.010296515268e+00 1.019877258240e+00 1.031328740399e+00 1.037334710666e+00 1.034683353187e+00 1.027193096389e+00 1.022407024435e+00 1.024702685534e+00 1.031350833802e+00 1.035534719433e+00 1.033126661657e+00 1.026749120491e+00 1.023647704480e+00 1.028977533021e+00 1.040778072682e+00 1.051891333990e+00 1.056640296170e+00 1.055698785158e+00 1.055082701862e+00 1.060189305893e+00 1.070244441953e+00 1.078804620038e+00 1.079733163612e+00 1.072691422406e+00 1.063462725554e+00 1.058867816710e+00 1.060549755553e+00 1.063660366400e+00 1.061896571192e+00 1.053710859260e+00 1.043977546716e+00 1.039718505675e+00 1.043521978066e+00 1.050964202739e+00 1.054848648915e+00 1.051860172782e+00 1.045342535768e+00 1.042021222471e+00 1.045550143634e+00 1.052901272124e+00 1.057306412653e+00 1.054773863456e+00 1.047836794058e+00 1.043367534672e+00 1.046305317814e+00 1.055094622040e+00 1.063411652220e+00 1.066408937530e+00 1.065314145350e+00 1.066267308202e+00 1.074475338936e+00 1.089098763310e+00 1.103973022233e+00 1.113260962649e+00 1.116475774330e+00 1.118418274107e+00 1.124173644385e+00 1.133839471424e+00 1.142112819711e+00 1.143064971040e+00 1.135456444281e+00 1.123988288988e+00 1.115397135116e+00 1.112704811217e+00 1.113184470594e+00 1.112047277983e+00 1.108020183662e+00 1.105438408953e+00 1.110707942966e+00 1.126090889070e+00 1.147020392059e+00 1.165767589024e+00 1.177516142659e+00 1.183278752123e+00 1.187623882287e+00 1.193431085505e+00 1.198611400499e+00 1.198105043855e+00 1.189104904009e+00 1.174562719150e+00 1.161793987115e+00 1.156982442805e+00 1.160187189613e+00 1.165827110022e+00 1.168148515300e+00 1.166098749388e+00 1.163212941265e+00 1.163034982432e+00 1.164423432456e+00 1.161567843074e+00 1.147991955732e+00 1.078327857674e+00 1.005101788158e+00 9.638442583694e-01 1.025777388228e+00 1.117381056583e+00 1.134229611341e+00 1.059050324984e+00 9.769806547615e-01 9.952484364370e-01 1.091901528988e+00 1.149630958839e+00 1.104220640623e+00 9.955096300725e-01 9.421335983038e-01 1.010493954480e+00 1.115238061386e+00 1.148366382915e+00 1.086733478112e+00 9.982646845047e-01 9.829187073167e-01 1.051057361839e+00 1.113958703894e+00 1.106050736412e+00 1.044466389870e+00 1.007368160795e+00 1.043669660326e+00 1.103884714031e+00 1.110040916876e+00 1.044348361453e+00 9.679937756466e-01 9.652075046978e-01 1.032096065560e+00 1.082593531820e+00 1.060949708009e+00 9.904052187834e-01 9.461979460549e-01 9.666523321103e-01 1.002871961461e+00 9.975406819021e-01 9.590011158784e-01 9.467663308994e-01 9.852694817668e-01 1.021374795607e+00 1.000625044535e+00 9.410652199343e-01 9.259395803841e-01 9.946975009904e-01 1.072931406960e+00 1.074427815501e+00 9.954258217325e-01 9.259375720439e-01 9.591222835469e-01 1.051808011750e+00 1.091664191913e+00 1.037513404224e+00 9.531574882450e-01 9.473220818432e-01 1.026913430574e+00 1.089307015720e+00 1.068900611001e+00 9.986332521091e-01 9.718197754928e-01 1.023620083330e+00 1.081831739638e+00 1.076288508485e+00 1.015491709603e+00 9.681744599243e-01 9.769699316379e-01 1.002102409679e+00 9.898844425184e-01 9.468011561478e-01 9.256324828858e-01 9.453108109188e-01 9.581194005370e-01 9.220867933935e-01 8.645345999261e-01 8.597821849098e-01 9.216884670438e-01 9.742883254638e-01
 5.846669404549e-01 5.827255293069e-01 5.815670030626e-01 5.811253043569e-01 5.804122543312e-01 5.788999738110e-01 5.771424966269e-01 5.759810188731e-01 5.754459900996e-01 5.747417094942e-01 5.733189449875e-01 5.716524355071e-01 5.706054340380e-01 5.701815056258e-01 5.694905191882e-01 5.680326062603e-01 5.664268908036e-01 5.655406891120e-01 5.652719629368e-01 5.646900506432e-01 5.633019768563e-01 5.617390265679e-01 5.609619716574e-01 5.609545115159e-01 5.606610500351e-01 5.593906247338e-01 5.578381678860e-01 5.571959672249e-01 5.574730585385e-01 5.574272061660e-01 5.562819712572e-01 5.548119541846e-01 5.542895774819e-01 5.547397100459e-01 5.549025802025e-01 5.539499431077e-01 5.526133332115e-01 5.521978620072e-01 5.527810278355e-01 5.531061086109e-01 5.523219392359e-01 5.511485957025e-01 5.508581128702e-01 5.515117533287e-01 5.519289442582e-01 5.513316491212e-01 5.503629840020e-01 5.501700513627e-01 5.508526549694e-01 5.513718188081e-01 5.509841519532e-01 5.502152681984e-01 5.501102566816e-01 5.508095061541e-01 5.514025216613e-01 5.511943435256e-01 5.506194083280e-01 5.505954391322e-01 5.512870942459e-01 5.519325080051e-01 5.518945683197e-01 5.514893262102e-01 5.515332925645e-01 5.522461001324e-01 5.529715105669e-01 5.530749731826e-01 5.528000358384e-01 5.529131213500e-01 5.536660751922e-01 5.544782462107e-01 5.547343071813e-01 5.545884596664e-01 5.547502902941e-01 5.555461940325e-01 5.564837907257e-01 5.569055373444e-01 5.568736477175e-01 5.570810013408e-01 5.579138227796e-01 5.589456571277e-01 5.595298912275e-01 5.596391603654e-01 5.598858045839e-01 5.607194296197e-01 5.618435584962e-01 5.626044371938e-01 5.628604174464e-01 5.631535803152e-01 5.639720449769e-01 5.651279182170e-01 5.660410629418e-01 5.664815904620e-01 5.668368615839e-01 5.676027836445e-01 5.687566995294e-01 5.698038217063e-01 5.704280067774e-01 5.708748912358e-01 5.715962776538e-01 5.726885520676e-01 5.738125066607e-01 5.746288599497e-01 5.751972262794e-01 5.758811668873e-01 5.768962833165e-01 5.780548572558e-01 5.790260059603e-01 5.797389859227e-01 5.804352370249e-01 5.813599073515e-01 5.824913778183e-01 5.835749986791e-01 5.844355517448e-01 5.851811145340e-01 5.860542654358e-01 5.871305127841e-01 5.882518868848e-01 5.892341973723e-01 5.900702268018e-01 5.909189251509e-01 5.919183324312e-01 5.930263548675e-01 5.940787384915e-01 5.950008387553e-01 5.958705675283e-01 5.968074870611e-01 5.978452287826e-01 5.989093227052e-01 5.998983611425e-01 6.007985459687e-01 6.016975160233e-01 6.026689986555e-01 6.036934194171e-01 6.047055519726e-01 6.056528072092e-01 6.065474482236e-01 6.074620071032e-01 6.084384209864e-01 6.094332541511e-01 6.103919331724e-01 6.113080086524e-01 6.122098686357e-01 6.131340278991e-01 6.140875110449e-01 6.150310688590e-01 6.159367063019e-01 6.168250985311e-01 6.177121170251e-01 6.186013234158e-01 6.194936968088e-01 6.203755621791e-01 6.212294771198e-01 6.220644003523e-01 6.228907539788e-01 6.237101440649e-01 6.245278293956e-01 6.253348248561e-01 6.261107697281e-01 6.268611885500e-01 6.276061047705e-01 6.283482344610e-01 6.290828830226e-01 6.297993975850e-01 6.304803251046e-01 6.311317720563e-01 6.317815999012e-01 6.324339144527e-01 6.330766665042e-01 6.336933083755e-01 6.342675862346e-01 6.348142891292e-01 6.353654973147e-01 6.359226428280e-01 6.364602171173e-01 6.369587854874e-01 6.374199772548e-01 6.378651766745e-01 6.383153660052e-01 6.387593113453e-01 6.391666225155e-01 6.395370696682e-01 6.398869457334e-01 6.402270853637e-01 6.405551285510e-01 6.408563425306e-01 6.411198801986e-01 6.413624990029e-01 6.415921691866e-01 6.417997136622e-01 6.419751651774e-01 6.421218035365e-01 6.422466939458e-01 6.423547449180e-01 6.424399531528e-01 6.424849928686e-01 6.424973843376e-01 6.424923813396e-01 6.424708303766e-01 6.424217087733e-01 6.423349610603e-01 6.422118235549e-01 6.420664191248e-01 6.419078693849e-01 6.417180029311e-01 6.414842822868e-01 6.412175677041e-01 6.409291896044e-01 6.406227428489e-01 6.402856152514e-01 6.399025717557e-01 6.394796199736e-01 6.390388183748e-01 6.385804281978e-01 6.380870479334e-01 6.375496439354e-01 6.369691541954e-01 6.363655648587e-01 6.357463735112e-01 6.350934498472e-01 6.343918875144e-01 6.336518735089e-01 6.328858118881e-01 6.320986379934e-01 6.312788139409e-01 6.304082589247e-01 6.294950098979e-01 6.285617779500e-01 6.276032874167e-01 6.266071586043e-01 6.255656494396e-01 6.244781636700e-01 6.233664852615e-01 6.222335629525e-01 6.210566830295e-01 6.198334053518e-01 6.185735589017e-01 6.172808980164e-01 6.159614449167e-01 6.146043178211e-01 6.131978271606e-01 6.117582210178e-01 6.102864249681e-01 6.087768401543e-01 6.072299026618e-01 6.056419140193e-01 6.040149340671e-01 6.023566693156e-01 6.006569552455e-01 5.989134944696e-01 5.971393033426e-01 5.953270275270e-01 5.934731847304e-01 5.915789440669e-01 5.896401197923e-01 5.876677177011e-01 5.856645065609e-01 5.836148380400e-01 5.815180697673e-01 5.793835731958e-01 5.772115630927e-01 5.750072998741e-01 5.727593701853e-01 5.704597505154e-01 5.681233993964e-01 5.657529045188e-01 5.633400339774e-01 5.608863776554e-01 5.583869736661e-01 5.558455009340e-01 5.532699977316e-01 5.506507513630e-01 5.479864010177e-01 5.452858416230e-01 5.425412417310e-01 5.397553871066e-01 5.369304220775e-01 5.340622245869e-01 5.311563052176e-01 5.282089009480e-01 5.252147818365e-01 5.221846948232e-01 5.191173985385e-01 5.160057540196e-01 5.128529992232e-01 5.096554811836e-01 5.064180143715e-01 5.031454118637e-01 4.998305123389e-01 4.964728677725e-01 4.930752705289e-01 4.896357313869e-01 4.861563345208e-01 4.826391531145e-01 4.790789695480e-01 4.754817896031e-01 4.718463610019e-01 4.681658995125e-01 4.644472575478e-01 4.606907342878e-01 4.568945569825e-01 4.530630001106e-01 4.491913155264e-01 4.452766663681e-01 4.413243296034e-01 4.373329710860e-01 4.333058473895e-01 4.292441361393e-01 4.251386289413e-01 4.209946216168e-01 4.168146229906e-01 4.125955553187e-01 4.083440235238e-01 4.040547291601e-01 3.997247063853e-01 3.953620547914e-01 3.909619888004e-01 3.865251543250e-01 3.820565383037e-01 3.775505515097e-01 3.730115549467e-01 3.684403002253e-01 3.638319536672e-01 3.591909643032e-01 3.545190831647e-01 3.498138320583e-01 3.450794151808e-01 3.403122017245e-01 3.355118483959e-01 3.306827270375e-01 3.258237126755e-01 3.209384233101e-01 3.160246189175e-01 3.110784185869e-01 3.061063328665e-01 3.011080803566e-01 2.960835674831e-01 2.910380961308e-01 2.859650087750e-01 2.808662477159e-01 2.757470195241e-01 2.706060806304e-01 2.654459806675e-01 2.602667082251e-01 2.550650335532e-01 2.498484079125e-01 2.446171904674e-01 2.393717781573e-01 2.341144402639e-01 2.288415246128e-01 2.235601591346e-01 2.182740170823e-01 2.129812043181e-01 2.076863069290e-01 2.023878012139e-01 1.970892343439e-01 1.918001909909e-01 1.865171731725e-01 1.812460540725e-01 1.759889661713e-01 1.707491553312e-01 1.655366560860e-01 1.603526683949e-01 1.552045173939e-01 1.500995933271e-01 1.450392919920e-01 1.400410684946e-01 1.351123016372e-01 1.302592608178e-01 1.254985096483e-01 1.208406729162e-01 1.163045044625e-01 1.119083635658e-01 1.076691543139e-01 1.036128117568e-01 9.976163394446e-02 9.614513928531e-02 9.279668419082e-02 8.974436631248e-02 8.702628337686e-02 8.467486277066e-02 8.272500943684e-02 8.120999002178e-02 8.015374940954e-02 7.957978748384e-02 7.949856237119e-02 7.991366334624e-02 8.082230272474e-02 8.220474556249e-02 8.404189306656e-02 8.630445712126e-02 8.895945271883e-02 9.197702653908e-02 9.531822346835e-02 9.895381861196e-02 1.028510753923e-01 1.069797564389e-01 1.113186987670e-01 1.158375352471e-01 1.205175900706e-01 1.253417363160e-01 1.302876262738e-01 1.353487635488e-01 1.405041195399e-01 1.457454825826e-01 1.510625167937e-01 1.564432314037e-01 1.618846337564e-01 1.673761387471e-01 1.729098011523e-01 1.784842392560e-01 1.840866244541e-01 1.897204279258e-01 1.953765274595e-01 2.010511291560e-01 2.067446721753e-01 2.124452023612e-01 2.181572256852e-01 2.238767958791e-01 2.295959934372e-01 2.353206309442e-01 2.410402908473e-01 2.467572071558e-01 2.524699962328e-01 2.581696398370e-01 2.638647854849e-01 2.695451898736e-01 2.752109780377e-01 2.808654718983e-01 2.864974006435e-01 2.921135807895e-01 2.977105632245e-01 3.032831627451e-01 3.088366336437e-01 3.143609703239e-01 3.198608669724e-01 3.253344166927e-01 3.307759222437e-01 3.361916404427e-01 3.415722222104e-01 3.469220002684e-01 3.522396084572e-01 3.575179413450e-01 3.627634391297e-01 3.679700370421e-01 3.731359151187e-01 3.782657879725e-01 3.833506655548e-01 3.883948148074e-01 3.933969362077e-01 3.983511100017e-01 4.032649271580e-01 4.081272114129e-01 4.129429585895e-01 4.177119687142e-01 4.224267021659e-01 4.270956318625e-01 4.317082365191e-01 4.362670654241e-01 4.407758259848e-01 4.452239179237e-01 4.496206941497e-01 4.539575835526e-01 4.582336764331e-01 4.624565690681e-01 4.666120775174e-01 4.707108306811e-01 4.747460436527e-01 4.787137070561e-01 4.826240902896e-01 4.864627832893e-01 4.902379722808e-01 4.939479919487e-01 4.975825656218e-01 5.011575903639e-01 5.046538195966e-01 5.080813712736e-01 5.114415175381e-01 5.147188852908e-01 5.179334828726e-01 5.210656003807e-01 5.241220984751e-01 5.271087212184e-01 5.300077375599e-01 5.328387840741e-01 5.355838911558e-01 5.382477247425e-01 5.408389180027e-01 5.433363295499e-01 5.457627786687e-01 5.481006815354e-01 5.503502339041e-01 5.525256775671e-01 5.546038597319e-01 5.566029106970e-01 5.585150177972e-01 5.603313584236e-01 5.620703572273e-01 5.637095162363e-01 5.652636982842e-01 5.667317760997e-01 5.680962618460e-01 5.693832865151e-01 5.705675194800e-01 5.716592633299e-01 5.726656681579e-01 5.735635402852e-01 5.743805829705e-01 5.750938633225e-01 5.757078912024e-01 5.762385841168e-01 5.766561605484e-01 5.769899684086e-01 5.772196170775e-01 5.773448910165e-01 5.773864049573e-01 5.773102753084e-01 5.771482289176e-01 5.768831304136e-01 5.765071048049e-01 5.760498786126e-01 5.754709652890e-01 5.748040210539e-01 5.740370518224e-01 5.731520912599e-01 5.721873355420e-01 5.710996237657e-01 5.699204728035e-01 5.686427522491e-01 5.672450581056e-01 5.657676787884e-01 5.641680606732e-01 5.624727448597e-01 5.606832678787e-01 5.587707980116e-01 5.567778011115e-01 5.546661616516e-01 5.524531831696e-01 5.501515229202e-01 5.477254572538e-01 5.452184838904e-01 5.425965871945e-01 5.398710963653e-01 5.370612411592e-01 5.341264899605e-01 5.311105922517e-01 5.279864318839e-01 5.247545186077e-01 5.214432260329e-01 5.180097749743e-01 5.144930757432e-01 5.108775885835e-01 5.071513667487e-01 5.033514626654e-01 4.994330251698e-01 4.954305268691e-01 4.913371796414e-01 4.871327804912e-01 4.828596778197e-01 4.784740153917e-01 4.740051155182e-01 4.694547353780e-01 4.647950718340e-01 4.600709525860e-01 4.552431643729e-01 4.503322459928e-01 4.453491519360e-01 4.402625383963e-01 4.351148418101e-01 4.298755740357e-01 4.245542752982e-01 4.191724462889e-01 4.136931534932e-01 4.081587909483e-01 4.025464887108e-01 3.968552729851e-01 3.911152471001e-01 3.852881359090e-01 3.794113804217e-01 3.734720751879e-01 3.674628306630e-01 3.614164833261e-01 3.552978440983e-01 3.491370318606e-01 3.429333103811e-01 3.366694278633e-01 3.303824336238e-01 3.240424118119e-01 3.176723555267e-01 3.112799834758e-01 3.048464402975e-01 2.984065267398e-01 2.919403789434e-01 2.854612723642e-01 2.789865024439e-01 2.724942675341e-01 2.660212722693e-01 2.595559429752e-01 2.531029594517e-01 2.466917984471e-01 2.403012752758e-01 2.339639681304e-01 2.276830189682e-01 2.214560744073e-01 2.153224697528e-01 2.092639009997e-01 2.033154943865e-01 1.974906091697e-01 1.917875097198e-01 1.862534109927e-01 1.808805315700e-01 1.757028858562e-01 1.707484240165e-01 1.660179649586e-01 1.615666380751e-01 1.573965192868e-01 1.535436535491e-01 1.500456358601e-01 1.469040547312e-01 1.441756251312e-01 1.418614501003e-01 1.399912040011e-01 1.385936139621e-01 1.376560548886e-01 1.372205509672e-01 1.372640088344e-01 1.377926425175e-01 1.388112272780e-01 1.402768110456e-01 1.422056886912e-01 1.445481967055e-01 1.472897963455e-01 1.504149524732e-01 1.538647817077e-01 1.576487075282e-01 1.617068359326e-01 1.660234508310e-01 1.705857889275e-01 1.753320687985e-01 1.802832316726e-01 1.853831494526e-01 1.906189515990e-01 1.959919383665e-01 2.014433548966e-01 2.070003117061e-01 2.126195730843e-01 2.182869643859e-01 2.240197275858e-01 2.297576396783e-01 2.355353415934e-01 2.413179874955e-01 2.470885983508e-01 2.528742002196e-01 2.586172757381e-01 2.643519909211e-01 2.700540209392e-01 2.757013256115e-01 2.813278108188e-01 2.868798817383e-01 2.923846660276e-01 2.978332161890e-01 3.031927172125e-01 3.085040380331e-01 3.137190741131e-01 3.188554372598e-01 3.239175064542e-01 3.288642020839e-01 3.337405690571e-01 3.385041096306e-01 3.431629906209e-01 3.477319917073e-01 3.521687196812e-01 3.565112545991e-01 3.607306778073e-01 3.648241123282e-01 3.688135152653e-01 3.726582535443e-01 3.763882924938e-01 3.799877735846e-01 3.834432601822e-01 3.867803051438e-01 3.899653391799e-01 3.930175150865e-01 3.959322603548e-01 3.986918696820e-01 4.013198309439e-01 4.037906141278e-01 4.061129208489e-01 4.082924706040e-01 4.103080153518e-01 4.121798656074e-01 4.138935439403e-01 4.154467016265e-01 4.168517593423e-01 4.180885639301e-01 4.191724214171e-01 4.200974953511e-01 4.208555982918e-01 4.214586808310e-01 4.218966528877e-01 4.221703166914e-01 4.222893395850e-01 4.222379325089e-01 4.220285122760e-01 4.216582201028e-01 4.211198064071e-01 4.204277963090e-01 4.195681203014e-01 4.185487853579e-01 4.173771110916e-01 4.160356926542e-01 4.145455199719e-01 4.128982855953e-01 4.110899573733e-01 4.091399522920e-01 4.070278495485e-01 4.047731781072e-01 4.023739590188e-01 3.998190839413e-01 3.971375897274e-01 3.943048247175e-01 3.913392358930e-01 3.882492461441e-01 3.850155709022e-01 3.816725885787e-01 3.781996685561e-01 3.746080100689e-01 3.709162555718e-01 3.671010138496e-01 3.631982009023e-01 3.591952783856e-01 3.550956613448e-01 3.509288262248e-01 3.466671678766e-01 3.423490756314e-01 3.379700265032e-01 3.335254279361e-01 3.290542941851e-01 3.245324435517e-01 3.199933325879e-01 3.154432591930e-01 3.108754868373e-01 3.063335444417e-01 3.017975807299e-01 2.972992209389e-01 2.928541420592e-01 2.884573265203e-01 2.841498334554e-01 2.799242563653e-01 2.758075314070e-01 2.718229859818e-01 2.679681815031e-01 2.642854906452e-01 2.607739439384e-01 2.574584214932e-01 2.543647368950e-01 2.514946722556e-01 2.488854004266e-01 2.465398733146e-01 2.444807949081e-01 2.427284481573e-01 2.412870778469e-01 2.401805907326e-01 2.394126723266e-01 2.389962539380e-01 2.389390163916e-01 2.392409738837e-01 2.399109738833e-01 2.409430441627e-01 2.423405886499e-01 2.440937189701e-01 2.461984654724e-01 2.486451550399e-01 2.514191151081e-01 2.545155429654e-01 2.579103212317e-01 2.615970680830e-01 2.655541098884e-01 2.697631890272e-01 2.742173636789e-01 2.788841713520e-01 2.837594382656e-01 2.888186087567e-01 2.940407088091e-01 2.994229544257e-01 3.049274996370e-01 3.105577540288e-01 3.162861906716e-01 3.220946633677e-01 3.279852605694e-01 3.339208386105e-01 3.399064764482e-01 3.459218389634e-01 3.519431810635e-01 3.579824004849e-01 3.639999960276e-01 3.700047196798e-01 3.759806102965e-01 3.819051171680e-01 3.877922819185e-01 3.936071615419e-01 3.993545981053e-01 4.050296973671e-01 4.106048489665e-01 4.160947624623e-01 4.214741667901e-01 4.267416117036e-01 4.318969753506e-01 4.369165121755e-01 4.418137071254e-01 4.465672334709e-01 4.511750618067e-01 4.556394188714e-01 4.599395245661e-01 4.640858242170e-01 4.680613295483e-01 4.718681621222e-01 4.755016719339e-01 4.789518974739e-01 4.822239700672e-01 4.853067015362e-01 4.882022846999e-01 4.909053103996e-01 4.934110884633e-01 4.957231042734e-01 4.978304292589e-01 4.997400276447e-01 5.014440033376e-01 5.029419769188e-01 5.042404246091e-01 5.053254561466e-01 5.062114294004e-01 5.068886138595e-01 5.073562369761e-01 5.076276561592e-01 5.076847376082e-01 5.075463396663e-01 5.072062136646e-01 5.066616084024e-01 5.059329385772e-01 5.050005487138e-01 5.038869962177e-01 5.025893588566e-01 5.011038855680e-01 4.994554246164e-01 4.976253214637e-01 4.956374569762e-01 4.934957311266e-01 4.911937066349e-01 4.887626345473e-01 4.861899880737e-01 4.834947866230e-01 4.806899378013e-01 4.777720657513e-01 4.747705099193e-01 4.716799132274e-01 4.685220198357e-01 4.653110907979e-01 4.620508306425e-01 4.587726752208e-01 4.554761967933e-01 4.521860976046e-01 4.489197822257e-01 4.456876304286e-01 4.425165964679e-01 4.394173740894e-01 4.364153999784e-01 4.335291021793e-01 4.307748952905e-01 4.281842414546e-01 4.257645256145e-01 4.235472474681e-01 4.215487411951e-01 4.197873417732e-01 4.182924352742e-01 4.170689466834e-01 4.161506865463e-01 4.155459235030e-01 4.152723562875e-01 4.153529513072e-01 4.157877996205e-01 4.166024965593e-01 4.177962819241e-01 4.193775483643e-01 4.213607265868e-01 4.237329760898e-01 4.265108982591e-01 4.296825628215e-01 4.332455446283e-01 4.372002933764e-01 4.415277261627e-01 4.462289196449e-01 4.512822226574e-01 4.566752813593e-01 4.623987755527e-01 4.684237255361e-01 4.747463021720e-01 4.813348873610e-01 4.881748205690e-01 4.952494011906e-01 5.025260453024e-01 5.099961369314e-01 5.176253014687e-01 5.253964848738e-01 5.332897560591e-01 5.412703118452e-01 5.493320140782e-01 5.574383246434e-01 5.655724388416e-01 5.737162019136e-01 5.818346956076e-01 5.899220332347e-01 5.979413378295e-01 6.058785785659e-01 6.137161123672e-01 6.214201508457e-01 6.289871550363e-01 6.363834563369e-01 6.435954501203e-01 6.506088431222e-01 6.573915873983e-01 6.639417504651e-01 6.702284524661e-01 6.762392434557e-01 6.819629491155e-01 6.873709616382e-01 6.924633925475e-01 6.972140496766e-01 7.016142023687e-01 7.056529448605e-01 7.093114560470e-01 7.125864292047e-01 7.154610362755e-01 7.179271628538e-01 7.199807869803e-01 7.216064683696e-01 7.228066227599e-01 7.235685875078e-01 7.238941906797e-01 7.237800873803e-01 7.232210872969e-01 7.222255713952e-01 7.207856497024e-01 7.189139132542e-01 7.166106948395e-01 7.138799053508e-01 7.107424603174e-01 7.071934977188e-01 7.032593306887e-01 6.989518326313e-01 6.942806470313e-01 6.892815507071e-01 6.839589632563e-01 6.783483199400e-01 6.724797432324e-01 6.663678082535e-01 6.600658901489e-01 6.535925031033e-01 6.469931351462e-01 6.403134710863e-01 6.335824901968e-01 6.268636812869e-01 6.201912329689e-01 6.136190605668e-01 6.072059011588e-01 6.009917272958e-01 5.950447653168e-01 5.894097588832e-01 5.841442249138e-01 5.793037751166e-01 5.749319312877e-01 5.710869352476e-01 5.678018682909e-01 5.651251955857e-01 5.630873120601e-01 5.617113608010e-01 5.610291876829e-01 5.610400241229e-01 5.617597695219e-01 5.631761872764e-01 5.652763000465e-01 5.680488294556e-01 5.714471200173e-01 5.754503215143e-01 5.800070464310e-01 5.850640782205e-01 5.905806674446e-01 5.964769166259e-01 6.027076209131e-01 6.092002864213e-01 6.158826527465e-01 6.227012716457e-01 6.295693469218e-01 6.364334342120e-01 6.432214102907e-01 6.498623647156e-01 6.563054092279e-01 6.624734253057e-01 6.683205537825e-01 6.737862369865e-01 6.788110133906e-01 6.833602125357e-01 6.873705383354e-01 6.908122105321e-01 6.936425340943e-01 6.958216915974e-01 6.973327470295e-01 6.981324956259e-01 6.982111651047e-01 6.975498539273e-01 6.961274316867e-01 6.939515776523e-01 6.910015884748e-01 6.872920542003e-01 6.828257496308e-01 6.776078163309e-01 6.716717990894e-01 6.650235773643e-01 6.577007527471e-01 6.497392443274e-01 6.411680651594e-01 6.320450808155e-01 6.224118868767e-01 6.123307036349e-01 6.018649198796e-01 5.910775051032e-01 5.800536876784e-01 5.688610742463e-01 5.575962023510e-01 5.463446200503e-01 5.351984431078e-01 5.242638952387e-01 5.136302609609e-01 5.034102144209e-01 4.936994690553e-01 4.845932495338e-01 4.761968487226e-01 4.685819810891e-01 4.618421476043e-01 4.560317011944e-01 4.512001758417e-01 4.473941225160e-01 4.446105198166e-01 4.428615184155e-01 4.421169523692e-01 4.423335113020e-01 4.434643018298e-01 4.454219054904e-01 4.481379937080e-01 4.515075243791e-01 4.554362324098e-01 4.598277990295e-01 4.645639946152e-01 4.695631686233e-01 4.747134670563e-01 4.799257567225e-01 4.851231812972e-01 4.902079773209e-01 4.951297215435e-01 4.998112053312e-01 5.041971506114e-01 5.082530858621e-01 5.119227379826e-01 5.151896154157e-01 5.180237806464e-01 5.204090786504e-01 5.223428712522e-01 5.238120096758e-01 5.248336595064e-01 5.254080082389e-01 5.255544694256e-01 5.252996112058e-01 5.246548545406e-01 5.236675876946e-01 5.223581710305e-01 5.207679998085e-01 5.189437235523e-01 5.169144047886e-01 5.147370969536e-01 5.124520271864e-01 5.101077329446e-01 5.077575867478e-01 5.054425306153e-01 5.032229193934e-01 5.011375530899e-01 4.992422187554e-01 4.975829181502e-01 4.962001068361e-01 4.951483464556e-01 4.944584288242e-01 4.941765611104e-01 4.943392784572e-01 4.949689037167e-01 4.961083934969e-01 4.977668460638e-01 4.999716295554e-01 5.027331559930e-01 5.060513881510e-01 5.099434221833e-01 5.143892426964e-01 5.193888118114e-01 5.249236246769e-01 5.309678910671e-01 5.375053553627e-01 5.444917653153e-01 5.519025389821e-01 5.596914321170e-01 5.678149529732e-01 5.762394994704e-01 5.849025330929e-01 5.937715875683e-01 6.027911618425e-01 6.119100464548e-01 6.210958146832e-01 6.302855165570e-01 6.394514307762e-01 6.485446634152e-01 6.575221868866e-01 6.663643074251e-01 6.750197369554e-01 6.834706188490e-01 6.916877314713e-01 6.996377735756e-01 7.073125037624e-01 7.146747760651e-01 7.217162087716e-01 7.284122822518e-01 7.347423365020e-01 7.406960332750e-01 7.462400756842e-01 7.513672804784e-01 7.560501896067e-01 7.602620868721e-01 7.639898994894e-01 7.671920130409e-01 7.698546604729e-01 7.719457479592e-01 7.734360846260e-01 7.743107240002e-01 7.745352219414e-01 7.741025764901e-01 7.729940065211e-01 7.711994708165e-01 7.687327162950e-01 7.655869949216e-01 7.617992044367e-01 7.573960212792e-01 7.524204112362e-01 7.469458472664e-01 7.410315662868e-01 7.347778229988e-01 7.282833326359e-01 7.216559877543e-01 7.150315561864e-01 7.085283311418e-01 7.022876879275e-01 6.964428467781e-01 6.911168725008e-01 6.864402491034e-01 6.825042100152e-01 6.794009166276e-01 6.771874250662e-01 6.758894163217e-01 6.755192852848e-01 6.760390731012e-01 6.773979782771e-01 6.795093149926e-01 6.822688680883e-01 6.855593043844e-01 6.892365421029e-01 6.931714969981e-01 6.972174419303e-01 7.012365565720e-01 7.051076802597e-01 7.087045564024e-01 7.119368705397e-01 7.147143198674e-01 7.169712016212e-01 7.186605147960e-01 7.197413208984e-01 7.202097371805e-01 7.200507786333e-01 7.192778071870e-01 7.179121210624e-01 7.159733741749e-01 7.135046481460e-01 7.105375781617e-01 7.071233857948e-01 7.033159588263e-01 6.991657328619e-01 6.947529550429e-01 6.901431459173e-01 6.854341454233e-01 6.807298372054e-01 6.761437762411e-01 6.718229775619e-01 6.679037431775e-01 6.645562204002e-01 6.619459994632e-01 6.602280747681e-01 6.595641554200e-01 6.600682929886e-01 6.618402223277e-01 6.649203872235e-01 6.692891879364e-01 6.748874335130e-01 6.815641312093e-01 6.891390100534e-01 6.973623391987e-01 7.059427535735e-01 7.145885515207e-01 7.229602035034e-01 7.307598965522e-01 7.376893274709e-01 7.434894591527e-01 7.479683682784e-01 7.509625035244e-01 7.524119528579e-01 7.523069241639e-01 7.507173183760e-01 7.478098233113e-01 7.437865722238e-01 7.389438201072e-01 7.336035350178e-01 7.281165183147e-01 7.228548440850e-01 7.181343775172e-01 7.142648295934e-01 7.114554896322e-01 7.098300061109e-01 7.094476559127e-01 7.102228022955e-01 7.120365776327e-01 7.146871933474e-01 7.179345616119e-01 7.215649192369e-01 7.253517340565e-01 7.291573867394e-01 7.328859133112e-01 7.365233692060e-01 7.401525798440e-01 7.438766930530e-01 7.479030128330e-01 7.524152133946e-01 7.575954898043e-01 7.636121272904e-01 7.705126840922e-01 7.783030133430e-01 7.868591982176e-01 7.959627108021e-01 8.053423676076e-01 8.146277541055e-01 8.234759569578e-01 8.315288666193e-01 8.384791752814e-01 8.441312568792e-01 8.483343328436e-01 8.511105633689e-01 8.525589736520e-01 8.528849895351e-01 8.524111923785e-01 8.514576428245e-01 8.504078283269e-01 8.495867621338e-01 8.492402853983e-01 8.495508157975e-01 8.505272892049e-01 8.521067177507e-01 8.540979019548e-01 8.562404076912e-01 8.582809727635e-01 8.599427258233e-01 8.610663428475e-01 8.615596442952e-01 8.614514111040e-01 8.609239994526e-01 8.602088948693e-01 8.596637790886e-01 8.596339405020e-01 8.604357971732e-01 8.623424800905e-01 8.654529386156e-01 8.697881388295e-01 8.752011057083e-01 8.814402620369e-01 8.882317453414e-01 8.952299013708e-01 9.021884477996e-01 9.089025518836e-01 9.152556040364e-01 9.212685903133e-01 9.269715303386e-01 9.324845271482e-01 9.378928362655e-01 9.432192019676e-01 9.484515070742e-01 9.534311616717e-01 9.579718276887e-01 9.618297940605e-01 9.647675890906e-01 9.666580989323e-01 9.674453209225e-01 9.672918875408e-01 9.664889959023e-01 9.654722682930e-01 9.647918013319e-01 9.649347215818e-01 9.617079896427e-01 9.550349445497e-01 9.530574628775e-01 9.603086698841e-01 9.731642500715e-01 9.832842813175e-01 9.853583455311e-01 9.816096443025e-01 9.794364284876e-01 9.842876167221e-01 9.942068733096e-01 1.001592343270e+00 1.000365064087e+00 9.915234889003e-01 9.823724649105e-01 9.800631067931e-01 9.850716400619e-01 9.910849155577e-01 9.914730268766e-01 9.857855755488e-01 9.804034046427e-01 9.827287221244e-01 9.940780709265e-01 1.008345653788e+00 1.017804245870e+00 1.020008547983e+00 1.019583448288e+00 1.023512527166e+00 1.034122761530e+00 1.046583209554e+00 1.053381553066e+00 1.051139014993e+00 1.043596501958e+00 1.038325255291e+00 1.039802912647e+00 1.045377119710e+00 1.048233786200e+00 1.044226164948e+00 1.036031012010e+00 1.031088316345e+00 1.034823135658e+00 1.045432198872e+00 1.055708078427e+00 1.059845608842e+00 1.058468664193e+00 1.057678199291e+00 1.062988814620e+00 1.073625680463e+00 1.082978180079e+00 1.084707328070e+00 1.078376146618e+00 1.069814057866e+00 1.065950319463e+00 1.068472437485e+00 1.072434755495e+00 1.071368401699e+00 1.063606471662e+00 1.054030299341e+00 1.049776209619e+00 1.053553401104e+00 1.060953527576e+00 1.064676099929e+00 1.061293662786e+00 1.054166665722e+00 1.050200643848e+00 1.053291453413e+00 1.060547542362e+00 1.065153830707e+00 1.062952545118e+00 1.056336074837e+00 1.052113401726e+00 1.055195218308e+00 1.063960594707e+00 1.071937031514e+00 1.074096767210e+00 1.071577620297e+00 1.070636392947e+00 1.076800400237e+00 1.089595506139e+00 1.103103418523e+00 1.111617875179e+00 1.114779226035e+00 1.117568390248e+00 1.125189778310e+00 1.137624364060e+00 1.149224351811e+00 1.153640495320e+00 1.149257122052e+00 1.140472214043e+00 1.133770578509e+00 1.131989655064e+00 1.132284765559e+00 1.129832315991e+00 1.123449124547e+00 1.117754810278e+00 1.119704812245e+00 1.132216864053e+00 1.151157410884e+00 1.168862507821e+00 1.180356021681e+00 1.186470423162e+00 1.191636994400e+00 1.198564414508e+00 1.204866363243e+00 1.205060542058e+00 1.195947172140e+00 1.180302833660e+00 1.165637313093e+00 1.158708425219e+00 1.160275435180e+00 1.165259760040e+00 1.168080613451e+00 1.167630097010e+00 1.167208318458e+00 1.169855662056e+00 1.173688866070e+00 1.172562754875e+00 1.155685002328e+00 1.068546617982e+00 9.649730527398e-01 9.327566574452e-01 1.028440414758e+00 1.135775051792e+00 1.141460177288e+00 1.044970132652e+00 9.576728330555e-01 9.953199812100e-01 1.106600618888e+00 1.156898479690e+00 1.092046637976e+00 9.750810563104e-01 9.419045849926e-01 1.034508002787e+00 1.135922095367e+00 1.141913264055e+00 1.051369351348e+00 9.596204693975e-01 9.728419527553e-01 1.065330113674e+00 1.124941932290e+00 1.095631603156e+00 1.016187531006e+00 9.823293995040e-01 1.035329269182e+00 1.104070762762e+00 1.106691763428e+00 1.035191997821e+00 9.599758378758e-01 9.625092493602e-01 1.028468686628e+00 1.072784417785e+00 1.049319580973e+00 9.868154811065e-01 9.523546370826e-01 9.691892746493e-01 9.904552551200e-01 9.753342512138e-01 9.440479687344e-01 9.482943396278e-01 9.895692131648e-01 1.008419881891e+00 9.657738121498e-01 9.006965539284e-01 9.041314428893e-01 9.919253187543e-01 1.069124503850e+00 1.055708576745e+00 9.646303788764e-01 9.008562382710e-01 9.517868304926e-01 1.052535133705e+00 1.088052106918e+00 1.027291936759e+00 9.430111974522e-01 9.421643529230e-01 1.020871844548e+00 1.075947259645e+00 1.050280325983e+00 9.834664302685e-01 9.646756119822e-01 1.016189065787e+00 1.064687207004e+00 1.050992506188e+00 9.934555359157e-01 9.585836928565e-01 9.726718127246e-01 9.875869381691e-01 9.596666323108e-01 9.113149392371e-01 9.015183097951e-01 9.348965389461e-01 9.482382861942e-01 9.009157335577e-01 8.330308261306e-01 8.314033748823e-01 9.039006871472e-01 9.607183954627e-01
 5.924289899823e-01 5.902755943376e-01 5.889411552964e-01 5.883195909926e-01 5.873960380510e-01 5.856453491279e-01 5.836488135362e-01 5.822769641691e-01 5.815570052543e-01 5.806461775573e-01 5.789789522191e-01 5.770722263054e-01 5.758201205837e-01 5.751985218802e-01 5.742825691618e-01 5.725868204283e-01 5.707630714716e-01 5.696764196148e-01 5.691978604761e-01 5.683871632864e-01 5.667647118883e-01 5.649867718134e-01 5.640204038979e-01 5.638170440335e-01 5.632871359188e-01 5.617651543632e-01 5.600017091358e-01 5.591909203779e-01 5.592769842772e-01 5.589837850807e-01 5.575790442512e-01 5.558967387851e-01 5.552063797620e-01 5.554716043706e-01 5.553920645759e-01 5.541716485882e-01 5.526120764375e-01 5.520284695740e-01 5.524357661306e-01 5.525195616017e-01 5.514633479228e-01 5.500641480969e-01 5.496047353427e-01 5.500823056070e-01 5.502651368050e-01 5.494027045029e-01 5.482030717953e-01 5.478357308927e-01 5.483488596606e-01 5.486474064357e-01 5.480009155860e-01 5.469977850334e-01 5.467174474848e-01 5.472531808714e-01 5.476366770460e-01 5.471815762074e-01 5.463784932425e-01 5.461765934073e-01 5.467079501799e-01 5.471600992373e-01 5.468916867117e-01 5.462671310887e-01 5.461378522725e-01 5.466992192219e-01 5.472425503725e-01 5.471300863416e-01 5.466522183159e-01 5.466048520294e-01 5.472143912552e-01 5.478569174659e-01 5.479145367287e-01 5.475810223821e-01 5.475963797356e-01 5.482647380275e-01 5.490468332035e-01 5.492816753088e-01 5.490787281226e-01 5.491589972499e-01 5.498775344974e-01 5.507691401844e-01 5.511846157540e-01 5.511393075621e-01 5.512705977742e-01 5.520096323154e-01 5.530119750735e-01 5.536203864480e-01 5.537366694625e-01 5.539307459627e-01 5.546670806646e-01 5.557211077906e-01 5.565042983231e-01 5.568211521586e-01 5.570856901631e-01 5.577853589748e-01 5.588583670106e-01 5.597983023056e-01 5.603147184709e-01 5.606824042433e-01 5.613483271342e-01 5.623790563239e-01 5.634216213418e-01 5.641497669829e-01 5.646481611396e-01 5.652872296341e-01 5.662606737940e-01 5.673616229698e-01 5.682647289527e-01 5.689219101486e-01 5.695819818378e-01 5.704816173932e-01 5.715787908947e-01 5.726176924749e-01 5.734363499996e-01 5.741581938691e-01 5.750209667350e-01 5.760841958863e-01 5.771833029865e-01 5.781421924448e-01 5.789671427251e-01 5.798175894179e-01 5.808241176370e-01 5.819332422701e-01 5.829817034629e-01 5.839060251319e-01 5.847919904910e-01 5.857512496579e-01 5.868117864257e-01 5.878949805654e-01 5.889028992008e-01 5.898299252774e-01 5.907682503970e-01 5.917824034760e-01 5.928466779536e-01 5.938983418699e-01 5.948874770778e-01 5.958307814269e-01 5.968052916488e-01 5.978434034800e-01 5.988955169930e-01 5.999139442291e-01 6.008937520075e-01 6.018666194991e-01 6.028676379905e-01 6.038987585844e-01 6.049172291785e-01 6.059025783836e-01 6.068745015076e-01 6.078507225189e-01 6.088322886598e-01 6.098198533701e-01 6.107958681069e-01 6.117468565310e-01 6.126834764566e-01 6.136157321473e-01 6.145445207439e-01 6.154749918228e-01 6.163945472899e-01 6.172840616576e-01 6.181533342619e-01 6.190226837195e-01 6.198909590739e-01 6.207539109296e-01 6.215999043511e-01 6.224103786932e-01 6.231985711371e-01 6.239894980206e-01 6.247849938511e-01 6.255712128713e-01 6.263334666685e-01 6.270545036934e-01 6.277539520765e-01 6.284617999090e-01 6.291767158222e-01 6.298720732468e-01 6.305308927877e-01 6.311559130261e-01 6.317691114400e-01 6.323902750636e-01 6.330048835498e-01 6.335836867059e-01 6.341300789207e-01 6.346589215962e-01 6.351796334686e-01 6.356908488537e-01 6.361744831308e-01 6.366250887563e-01 6.370571041474e-01 6.374782961256e-01 6.378776192546e-01 6.382474427175e-01 6.385917629584e-01 6.389155134234e-01 6.392252357447e-01 6.395108214376e-01 6.397603607899e-01 6.399797198226e-01 6.401847037888e-01 6.403729799999e-01 6.405353016854e-01 6.406608957714e-01 6.407520521420e-01 6.408271726731e-01 6.408870975757e-01 6.409161616708e-01 6.409033979313e-01 6.408607531823e-01 6.407994084736e-01 6.407203061239e-01 6.406107060266e-01 6.404550232094e-01 6.402648767779e-01 6.400589218488e-01 6.398347754875e-01 6.395763889279e-01 6.392740790822e-01 6.389321112202e-01 6.385704488009e-01 6.381935674007e-01 6.377807407513e-01 6.373219243009e-01 6.368270612833e-01 6.363087574080e-01 6.357688803552e-01 6.351962583548e-01 6.345733267517e-01 6.339114968370e-01 6.332312984175e-01 6.325250797336e-01 6.317810078309e-01 6.309923221485e-01 6.301609662836e-01 6.293067773077e-01 6.284310780183e-01 6.275110712185e-01 6.265459979549e-01 6.255455556538e-01 6.245134713586e-01 6.234557275110e-01 6.223593145597e-01 6.212142947932e-01 6.200375582093e-01 6.188307917269e-01 6.175841830274e-01 6.163024304302e-01 6.149789336441e-01 6.136184856409e-01 6.122265836142e-01 6.107918776367e-01 6.093165905339e-01 6.078094445637e-01 6.062649575934e-01 6.046788583106e-01 6.030523865045e-01 6.013819765302e-01 5.996793133259e-01 5.979460931219e-01 5.961632909914e-01 5.943360302313e-01 5.924710321187e-01 5.905692382406e-01 5.886346516494e-01 5.866551173465e-01 5.846234171539e-01 5.825584655393e-01 5.804568125563e-01 5.783122565658e-01 5.761275428799e-01 5.738960203860e-01 5.716237742138e-01 5.693167822083e-01 5.669637409204e-01 5.645675364119e-01 5.621337799113e-01 5.596558176348e-01 5.571363570918e-01 5.545767670410e-01 5.519739050000e-01 5.493330164986e-01 5.466490133428e-01 5.439178282949e-01 5.411511767575e-01 5.383458394119e-01 5.354954592736e-01 5.326032263412e-01 5.296651031767e-01 5.266862244249e-01 5.236725290318e-01 5.206144784587e-01 5.175128751627e-01 5.143699565155e-01 5.111842171430e-01 5.079581662905e-01 5.046924497339e-01 5.013835969526e-01 4.980357815956e-01 4.946479780644e-01 4.912147512510e-01 4.877417692780e-01 4.842293175239e-01 4.806759534813e-01 4.770865192230e-01 4.734538993973e-01 4.697772313143e-01 4.660610894307e-01 4.623051694596e-01 4.585118159899e-01 4.546814097458e-01 4.508053541666e-01 4.468892703171e-01 4.429347787844e-01 4.389406909984e-01 4.349109762766e-01 4.308403968105e-01 4.267289872429e-01 4.225817741749e-01 4.183947488088e-01 4.141695944708e-01 4.099093646065e-01 4.056091061519e-01 4.012747818227e-01 3.969041865450e-01 3.924937535427e-01 3.880495601621e-01 3.835699756501e-01 3.790547757549e-01 3.745076817720e-01 3.699241148069e-01 3.653042234075e-01 3.606539806569e-01 3.559683951811e-01 3.512542483191e-01 3.465081220031e-01 3.417240756200e-01 3.369119818000e-01 3.320693602227e-01 3.271969375749e-01 3.222989230010e-01 3.173675123302e-01 3.124065624965e-01 3.074211059843e-01 3.024073427648e-01 2.973716891406e-01 2.923084260558e-01 2.872177349193e-01 2.821057775463e-01 2.769733166031e-01 2.718195746404e-01 2.666463219916e-01 2.614494982454e-01 2.562366919886e-01 2.510091151449e-01 2.457661657028e-01 2.405103857614e-01 2.352396564687e-01 2.299578707880e-01 2.246722006786e-01 2.193780839451e-01 2.140810385980e-01 2.087801529697e-01 2.034785692234e-01 1.981839185373e-01 1.928951312146e-01 1.876164088041e-01 1.823524642456e-01 1.771027730395e-01 1.718784047677e-01 1.666836888001e-01 1.615202537581e-01 1.563985859684e-01 1.513213082353e-01 1.462996318784e-01 1.413448344428e-01 1.364616564020e-01 1.316658115832e-01 1.269674314660e-01 1.223812083333e-01 1.179287796806e-01 1.136218501293e-01 1.094852725800e-01 1.055413955296e-01 1.018128438282e-01 9.833356192052e-02 9.512801967984e-02 9.223174599078e-02 8.967540056267e-02 8.749167891454e-02 8.571500990156e-02 8.436992344918e-02 8.348233844679e-02 8.306793729866e-02 8.313431095516e-02 8.368611738510e-02 8.471127955215e-02 8.619705401288e-02 8.812021600088e-02 9.045280016949e-02 9.316786931659e-02 9.623010942344e-02 9.960959407500e-02 1.032746363810e-01 1.071941004381e-01 1.113450090737e-01 1.156979389261e-01 1.202315888842e-01 1.249257057568e-01 1.297598906095e-01 1.347229753460e-01 1.397958747435e-01 1.449666725904e-01 1.502260299885e-01 1.555572247425e-01 1.609590550566e-01 1.664194664267e-01 1.719306434879e-01 1.774901353495e-01 1.830835872866e-01 1.887137583493e-01 1.943736217784e-01 2.000549820676e-01 2.057602818640e-01 2.114793998348e-01 2.172127612495e-01 2.229571372330e-01 2.287045146045e-01 2.344600871406e-01 2.402149756037e-01 2.459685327793e-01 2.517212049866e-01 2.574637332591e-01 2.632017838690e-01 2.689300883605e-01 2.746444972025e-01 2.803499126148e-01 2.860351274800e-01 2.917050126412e-01 2.973576707275e-01 3.029866301673e-01 3.085978895766e-01 3.141825630597e-01 3.197432454583e-01 3.252801943002e-01 3.307849314467e-01 3.362656138633e-01 3.417118594101e-01 3.471270673243e-01 3.525121701505e-01 3.578579929654e-01 3.631720317586e-01 3.684488879724e-01 3.736850078777e-01 3.788869842294e-01 3.840432969125e-01 3.891596999861e-01 3.942358721873e-01 3.992629596481e-01 4.042504290352e-01 4.091870042519e-01 4.140766905646e-01 4.189208514005e-01 4.237104869762e-01 4.284549996086e-01 4.331439924040e-01 4.377787180661e-01 4.423649440668e-01 4.468881804188e-01 4.513624410102e-01 4.557753914003e-01 4.601278918283e-01 4.644274742932e-01 4.686594288984e-01 4.728358654175e-01 4.769479164724e-01 4.809923987898e-01 4.849807859124e-01 4.888941626475e-01 4.927463005724e-01 4.965318225751e-01 5.002418672095e-01 5.038922615382e-01 5.074634039709e-01 5.109667273422e-01 5.144007240875e-01 5.177535714610e-01 5.210418904816e-01 5.242467850974e-01 5.273771016841e-01 5.304358337274e-01 5.334065420621e-01 5.363098188404e-01 5.391255836814e-01 5.418602255325e-01 5.445211295328e-01 5.470891404433e-01 5.495836940801e-01 5.519897677133e-01 5.543076392195e-01 5.565494554663e-01 5.586926154500e-01 5.607579206957e-01 5.627353625765e-01 5.646152549550e-01 5.664188397700e-01 5.681206544939e-01 5.697368019604e-01 5.712648031770e-01 5.726894070230e-01 5.740363739827e-01 5.752771102559e-01 5.764262260136e-01 5.774893494640e-01 5.784424787605e-01 5.793154568967e-01 5.800817650498e-01 5.807497110132e-01 5.813313392593e-01 5.817975932170e-01 5.821817935574e-01 5.824583758532e-01 5.826307427402e-01 5.827188900329e-01 5.826864754393e-01 5.825698218676e-01 5.823471873343e-01 5.820129854077e-01 5.815959902692e-01 5.810552152418e-01 5.804272435504e-01 5.796947005145e-01 5.788453953869e-01 5.779160951010e-01 5.768604694075e-01 5.757141997625e-01 5.744671624012e-01 5.730989740649e-01 5.716495829826e-01 5.700762668061e-01 5.684065207368e-01 5.666405834166e-01 5.647508211025e-01 5.627801207768e-01 5.606877971235e-01 5.584953014992e-01 5.562114696172e-01 5.538014210192e-01 5.513108315757e-01 5.487024451751e-01 5.459901548153e-01 5.431908076309e-01 5.402669111395e-01 5.372601255102e-01 5.341442256355e-01 5.309201282260e-01 5.276143063361e-01 5.241850689597e-01 5.206722203093e-01 5.170572963360e-01 5.133323011392e-01 5.095320438789e-01 5.056109364559e-01 5.016075375480e-01 4.975103628119e-01 4.933018075841e-01 4.890240281160e-01 4.846317674181e-01 4.801556879712e-01 4.755956476735e-01 4.709271502658e-01 4.661925510548e-01 4.613539930505e-01 4.564315386968e-01 4.514364999937e-01 4.463358726176e-01 4.411758451133e-01 4.359219619764e-01 4.305880561183e-01 4.251898676719e-01 4.196955900420e-01 4.141449264304e-01 4.085156360687e-01 4.028097509596e-01 3.970532253945e-01 3.912105534554e-01 3.853193926487e-01 3.793644047003e-01 3.733402092075e-01 3.672784294968e-01 3.611447977889e-01 3.549711506113e-01 3.487533343970e-01 3.424779202138e-01 3.361812778795e-01 3.298327233257e-01 3.234562146827e-01 3.170578113369e-01 3.106180547675e-01 3.041772641698e-01 2.977100285864e-01 2.912320767769e-01 2.847624491860e-01 2.782777795218e-01 2.718165280354e-01 2.653648317345e-01 2.589302586685e-01 2.525405769387e-01 2.461745127565e-01 2.398684720771e-01 2.336206599686e-01 2.274325969145e-01 2.213426590185e-01 2.153334362244e-01 2.094399411404e-01 2.036745068900e-01 1.980366710079e-01 1.925726682965e-01 1.872736631434e-01 1.821753608475e-01 1.773035492663e-01 1.726595718786e-01 1.682974918249e-01 1.642158005273e-01 1.604522961174e-01 1.570396661464e-01 1.539781562768e-01 1.513243804738e-01 1.490747316412e-01 1.472587780742e-01 1.459031654060e-01 1.449931701779e-01 1.445711419185e-01 1.446113346710e-01 1.451218282504e-01 1.461069203474e-01 1.475232887925e-01 1.493930093549e-01 1.516642241610e-01 1.543261010906e-01 1.573657570129e-01 1.607250654390e-01 1.644165770531e-01 1.683815853442e-01 1.726048698697e-01 1.770758377974e-01 1.817340331184e-01 1.865978589776e-01 1.916146406593e-01 1.967713275173e-01 2.020698130812e-01 2.074500964268e-01 2.129420015563e-01 2.184988357000e-01 2.241081126654e-01 2.297857089926e-01 2.354723933867e-01 2.412019094242e-01 2.469398331660e-01 2.526687195361e-01 2.584152694448e-01 2.641215365011e-01 2.698198423421e-01 2.754901071861e-01 2.811051705515e-01 2.867011631608e-01 2.922256982993e-01 2.977016106071e-01 3.031234638406e-01 3.084558984824e-01 3.137411527300e-01 3.189304239738e-01 3.240403852884e-01 3.290764458178e-01 3.339972142297e-01 3.388474779572e-01 3.435833518299e-01 3.482149223095e-01 3.527546363169e-01 3.571639207402e-01 3.614764950636e-01 3.656657049663e-01 3.697270814700e-01 3.736829371623e-01 3.774936662536e-01 3.811881601150e-01 3.847504133190e-01 3.881689100142e-01 3.914674759887e-01 3.946124198248e-01 3.976224185722e-01 4.004939477022e-01 4.032081612753e-01 4.057889991350e-01 4.082114655306e-01 4.104848958803e-01 4.126130914573e-01 4.145762835917e-01 4.163945220263e-01 4.180520207332e-01 4.195490338493e-01 4.208945505241e-01 4.220725461166e-01 4.230933627941e-01 4.239554784290e-01 4.246488436498e-01 4.251873428122e-01 4.255582410211e-01 4.257655116525e-01 4.258135633567e-01 4.256916807061e-01 4.254104785322e-01 4.249683865018e-01 4.243557498822e-01 4.235890722289e-01 4.226564638669e-01 4.215614184733e-01 4.203138260221e-01 4.188969668306e-01 4.173319768786e-01 4.156088309336e-01 4.137232401204e-01 4.116981717666e-01 4.095108884060e-01 4.071804225098e-01 4.047083966580e-01 4.020806264179e-01 3.993275220622e-01 3.964271770112e-01 3.933927396735e-01 3.902372189884e-01 3.869395725404e-01 3.835349002146e-01 3.800046987111e-01 3.763575545347e-01 3.726155707321e-01 3.687524359524e-01 3.648069738842e-01 3.607671851960e-01 3.566335730589e-01 3.524394714102e-01 3.481569090841e-01 3.438235037591e-01 3.394366862155e-01 3.349919557805e-01 3.305296380272e-01 3.260244866650e-01 3.215115437515e-01 3.169978628505e-01 3.124777854657e-01 3.079932714501e-01 3.035276870139e-01 2.991110510305e-01 2.947610242314e-01 2.904728199032e-01 2.862893701504e-01 2.822027496517e-01 2.782403133826e-01 2.744247108730e-01 2.707554402925e-01 2.672738300691e-01 2.639798385347e-01 2.608986317414e-01 2.580527232263e-01 2.554487932631e-01 2.531192278229e-01 2.510670447366e-01 2.493151475828e-01 2.478797113045e-01 2.467665501993e-01 2.459952470886e-01 2.455676537299e-01 2.454964884165e-01 2.457854784734e-01 2.464369191498e-01 2.474530947133e-01 2.488270278736e-01 2.505616949723e-01 2.526421570262e-01 2.550676245900e-01 2.578222827935e-01 2.608935858536e-01 2.642756257448e-01 2.679425643473e-01 2.718884698656e-01 2.760923340446e-01 2.805332495249e-01 2.852077477209e-01 2.900787037170e-01 2.951464942263e-01 3.003837985015e-01 3.057713755181e-01 3.113066296402e-01 3.169542980503e-01 3.227150351447e-01 3.285653366967e-01 3.344831046659e-01 3.404743020831e-01 3.464993621806e-01 3.525647996451e-01 3.586507601991e-01 3.647346048689e-01 3.708284322145e-01 3.768933013711e-01 3.829357816997e-01 3.889448393977e-01 3.948938332175e-01 4.007978956102e-01 4.066230788245e-01 4.123744156150e-01 4.180452033294e-01 4.236114333957e-01 4.290860488360e-01 4.344455242066e-01 4.396869368778e-01 4.448100228654e-01 4.497935618001e-01 4.546475914139e-01 4.593519360081e-01 4.639079957685e-01 4.683118707042e-01 4.725486219164e-01 4.766258936425e-01 4.805288177953e-01 4.842591359951e-01 4.878110942122e-01 4.911761397453e-01 4.943599645534e-01 4.973483701869e-01 5.001462213314e-01 5.027461696556e-01 5.051461985881e-01 5.073504893564e-01 5.093447609211e-01 5.111413969667e-01 5.127291617138e-01 5.141064599623e-01 5.152835753518e-01 5.162439354847e-01 5.170024818133e-01 5.175509101998e-01 5.178875640327e-01 5.180285725159e-01 5.179536724966e-01 5.176838943764e-01 5.172131559662e-01 5.165370789817e-01 5.156786643900e-01 5.146157439837e-01 5.133726612097e-01 5.119489290586e-01 5.103363635109e-01 5.085655620634e-01 5.066190215681e-01 5.045155724408e-01 5.022649312299e-01 4.998602586083e-01 4.973307228797e-01 4.946647057376e-01 4.918830253061e-01 4.889991016774e-01 4.860104862749e-01 4.829470337180e-01 4.798054197594e-01 4.766072052631e-01 4.733683128752e-01 4.700933186052e-01 4.668102650632e-01 4.635240358141e-01 4.602582919456e-01 4.570306075326e-01 4.538530227392e-01 4.507564239008e-01 4.477479819397e-01 4.448573103482e-01 4.420998264845e-01 4.394950257099e-01 4.370713036456e-01 4.348398125406e-01 4.328303044584e-01 4.310594938155e-01 4.295458089103e-01 4.283186297554e-01 4.273840657790e-01 4.267722318511e-01 4.264921419216e-01 4.265575852527e-01 4.269925599088e-01 4.277945987376e-01 4.289876370390e-01 4.305697211192e-01 4.325477407407e-01 4.349324648136e-01 4.377125058994e-01 4.408992228170e-01 4.444795566961e-01 4.484479276257e-01 4.528040327672e-01 4.575236111964e-01 4.626095038160e-01 4.680358883125e-01 4.737914073673e-01 4.798650972740e-01 4.862244152374e-01 4.928660978119e-01 4.997567075602e-01 5.068784528268e-01 5.142156372291e-01 5.217318646826e-01 5.294209196533e-01 5.372460833944e-01 5.451894309342e-01 5.532327647322e-01 5.613399231051e-01 5.695014257347e-01 5.776819015722e-01 5.858640298877e-01 5.940271086553e-01 6.021365264122e-01 6.101869835769e-01 6.181415515476e-01 6.259854956979e-01 6.337005777649e-01 6.412533917702e-01 6.486394662592e-01 6.558245734863e-01 6.627933354618e-01 6.695329807419e-01 6.760114326861e-01 6.822251863578e-01 6.881458090434e-01 6.937598157445e-01 6.990574815258e-01 7.040102294462e-01 7.086162765083e-01 7.128530329008e-01 7.167077645971e-01 7.201747438586e-01 7.232329926117e-01 7.258819664333e-01 7.281044034443e-01 7.298956773533e-01 7.312511463916e-01 7.321575712469e-01 7.326197949955e-01 7.326256194706e-01 7.321801129054e-01 7.312792880024e-01 7.299219605921e-01 7.281208642040e-01 7.258670741308e-01 7.231790146733e-01 7.200615296155e-01 7.165192025762e-01 7.125783895684e-01 7.082375308457e-01 7.035239218022e-01 6.984600258056e-01 6.930530186285e-01 6.873474416587e-01 6.813542027622e-01 6.751116360127e-01 6.686557395995e-01 6.620076895347e-01 6.552265160348e-01 6.483360726428e-01 6.413859397249e-01 6.344295181069e-01 6.275004069058e-01 6.206669516892e-01 6.139699638108e-01 6.074672921869e-01 6.012206185133e-01 5.952735871618e-01 5.896946067396e-01 5.845289190252e-01 5.798325570461e-01 5.756587833309e-01 5.720458287147e-01 5.690470644408e-01 5.666864840967e-01 5.650035345292e-01 5.640160916647e-01 5.637342368642e-01 5.641748867750e-01 5.653193043650e-01 5.671700252634e-01 5.696988019128e-01 5.728724911909e-01 5.766688938472e-01 5.810245115555e-01 5.859039402366e-01 5.912462124891e-01 5.969846520020e-01 6.030695138446e-01 6.094150690757e-01 6.159671199865e-01 6.226522985292e-01 6.293923746453e-01 6.361341198237e-01 6.427897664770e-01 6.493069898902e-01 6.556162828061e-01 6.616481701131e-01 6.673568626617e-01 6.726692315613e-01 6.775436261986e-01 6.819251961006e-01 6.857634462935e-01 6.890275791989e-01 6.916622636024e-01 6.936474819400e-01 6.949491000253e-01 6.955321763825e-01 6.953936709138e-01 6.944985385989e-01 6.928473410420e-01 6.904307188225e-01 6.872383202640e-01 6.832899305491e-01 6.785776840061e-01 6.731260622107e-01 6.669539739788e-01 6.600776880091e-01 6.525408168316e-01 6.443685151789e-01 6.356092042180e-01 6.263113517570e-01 6.165224680014e-01 6.063138718840e-01 5.957404104777e-01 5.848815649014e-01 5.738141054810e-01 5.626165790165e-01 5.513859740393e-01 5.402054417702e-01 5.291813993056e-01 5.184095628608e-01 5.079894460534e-01 4.980332676270e-01 4.886278912627e-01 4.798866461933e-01 4.718922180985e-01 4.647260698049e-01 4.584741762551e-01 4.531774555838e-01 4.488960499123e-01 4.456467458639e-01 4.434349308900e-01 4.422608490426e-01 4.420757951876e-01 4.428475243087e-01 4.445023918787e-01 4.469622618407e-01 4.501489292280e-01 4.539516998327e-01 4.582857629589e-01 4.630391824852e-01 4.681127022294e-01 4.734161155685e-01 4.788373805644e-01 4.843090556142e-01 4.897344996544e-01 4.950425227834e-01 5.001766344079e-01 5.050592696069e-01 5.096598371591e-01 5.139254824971e-01 5.178211658877e-01 5.213296276334e-01 5.244176365312e-01 5.270866311318e-01 5.293220806894e-01 5.311272834812e-01 5.325130142703e-01 5.334799947980e-01 5.340627708655e-01 5.342662429224e-01 5.341230341318e-01 5.336699330864e-01 5.329225506138e-01 5.319337882204e-01 5.307311225071e-01 5.293572860043e-01 5.278598637281e-01 5.262723265355e-01 5.246496045556e-01 5.230283801772e-01 5.214582136409e-01 5.199868836499e-01 5.186493632711e-01 5.175039842686e-01 5.165813957062e-01 5.159310921996e-01 5.155942649154e-01 5.155988837873e-01 5.159959522759e-01 5.168024976553e-01 5.180564821743e-01 5.197814556459e-01 5.219902293329e-01 5.247119166542e-01 5.279433592163e-01 5.316997785417e-01 5.359779401219e-01 5.407675249074e-01 5.460672791712e-01 5.518475905115e-01 5.580969634531e-01 5.647815140206e-01 5.718685240828e-01 5.793338947281e-01 5.871231843832e-01 5.952092615497e-01 6.035426647699e-01 6.120743840449e-01 6.207734906791e-01 6.295775508928e-01 6.384569934612e-01 6.473624415418e-01 6.562484673125e-01 6.650905159650e-01 6.738323582514e-01 6.824547947019e-01 6.909237126407e-01 6.991991069300e-01 7.072713955140e-01 7.150991908099e-01 7.226686681611e-01 7.299553196076e-01 7.369339136054e-01 7.435919078610e-01 7.498971356994e-01 7.558366847979e-01 7.613844101274e-01 7.665114155891e-01 7.712020181414e-01 7.754134613810e-01 7.791283418947e-01 7.823088386226e-01 7.849222588071e-01 7.869452782022e-01 7.883344127586e-01 7.890718447203e-01 7.891258943071e-01 7.884720482495e-01 7.871060654518e-01 7.850019463495e-01 7.821772829004e-01 7.786338701531e-01 7.743942728977e-01 7.695061100278e-01 7.640038829315e-01 7.579666335763e-01 7.514713489365e-01 7.446070597636e-01 7.374956477062e-01 7.302452224391e-01 7.229970375352e-01 7.158877457617e-01 7.090546917425e-01 7.026518623680e-01 6.967998650755e-01 6.916353851805e-01 6.872611716665e-01 6.837576498725e-01 6.811962183177e-01 6.795950732326e-01 6.789618066407e-01 6.792621378234e-01 6.804320821751e-01 6.823932213658e-01 6.850242054600e-01 6.882120655221e-01 6.918137646638e-01 6.956875130272e-01 6.996995562370e-01 7.037047495471e-01 7.075887545696e-01 7.112338901345e-01 7.145451869855e-01 7.174484029876e-01 7.198715575424e-01 7.217822745280e-01 7.231414158835e-01 7.239379422130e-01 7.241696786587e-01 7.238358358080e-01 7.229615901645e-01 7.215586771602e-01 7.196573401872e-01 7.172927390510e-01 7.144902587478e-01 7.113063818005e-01 7.077763822146e-01 7.039678202064e-01 6.999503206974e-01 6.958033822517e-01 6.916399313535e-01 6.875683612818e-01 6.837351571442e-01 6.802936654605e-01 6.774032026131e-01 6.752455121972e-01 6.739749960614e-01 6.737542113798e-01 6.747038861550e-01 6.769016610648e-01 6.803959403589e-01 6.851439863511e-01 6.910716390029e-01 6.980206563158e-01 7.057732224341e-01 7.140859827993e-01 7.226447099984e-01 7.311445905500e-01 7.392624100732e-01 7.466829093560e-01 7.531417121004e-01 7.583856875693e-01 7.622521934951e-01 7.646211173012e-01 7.654484350016e-01 7.647904205318e-01 7.627475145181e-01 7.595251231179e-01 7.553821144431e-01 7.506216881375e-01 7.456096075074e-01 7.406861676890e-01 7.362152749866e-01 7.324980629288e-01 7.297660170739e-01 7.281990822764e-01 7.278324695930e-01 7.286445862763e-01 7.305072928098e-01 7.332140382747e-01 7.365466679985e-01 7.402353303404e-01 7.440650526045e-01 7.478452047314e-01 7.514511927384e-01 7.548610362961e-01 7.580952301997e-01 7.612975211124e-01 7.646404077016e-01 7.683337497063e-01 7.726273502028e-01 7.776871637609e-01 7.836738957864e-01 7.906286664086e-01 7.984933574912e-01 8.071338406698e-01 8.162723658873e-01 8.256102709821e-01 8.347803812636e-01 8.434088682514e-01 8.511895398435e-01 8.578272321160e-01 8.631745854269e-01 8.671567994770e-01 8.698104948411e-01 8.713186568392e-01 8.718958235666e-01 8.718665431685e-01 8.715579380104e-01 8.712668993219e-01 8.712722576169e-01 8.717141222863e-01 8.726616924801e-01 8.740546055052e-01 8.757219195959e-01 8.774569393885e-01 8.789784006512e-01 8.800678372373e-01 8.805428224551e-01 8.803105671044e-01 8.794358951839e-01 8.780498116935e-01 8.764495821167e-01 8.749802913279e-01 8.740165435912e-01 8.739550724700e-01 8.750614011042e-01 8.775445020989e-01 8.814412918912e-01 8.866421701564e-01 8.929643548065e-01 9.000849158469e-01 9.077100766177e-01 9.155434615826e-01 9.233353446054e-01 9.309707274761e-01 9.383534059727e-01 9.455049237322e-01 9.524592980662e-01 9.592195648924e-01 9.657885086119e-01 9.720382094332e-01 9.777997358997e-01 9.828288892479e-01 9.868377537090e-01 9.896131159898e-01 9.909755065494e-01 9.909439041412e-01 9.896834921123e-01 9.875443497409e-01 9.850736843891e-01 9.828530430221e-01 9.774892277390e-01 9.684434970820e-01 9.641357105228e-01 9.694232609344e-01 9.808606232293e-01 9.900817496319e-01 9.916910379907e-01 9.879352728610e-01 9.863226134406e-01 9.923350961150e-01 1.003850838248e+00 1.012967943018e+00 1.013339807570e+00 1.005814888667e+00 9.976535048956e-01 9.959876321851e-01 1.001262093618e+00 1.007122404633e+00 1.006899366941e+00 1.000177761556e+00 9.935043858310e-01 9.945663049332e-01 1.004945088662e+00 1.018640658690e+00 1.027890542007e+00 1.030188482382e+00 1.030173851921e+00 1.034870427418e+00 1.046567201263e+00 1.060258251858e+00 1.068206407976e+00 1.066845873533e+00 1.059819184094e+00 1.054676323030e+00 1.055923727433e+00 1.060910200357e+00 1.062777271915e+00 1.057325250308e+00 1.047273566604e+00 1.040252074992e+00 1.041984059768e+00 1.050883449869e+00 1.059753702694e+00 1.062693484812e+00 1.060300565825e+00 1.058799094093e+00 1.063874891068e+00 1.074794599808e+00 1.084782494803e+00 1.087264513613e+00 1.081667049247e+00 1.073835482984e+00 1.070794736873e+00 1.074265936408e+00 1.079213444926e+00 1.078996307797e+00 1.071831886420e+00 1.062606935526e+00 1.058567895783e+00 1.062535129006e+00 1.070114275427e+00 1.073900473012e+00 1.070348535430e+00 1.062815023180e+00 1.058351734050e+00 1.061067255192e+00 1.068206750613e+00 1.072941279424e+00 1.070997564567e+00 1.064683010484e+00 1.060790381130e+00 1.064227410521e+00 1.073296325183e+00 1.081350050317e+00 1.083131171239e+00 1.079607377727e+00 1.077045954384e+00 1.081173308925e+00 1.091801126843e+00 1.103238022418e+00 1.109929935880e+00 1.111713509833e+00 1.113876867127e+00 1.121939429213e+00 1.135975865892e+00 1.150139158888e+00 1.157734003792e+00 1.156813442135e+00 1.151489554272e+00 1.147952103451e+00 1.148706619057e+00 1.150567984088e+00 1.148448557573e+00 1.141039235402e+00 1.133064307740e+00 1.131892366432e+00 1.141086669352e+00 1.157085190548e+00 1.172495546999e+00 1.182385710918e+00 1.187599301440e+00 1.192611106500e+00 1.200110460507e+00 1.207470371280e+00 1.208730293401e+00 1.200143659347e+00 1.184086378192e+00 1.167993565904e+00 1.158940998098e+00 1.158252706929e+00 1.161375380452e+00 1.163072112412e+00 1.162470882843e+00 1.163055625217e+00 1.167813997311e+00 1.174185142164e+00 1.174176365805e+00 1.147780006721e+00 1.059479452135e+00 9.349223921482e-01 9.136807558461e-01 1.031787574638e+00 1.142060304023e+00 1.132992689042e+00 1.021788118121e+00 9.403606679831e-01 9.996014351596e-01 1.117484282081e+00 1.153815834623e+00 1.070422720079e+00 9.540292870936e-01 9.495682582562e-01 1.064156411432e+00 1.156965509666e+00 1.133927174064e+00 1.015928265780e+00 9.237692351157e-01 9.644679139763e-01 1.075863617327e+00 1.130571284734e+00 1.083269949669e+00 9.898511059875e-01 9.577992712499e-01 1.020208283609e+00 1.091994673275e+00 1.092818963507e+00 1.023372524888e+00 9.567067542469e-01 9.635565133251e-01 1.021266461668e+00 1.053879349960e+00 1.028922177811e+00 9.796110179931e-01 9.597833392850e-01 9.741160041460e-01 9.787419398237e-01 9.521176377745e-01 9.284978433073e-01 9.507942154146e-01 9.966853775259e-01 1.000218134266e+00 9.358706942655e-01 8.628015805896e-01 8.803779562712e-01 9.830749533377e-01 1.058970619476e+00 1.033418930456e+00 9.326805017738e-01 8.734421105653e-01 9.373931491145e-01 1.043347391167e+00 1.076509013859e+00 1.014463538181e+00 9.349362443764e-01 9.386573108192e-01 1.012929460880e+00 1.059153802081e+00 1.030234619522e+00 9.704572516707e-01 9.604963025705e-01 1.008796610675e+00 1.044496936667e+00 1.022054953931e+00 9.700827252685e-01 9.503962897324e-01 9.705503315736e-01 9.748758488199e-01 9.305550130196e-01 8.762447997928e-01 8.768233148529e-01 9.221304825137e-01 9.354814499193e-01 8.787185358862e-01 8.032765800117e-01 8.053379425607e-01 8.851691223742e-01 9.423859877330e-01
 6.022142105147e-01 5.998589514500e-01 5.983577766984e-01 5.975643282500e-01 5.964364943919e-01 5.944507442063e-01 5.922190533153e-01 5.906478866049e-01 5.897530839775e-01 5.886390033616e-01 5.867280972932e-01 5.845860076061e-01 5.831371497920e-01 5.823235706751e-01 5.811848853525e-01 5.792540652787e-01 5.772147701602e-01 5.759293501377e-01 5.752450657661e-01 5.742071569666e-01 5.723494227764e-01 5.703559219406e-01 5.692020935382e-01 5.688018479887e-01 5.680313329144e-01 5.662543036238e-01 5.642796320242e-01 5.632977395646e-01 5.631859830723e-01 5.626377047304e-01 5.609672452037e-01 5.590690783844e-01 5.582065589234e-01 5.582779465383e-01 5.579426089378e-01 5.564439015507e-01 5.546547862211e-01 5.538980728921e-01 5.541166254748e-01 5.539414535909e-01 5.525984533616e-01 5.509652292385e-01 5.503280298962e-01 5.506150059414e-01 5.505430453219e-01 5.493959599648e-01 5.479542025539e-01 5.474021067345e-01 5.477290118465e-01 5.477838964081e-01 5.468537522893e-01 5.456031628187e-01 5.451348837111e-01 5.454886458211e-01 5.456358441188e-01 5.449078634052e-01 5.438584878295e-01 5.434634139318e-01 5.438151118682e-01 5.440457516187e-01 5.435183082223e-01 5.426515853193e-01 5.423318488569e-01 5.427204340462e-01 5.430517130726e-01 5.426931967469e-01 5.419879225055e-01 5.417594497076e-01 5.422010053129e-01 5.426440642439e-01 5.424711716541e-01 5.419231029860e-01 5.417698929952e-01 5.422842545756e-01 5.428781311547e-01 5.428940571437e-01 5.424929326774e-01 5.424202204984e-01 5.429968398869e-01 5.437142156281e-01 5.439289594955e-01 5.436988406220e-01 5.436896873165e-01 5.443044585730e-01 5.451512092184e-01 5.455724199026e-01 5.455191147387e-01 5.455868572998e-01 5.462118242550e-01 5.471292496013e-01 5.477486430334e-01 5.479100501913e-01 5.480557675114e-01 5.486592533105e-01 5.496186114951e-01 5.504155764113e-01 5.507924689702e-01 5.510527193601e-01 5.516322285977e-01 5.525686742192e-01 5.534958064873e-01 5.541033454644e-01 5.545015658571e-01 5.550665723790e-01 5.559668128126e-01 5.569760926880e-01 5.577792941031e-01 5.583494442567e-01 5.589446975950e-01 5.597879209936e-01 5.608199516998e-01 5.617818660980e-01 5.625273751922e-01 5.631972882375e-01 5.640189311297e-01 5.650386909983e-01 5.660837930190e-01 5.669909633394e-01 5.677745622331e-01 5.685981072100e-01 5.695825925990e-01 5.706623701127e-01 5.716765095175e-01 5.725762576153e-01 5.734495378831e-01 5.744035517515e-01 5.754584196067e-01 5.765322489185e-01 5.775300901288e-01 5.784581821265e-01 5.794086237209e-01 5.804371919319e-01 5.815153173978e-01 5.825790242776e-01 5.835830907258e-01 5.845514848919e-01 5.855605331391e-01 5.866332203222e-01 5.877171125929e-01 5.887691352586e-01 5.897890370115e-01 5.908085930499e-01 5.918625120778e-01 5.929471700644e-01 5.940162782529e-01 5.950567861952e-01 5.960904710201e-01 5.971322125934e-01 5.981843676973e-01 5.992438878348e-01 6.002914069664e-01 6.013170673811e-01 6.023343396033e-01 6.033506940620e-01 6.043685908054e-01 6.053908736190e-01 6.064015314619e-01 6.073842076811e-01 6.083527439958e-01 6.093266258510e-01 6.103019627050e-01 6.112741884569e-01 6.122293257196e-01 6.131518931225e-01 6.140582467733e-01 6.149720121995e-01 6.158920620209e-01 6.168052366900e-01 6.176943047176e-01 6.185459558652e-01 6.193809860985e-01 6.202298383248e-01 6.210854660474e-01 6.219232715533e-01 6.227264939618e-01 6.234993177852e-01 6.242656257213e-01 6.250428930608e-01 6.258126104889e-01 6.265493391126e-01 6.272569914584e-01 6.279508994380e-01 6.286387235147e-01 6.293185130941e-01 6.299721410599e-01 6.305961668034e-01 6.312060715204e-01 6.318048241549e-01 6.323842671567e-01 6.329366797687e-01 6.334665626482e-01 6.339780158106e-01 6.344781981510e-01 6.349541459115e-01 6.353958093035e-01 6.358123318103e-01 6.362165991174e-01 6.366052176386e-01 6.369683928195e-01 6.372974717462e-01 6.375946906131e-01 6.378794820767e-01 6.381500920236e-01 6.383890397558e-01 6.385890313158e-01 6.387626301445e-01 6.389201593643e-01 6.390611416502e-01 6.391700571576e-01 6.392360645678e-01 6.392714875931e-01 6.392942441700e-01 6.392971432234e-01 6.392670033042e-01 6.391945497749e-01 6.390858135783e-01 6.389599767513e-01 6.388193242108e-01 6.386423110665e-01 6.384212081906e-01 6.381670844009e-01 6.378917065973e-01 6.375953754642e-01 6.372657090546e-01 6.368867297279e-01 6.364735166917e-01 6.360426312270e-01 6.355857041914e-01 6.350913665480e-01 6.345531768683e-01 6.339747109008e-01 6.333770782747e-01 6.327555896172e-01 6.320908315505e-01 6.313829029737e-01 6.306409655167e-01 6.298685849568e-01 6.290717394683e-01 6.282348754882e-01 6.273516067703e-01 6.264388012735e-01 6.254954670652e-01 6.245131247613e-01 6.234965884607e-01 6.224394955153e-01 6.213452808773e-01 6.202216065646e-01 6.190540912826e-01 6.178478896687e-01 6.166111484731e-01 6.153357851666e-01 6.140197018317e-01 6.126639459481e-01 6.112649532929e-01 6.098359992028e-01 6.083746976251e-01 6.068632588794e-01 6.053085037197e-01 6.037180414647e-01 6.020904674474e-01 6.004302182720e-01 5.987230007749e-01 5.969657794904e-01 5.951762373521e-01 5.933489214316e-01 5.914792466620e-01 5.895686219150e-01 5.876115746165e-01 5.856145666457e-01 5.835824622670e-01 5.815029064389e-01 5.793819560133e-01 5.772226112099e-01 5.750181725932e-01 5.727732884963e-01 5.704871016522e-01 5.681573462353e-01 5.657903298179e-01 5.633778916231e-01 5.609197676388e-01 5.584256153732e-01 5.558914297396e-01 5.533121469512e-01 5.506897179919e-01 5.480210677450e-01 5.453126662447e-01 5.425678681527e-01 5.397771076454e-01 5.369420956260e-01 5.340664848501e-01 5.311458789467e-01 5.281847843064e-01 5.251824505272e-01 5.221370416566e-01 5.190518603410e-01 5.159242333655e-01 5.127508827391e-01 5.095373904076e-01 5.062824572028e-01 5.029866550593e-01 4.996521855779e-01 4.962734682041e-01 4.928493056387e-01 4.893852413821e-01 4.858790847937e-01 4.823355372506e-01 4.787516143179e-01 4.751206982155e-01 4.714492679603e-01 4.677372382851e-01 4.639839936392e-01 4.601940787560e-01 4.563597209930e-01 4.524840663197e-01 4.485707122893e-01 4.446145820853e-01 4.406201417718e-01 4.365870497935e-01 4.325124933540e-01 4.284018735365e-01 4.242522856230e-01 4.200597164623e-01 4.158329201581e-01 4.115671553320e-01 4.072637862186e-01 4.029260316232e-01 3.985477803519e-01 3.941322866771e-01 3.896824459010e-01 3.851953983808e-01 3.806760153502e-01 3.761211076989e-01 3.715266227020e-01 3.668997544210e-01 3.622390840513e-01 3.575462395284e-01 3.528231170958e-01 3.480622819013e-01 3.432691597080e-01 3.384473806581e-01 3.335934088615e-01 3.287123402403e-01 3.237993888586e-01 3.188542679350e-01 3.138841696738e-01 3.088867647307e-01 3.038642078305e-01 2.988156432200e-01 2.937370635355e-01 2.886373228938e-01 2.835158334830e-01 2.783723425219e-01 2.732087425101e-01 2.680212754771e-01 2.628167353322e-01 2.575971029416e-01 2.523610276555e-01 2.471114223489e-01 2.418468465614e-01 2.365692633487e-01 2.312866698619e-01 2.259958512814e-01 2.207009667109e-01 2.154020812031e-01 2.101008851397e-01 2.048059301364e-01 1.995165534444e-01 1.942349952514e-01 1.889680294343e-01 1.837145451244e-01 1.784841616328e-01 1.732823860006e-01 1.681091671540e-01 1.629758951474e-01 1.578851541817e-01 1.528473120298e-01 1.478727295411e-01 1.429660309202e-01 1.381414637583e-01 1.334102835496e-01 1.287831117044e-01 1.242821266267e-01 1.199163468264e-01 1.157108399171e-01 1.116833342723e-01 1.078566380021e-01 1.042611800724e-01 1.009190351993e-01 9.786286869499e-02 9.512240032405e-02 9.272597315274e-02 9.070806331952e-02 8.909432590443e-02 8.791004806393e-02 8.717774551996e-02 8.690615172043e-02 8.710671038125e-02 8.777460587574e-02 8.890244131077e-02 9.047435712608e-02 9.246545305425e-02 9.485485704049e-02 9.761190582468e-02 1.007065430947e-01 1.041101474875e-01 1.077896116868e-01 1.117244804146e-01 1.158824422929e-01 1.202421664669e-01 1.247822449504e-01 1.294793255100e-01 1.343214092857e-01 1.392892792467e-01 1.443682359404e-01 1.495493102787e-01 1.548138623534e-01 1.601600252848e-01 1.655745109227e-01 1.710482229280e-01 1.765780999122e-01 1.821508165777e-01 1.877667004740e-01 1.934185435784e-01 1.990974937429e-01 2.048056059323e-01 2.105329358059e-01 2.162789823177e-01 2.220401487554e-01 2.278079265553e-01 2.335877321150e-01 2.393709751602e-01 2.451554182522e-01 2.509426549407e-01 2.567225576850e-01 2.625003730147e-01 2.682701130331e-01 2.740281955908e-01 2.797791549713e-01 2.855133475909e-01 2.912335855781e-01 2.969384840343e-01 3.026218468704e-01 3.082880792388e-01 3.139305795409e-01 3.195492950954e-01 3.251463037314e-01 3.307113035090e-01 3.362533107140e-01 3.417652160031e-01 3.472440104439e-01 3.526955017104e-01 3.581087253455e-01 3.634899655600e-01 3.688366648717e-01 3.741417317785e-01 3.794133413939e-01 3.846401070986e-01 3.898283608267e-01 3.949761369576e-01 4.000759260705e-01 4.051376501569e-01 4.101478677138e-01 4.151119923708e-01 4.200322993974e-01 4.248958723320e-01 4.297174080659e-01 4.344807590772e-01 4.391916406167e-01 4.438552410095e-01 4.484543679707e-01 4.530065657600e-01 4.574967498886e-01 4.619269282075e-01 4.663055269839e-01 4.706129370892e-01 4.748675246274e-01 4.790563482852e-01 4.831778686574e-01 4.872431434306e-01 4.912336608628e-01 4.951641113503e-01 4.990254386496e-01 5.028133202086e-01 5.065418425759e-01 5.101876526835e-01 5.137683572127e-01 5.172774477888e-01 5.207050292488e-01 5.240694603169e-01 5.273482979041e-01 5.305540497030e-01 5.336862564417e-01 5.367311554838e-01 5.397074376837e-01 5.425955705425e-01 5.454030796117e-01 5.481356453952e-01 5.507740405237e-01 5.533391435346e-01 5.558156014649e-01 5.582030436597e-01 5.605146327554e-01 5.627260556577e-01 5.648592466835e-01 5.669022120779e-01 5.688484094667e-01 5.707178228790e-01 5.724825866038e-01 5.741622492926e-01 5.757534626371e-01 5.772400827376e-01 5.786490344282e-01 5.799503867368e-01 5.811596440273e-01 5.822807445290e-01 5.832898368961e-01 5.842199025090e-01 5.850403973496e-01 5.857631318916e-01 5.863986801469e-01 5.869162752190e-01 5.873535926882e-01 5.876801420662e-01 5.879025831041e-01 5.880383511197e-01 5.880518178581e-01 5.879813512130e-01 5.878021161630e-01 5.875118424486e-01 5.871375177665e-01 5.866370429966e-01 5.860505681595e-01 5.853560935861e-01 5.845457592266e-01 5.836518287456e-01 5.826309852592e-01 5.815188450469e-01 5.803025575748e-01 5.789661157259e-01 5.775467921145e-01 5.760017087281e-01 5.743612908841e-01 5.726213045432e-01 5.707564087608e-01 5.688096169725e-01 5.667395663109e-01 5.645685681309e-01 5.623033553100e-01 5.599118659989e-01 5.574389942034e-01 5.548475278711e-01 5.521511187537e-01 5.493656009558e-01 5.464536515924e-01 5.434581543305e-01 5.403506488320e-01 5.371349491832e-01 5.338371513060e-01 5.304124074069e-01 5.269060686006e-01 5.232952960127e-01 5.195737255660e-01 5.157757293335e-01 5.118545083031e-01 5.078505830507e-01 5.037514382684e-01 4.995399236386e-01 4.952579759046e-01 4.908606458697e-01 4.863800839130e-01 4.818128568495e-01 4.771365843894e-01 4.723950603763e-01 4.675463681892e-01 4.626168130629e-01 4.576098592563e-01 4.524984579610e-01 4.473260262878e-01 4.420593341644e-01 4.367125744265e-01 4.313018787727e-01 4.257941749222e-01 4.202313477791e-01 4.145880190306e-01 4.088683018236e-01 4.030983231881e-01 3.972408941790e-01 3.913353063167e-01 3.853669191889e-01 3.793294049076e-01 3.732561050150e-01 3.671110911386e-01 3.609272471744e-01 3.546992059101e-01 3.484149221587e-01 3.421094853755e-01 3.357533458357e-01 3.293711269812e-01 3.229692461013e-01 3.165282317402e-01 3.100877529046e-01 3.036229994149e-01 2.971512679341e-01 2.906883630643e-01 2.842144215813e-01 2.777658794807e-01 2.713307852658e-01 2.649158640145e-01 2.585501882264e-01 2.522119466634e-01 2.459379331497e-01 2.397262603033e-01 2.335800323940e-01 2.275365303022e-01 2.215770340626e-01 2.157395089994e-01 2.100338693483e-01 2.044615422977e-01 1.990684209039e-01 1.938435146897e-01 1.888243671974e-01 1.840346767367e-01 1.794741368077e-01 1.751979719381e-01 1.712017340735e-01 1.675221200310e-01 1.641913102980e-01 1.612062781206e-01 1.586240069210e-01 1.564364474190e-01 1.546722237950e-01 1.533571391334e-01 1.524731177384e-01 1.520631240590e-01 1.521001346807e-01 1.525939062014e-01 1.535474139906e-01 1.549204429555e-01 1.567343774508e-01 1.589402841869e-01 1.615277667445e-01 1.644878054175e-01 1.677619141379e-01 1.713645875568e-01 1.752403321576e-01 1.793729272776e-01 1.837552053128e-01 1.883253629536e-01 1.931052616003e-01 1.980414633940e-01 2.031188408928e-01 2.083423465972e-01 2.136520774956e-01 2.190757264260e-01 2.245689935346e-01 2.301187575994e-01 2.357400290804e-01 2.413740034199e-01 2.470531923344e-01 2.527439639408e-01 2.584283318626e-01 2.641330462920e-01 2.698004284072e-01 2.754611295518e-01 2.810948604944e-01 2.866767076148e-01 2.922394969093e-01 2.977311300505e-01 3.031769714161e-01 3.085680569986e-01 3.138709061990e-01 3.191282928973e-01 3.242879941638e-01 3.293696327597e-01 3.343757748948e-01 3.392694741182e-01 3.440898080299e-01 3.487964338521e-01 3.533976666624e-01 3.579074110166e-01 3.622841900024e-01 3.665643867422e-01 3.707202296732e-01 3.747488108594e-01 3.786692512218e-01 3.824443411520e-01 3.861015001031e-01 3.896249294794e-01 3.930036155599e-01 3.962602288051e-01 3.993620884633e-01 4.023290722048e-01 4.051546335690e-01 4.078227518207e-01 4.103554603711e-01 4.127294228936e-01 4.149515525371e-01 4.170269770618e-01 4.189359689570e-01 4.206977699780e-01 4.222986426930e-01 4.237364584700e-01 4.250228939143e-01 4.261399810227e-01 4.270988948538e-01 4.278959333999e-01 4.285246568722e-01 4.289956205081e-01 4.292996089008e-01 4.294369334903e-01 4.294154050373e-01 4.292234397031e-01 4.288700282685e-01 4.283550857168e-01 4.276692452675e-01 4.268301234809e-01 4.258233158577e-01 4.246520284346e-01 4.233296693990e-01 4.218378619512e-01 4.201959991383e-01 4.183979781067e-01 4.164383955624e-01 4.143394292504e-01 4.120788730700e-01 4.096759186473e-01 4.071319822349e-01 4.044337076384e-01 4.016123068558e-01 3.986444251719e-01 3.955456505133e-01 3.923290506769e-01 3.889702438300e-01 3.855099036568e-01 3.819259942190e-01 3.782285856974e-01 3.744416709866e-01 3.705369851685e-01 3.665543068786e-01 3.624827849905e-01 3.583234985251e-01 3.541093421233e-01 3.498140926565e-01 3.454747876104e-01 3.410901034705e-01 3.366553648147e-01 3.322120371069e-01 3.277345064450e-01 3.232587029004e-01 3.187932598576e-01 3.143319609687e-01 3.099191368744e-01 3.055377633402e-01 3.012185889470e-01 2.969786199923e-01 2.928154836614e-01 2.887694631841e-01 2.848369883666e-01 2.810447956364e-01 2.774132629245e-01 2.739460293768e-01 2.706819750436e-01 2.676217837891e-01 2.647895139294e-01 2.622085570448e-01 2.598839054837e-01 2.578463745503e-01 2.560992417345e-01 2.546633881776e-01 2.535525691143e-01 2.527740006131e-01 2.523437920233e-01 2.522616764935e-01 2.525393507882e-01 2.531751759176e-01 2.541729439100e-01 2.555313523756e-01 2.572418783772e-01 2.593066698410e-01 2.617092357977e-01 2.644463301166e-01 2.675032726543e-01 2.708636466489e-01 2.745248224451e-01 2.784544597408e-01 2.826518368078e-01 2.870933299164e-01 2.917583257962e-01 2.966425776759e-01 3.017110872584e-01 3.069649990480e-01 3.123760383038e-01 3.179245395646e-01 3.236107505559e-01 3.293946421989e-01 3.352810871203e-01 3.412483091134e-01 3.472708560294e-01 3.533594179061e-01 3.594710424085e-01 3.656138043063e-01 3.717703808512e-01 3.779157367887e-01 3.840623548094e-01 3.901725072302e-01 3.962524333996e-01 4.022911746944e-01 4.082628231961e-01 4.141823805482e-01 4.200191457777e-01 4.257738094034e-01 4.314414961623e-01 4.369999692375e-01 4.424600835576e-01 4.477973457245e-01 4.530121000656e-01 4.581021198768e-01 4.630473963934e-01 4.678568226674e-01 4.725129809501e-01 4.770158277134e-01 4.813610084486e-01 4.855353586118e-01 4.895455413290e-01 4.933751715197e-01 4.970278962300e-01 5.004960428182e-01 5.037742605007e-01 5.068675624685e-01 5.097601640598e-01 5.124606633807e-01 5.149595879429e-01 5.172538231223e-01 5.193485678131e-01 5.212297944455e-01 5.229099212646e-01 5.243779152343e-01 5.256333449338e-01 5.266867642346e-01 5.275209391975e-01 5.281519197407e-01 5.285719264002e-01 5.287783151677e-01 5.287876057819e-01 5.285797871578e-01 5.281750961876e-01 5.275712585251e-01 5.267603402674e-01 5.257689733135e-01 5.245760701772e-01 5.232023885893e-01 5.216514739426e-01 5.199164491149e-01 5.180233731750e-01 5.159575571473e-01 5.137390289094e-01 5.113772439102e-01 5.088666959144e-01 5.062365621564e-01 5.034787752969e-01 5.006123256808e-01 4.976515967260e-01 4.945954238736e-01 4.914727232397e-01 4.882827245472e-01 4.850457918107e-01 4.817787460752e-01 4.784889681038e-01 4.752061979446e-01 4.719339373865e-01 4.686994379264e-01 4.655172173171e-01 4.624035195064e-01 4.593869140209e-01 4.564763978640e-01 4.537019694573e-01 4.510812808384e-01 4.486311335500e-01 4.463848160534e-01 4.443512906843e-01 4.425601469031e-01 4.410289763833e-01 4.397737922950e-01 4.388250716454e-01 4.381861707034e-01 4.378883247058e-01 4.379390218185e-01 4.383510882285e-01 4.391470733568e-01 4.403228439496e-01 4.418996085272e-01 4.438751754985e-01 4.462524263506e-01 4.490414065343e-01 4.522260179023e-01 4.558179040053e-01 4.598004150570e-01 4.641682485092e-01 4.689183667676e-01 4.740231175270e-01 4.794858196015e-01 4.852771696222e-01 4.913831053684e-01 4.977914662234e-01 5.044694937385e-01 5.114103229867e-01 5.185816772534e-01 5.259641158427e-01 5.335411227819e-01 5.412762420006e-01 5.491598516030e-01 5.571556475966e-01 5.652451812157e-01 5.734070348079e-01 5.816052586619e-01 5.898309163364e-01 5.980476144724e-01 6.062379755324e-01 6.143812251936e-01 6.224416677915e-01 6.304125095981e-01 6.382585520752e-01 6.459596411082e-01 6.535023927871e-01 6.608492163356e-01 6.679979711690e-01 6.749133304900e-01 6.815816713575e-01 6.879889468523e-01 6.941025747852e-01 6.999192373055e-01 7.054122316562e-01 7.105652991083e-01 7.153697496869e-01 7.197985589066e-01 7.238502189232e-01 7.275027371985e-01 7.307452323101e-01 7.335722219289e-01 7.359632826439e-01 7.379198385799e-01 7.394258873080e-01 7.404783553795e-01 7.410709120622e-01 7.411959660270e-01 7.408604922025e-01 7.400522280854e-01 7.387791945577e-01 7.370436196773e-01 7.348426195908e-01 7.321952688129e-01 7.290928814483e-01 7.255587010268e-01 7.216034216955e-01 7.172286256895e-01 7.124725816920e-01 7.073350740691e-01 7.018488849917e-01 6.960414030252e-01 6.899244755079e-01 6.835496999641e-01 6.769319099716e-01 6.701137175808e-01 6.631405054090e-01 6.560366944287e-01 6.488673821336e-01 6.416645444767e-01 6.344825899150e-01 6.273805952324e-01 6.203977589312e-01 6.136050769444e-01 6.070485795347e-01 6.007891833087e-01 5.948878223449e-01 5.893917627100e-01 5.843686751877e-01 5.798584118431e-01 5.759166305962e-01 5.725870883574e-01 5.699018176920e-01 5.679030471603e-01 5.666011342061e-01 5.660245828349e-01 5.661740607610e-01 5.670431248362e-01 5.686354376128e-01 5.709131988011e-01 5.738600543250e-01 5.774366224345e-01 5.815893849183e-01 5.862836339749e-01 5.914430322536e-01 5.970187232286e-01 6.029435744420e-01 6.091399005723e-01 6.155527994425e-01 6.220935979128e-01 6.287039099615e-01 6.353086288038e-01 6.418299529679e-01 6.482146228416e-01 6.543791489696e-01 6.602722952648e-01 6.658281529663e-01 6.709838189745e-01 6.756985903674e-01 6.799039648581e-01 6.835669241946e-01 6.866413778085e-01 6.890805757571e-01 6.908657671558e-01 6.919509808962e-01 6.923216853424e-01 6.919565171342e-01 6.908306390855e-01 6.889494119096e-01 6.862919112498e-01 6.828668869206e-01 6.786812726407e-01 6.737345116326e-01 6.680573325300e-01 6.616593148427e-01 6.545732169153e-01 6.468356272966e-01 6.384738521377e-01 6.295487938397e-01 6.200986209182e-01 6.101871289106e-01 5.998786304203e-01 5.892355808913e-01 5.783419819077e-01 5.672711312424e-01 5.561151457929e-01 5.449636411685e-01 5.339089191282e-01 5.230601114958e-01 5.125058540393e-01 5.023636805504e-01 4.927279889918e-01 4.836981789084e-01 4.753818378197e-01 4.678509711653e-01 4.612013477955e-01 4.554919851762e-01 4.507730772316e-01 4.470930879883e-01 4.444516620441e-01 4.428636188464e-01 4.422995545742e-01 4.427187701800e-01 4.440757999800e-01 4.462855937614e-01 4.492792744155e-01 4.529569676751e-01 4.572234736485e-01 4.619862119193e-01 4.671277316153e-01 4.725683904338e-01 4.781986392263e-01 4.839315299786e-01 4.896924442805e-01 4.953861547032e-01 5.009626315410e-01 5.063483979404e-01 5.114905250329e-01 5.163532796752e-01 5.208839378852e-01 5.250658110833e-01 5.288688627836e-01 5.322771495920e-01 5.352885537010e-01 5.378873491888e-01 5.400935231251e-01 5.418983579471e-01 5.433234742758e-01 5.443909561126e-01 5.451064527668e-01 5.455131926981e-01 5.456280733297e-01 5.454833164073e-01 5.451219911128e-01 5.445655129042e-01 5.438651100979e-01 5.430506850334e-01 5.421641906061e-01 5.412523370350e-01 5.403441065455e-01 5.394972716915e-01 5.387375666898e-01 5.381165881391e-01 5.376759027633e-01 5.374437649876e-01 5.374759336476e-01 5.377932052754e-01 5.384382530133e-01 5.394450814774e-01 5.408332514339e-01 5.426420601876e-01 5.448802094963e-01 5.475753885730e-01 5.507385250253e-01 5.543725202494e-01 5.584922028814e-01 5.630807391148e-01 5.681406929358e-01 5.736573811859e-01 5.796058284109e-01 5.859757315121e-01 5.927252810829e-01 5.998344261382e-01 6.072651828823e-01 6.149740010822e-01 6.229351319581e-01 6.310915073135e-01 6.394128470035e-01 6.478547092320e-01 6.563688166676e-01 6.649303075704e-01 6.734821931189e-01 6.820031433370e-01 6.904538686605e-01 6.987938475422e-01 7.070099514587e-01 7.150560895167e-01 7.229166403250e-01 7.305673859708e-01 7.379755394840e-01 7.451304386377e-01 7.520008357218e-01 7.585678677381e-01 7.648082774133e-01 7.706925760508e-01 7.762028474095e-01 7.812981680308e-01 7.859578781707e-01 7.901428749465e-01 7.938162504064e-01 7.969520560536e-01 7.994997881558e-01 8.014340661677e-01 8.027111063344e-01 8.032972937837e-01 8.031717181803e-01 8.022939152543e-01 8.006604618318e-01 7.982537847235e-01 7.950710980919e-01 7.911378993555e-01 7.864621123130e-01 7.810958814843e-01 7.750926626037e-01 7.685138151644e-01 7.614609609136e-01 7.540183595076e-01 7.463164934671e-01 7.384805234636e-01 7.306440043648e-01 7.229673195593e-01 7.155844721360e-01 7.086563380328e-01 7.023216351337e-01 6.966997340051e-01 6.919152877226e-01 6.880414201180e-01 6.851456364618e-01 6.832558402427e-01 6.823620505150e-01 6.824414978207e-01 6.834157377212e-01 6.852055801991e-01 6.876960150890e-01 6.907546110199e-01 6.942545047527e-01 6.980446823985e-01 7.019962911299e-01 7.059740966097e-01 7.098575354992e-01 7.135488346327e-01 7.169476050897e-01 7.199920669447e-01 7.226192071166e-01 7.247905656302e-01 7.264834448804e-01 7.276725896426e-01 7.283664842747e-01 7.285581198799e-01 7.282585322031e-01 7.274859318985e-01 7.262469818101e-01 7.245734682054e-01 7.224779354424e-01 7.199969125119e-01 7.171691680095e-01 7.140360373329e-01 7.106717344493e-01 7.071468751507e-01 7.035663242682e-01 7.000519721799e-01 6.967363520035e-01 6.937904157199e-01 6.913705026157e-01 6.896618379397e-01 6.888316098333e-01 6.890234916116e-01 6.903767087169e-01 6.929477238553e-01 6.967754875822e-01 7.018191148650e-01 7.079638845044e-01 7.150602456610e-01 7.228647795484e-01 7.311163324819e-01 7.395113261494e-01 7.477216648905e-01 7.554470585337e-01 7.623761422859e-01 7.682610183683e-01 7.728887559160e-01 7.761064318176e-01 7.778563602299e-01 7.781244032504e-01 7.770081372180e-01 7.746704853860e-01 7.713331717124e-01 7.673093096485e-01 7.629147430574e-01 7.585198510759e-01 7.544738114534e-01 7.510805050866e-01 7.486220678743e-01 7.472515637621e-01 7.470619623926e-01 7.480351902130e-01 7.500404569166e-01 7.529063671788e-01 7.563711227882e-01 7.601811030327e-01 7.640812064123e-01 7.678492223609e-01 7.713526180952e-01 7.745034383630e-01 7.773412072100e-01 7.799695353762e-01 7.825619096565e-01 7.853786408820e-01 7.886496226922e-01 7.926440739703e-01 7.975558813459e-01 8.034939981321e-01 8.105031369110e-01 8.184631589008e-01 8.271924968104e-01 8.363987357965e-01 8.457203092162e-01 8.548084287492e-01 8.632757443553e-01 8.708361018932e-01 8.772552738829e-01 8.823932656950e-01 8.862628600166e-01 8.889287826702e-01 8.905978360680e-01 8.915294695910e-01 8.920006040397e-01 8.923313978199e-01 8.927422685110e-01 8.934204968233e-01 8.944366254550e-01 8.957404156240e-01 8.972202351507e-01 8.986449735831e-01 8.997922170307e-01 9.004296815304e-01 9.003671899286e-01 8.995473355058e-01 8.979746305399e-01 8.958283179442e-01 8.933834157639e-01 8.909904394400e-01 8.890952845701e-01 8.880756444114e-01 8.883046447739e-01 8.900248541886e-01 8.933192950447e-01 8.981797604619e-01 9.044000175872e-01 9.117326435101e-01 9.198646807898e-01 9.284661711494e-01 9.373060841631e-01 9.461554821293e-01 9.549076450117e-01 9.635004095879e-01 9.718717904196e-01 9.799996559148e-01 9.877634722820e-01 9.950115383617e-01 1.001516936740e+00 1.006977876047e+00 1.011131937867e+00 1.013707630623e+00 1.014589015631e+00 1.013797888494e+00 1.011535490659e+00 1.008255108143e+00 1.004511752808e+00 9.974720137764e-01 9.863020179712e-01 9.796520839337e-01 9.826901092658e-01 9.921909476160e-01 9.998225808896e-01 1.000148656494e+00 9.954659808005e-01 9.934588224006e-01 9.997530605721e-01 1.012166988799e+00 1.022559954265e+00 1.024315797712e+00 1.018112431175e+00 1.011131582824e+00 1.010447874588e+00 1.016411774393e+00 1.022561174657e+00 1.022132127006e+00 1.014689649986e+00 1.006890736615e+00 1.006666677662e+00 1.015856118495e+00 1.028611752934e+00 1.037194844929e+00 1.039104492842e+00 1.039055912936e+00 1.044181642312e+00 1.056776331984e+00 1.071681249709e+00 1.080926041983e+00 1.080753889919e+00 1.074702966380e+00 1.070278517283e+00 1.071954634998e+00 1.077002809904e+00 1.078453648911e+00 1.072008900845e+00 1.060393262410e+00 1.051397349856e+00 1.051031452442e+00 1.057954276789e+00 1.065026383079e+00 1.066283111986e+00 1.062322498045e+00 1.059529027904e+00 1.063825964128e+00 1.074582401922e+00 1.084889545954e+00 1.087921020381e+00 1.082937999294e+00 1.075775382654e+00 1.073540756900e+00 1.077984979048e+00 1.083978351536e+00 1.084707120797e+00 1.078266124825e+00 1.069542435533e+00 1.065885002566e+00 1.070221483841e+00 1.078171474922e+00 1.082232722060e+00 1.078744748086e+00 1.071044708269e+00 1.066290498642e+00 1.068761476901e+00 1.075815368779e+00 1.080621283140e+00 1.078831165624e+00 1.072722333385e+00 1.069128316073e+00 1.073003117666e+00 1.082597851770e+00 1.091087891536e+00 1.092967484304e+00 1.088989132579e+00 1.085338326155e+00 1.087816473858e+00 1.096395713871e+00 1.105522226038e+00 1.109750572711e+00 1.109106371346e+00 1.109249371783e+00 1.116175466304e+00 1.130273351875e+00 1.145687568367e+00 1.155502291798e+00 1.157530733684e+00 1.155680735981e+00 1.155889855845e+00 1.160281424120e+00 1.165191409058e+00 1.165076905551e+00 1.158301120842e+00 1.149481317576e+00 1.146179063031e+00 1.152442575511e+00 1.165261840610e+00 1.177619765370e+00 1.184789881248e+00 1.187815058129e+00 1.191433393962e+00 1.198539267377e+00 1.206431279780e+00 1.208726051368e+00 1.201071031813e+00 1.185286966794e+00 1.168494696192e+00 1.157783991670e+00 1.154773007838e+00 1.155281927069e+00 1.154424267605e+00 1.151742913756e+00 1.151316227133e+00 1.156753520388e+00 1.165634723343e+00 1.168139255880e+00 1.131365293092e+00 1.041009953295e+00 9.133050560056e-01 9.071765424142e-01 1.035145237621e+00 1.136101082337e+00 1.109713559415e+00 9.916058723569e-01 9.271923077714e-01 1.007589464851e+00 1.122938478843e+00 1.139228051670e+00 1.039166731904e+00 9.329006849235e-01 9.633225964727e-01 1.095450869998e+00 1.175150852655e+00 1.123621080652e+00 9.828748892608e-01 8.946450598552e-01 9.589381921844e-01 1.081125544145e+00 1.128693927348e+00 1.068476832646e+00 9.684697413033e-01 9.388275181876e-01 1.002115595479e+00 1.068762419405e+00 1.066961307370e+00 1.006260206373e+00 9.561098817976e-01 9.681997778991e-01 1.012069808171e+00 1.027271971178e+00 9.995911609607e-01 9.668054878795e-01 9.654708870131e-01 9.793653102702e-01 9.675603036197e-01 9.285180382412e-01 9.119966913115e-01 9.521856858135e-01 1.004069916424e+00 9.958441950571e-01 9.129103253326e-01 8.312355678981e-01 8.577001938618e-01 9.696103046002e-01 1.043159979527e+00 1.008688193473e+00 9.020470068289e-01 8.466197849665e-01 9.175940231036e-01 1.024192588634e+00 1.055600327586e+00 9.970331539526e-01 9.271911808292e-01 9.357343010600e-01 1.002506211027e+00 1.038218537818e+00 1.007802852389e+00 9.587619266224e-01 9.591517588742e-01 1.002443021718e+00 1.022689719721e+00 9.901912238134e-01 9.447160818336e-01 9.418194440637e-01 9.691265913822e-01 9.642047958438e-01 9.046160132896e-01 8.441499360854e-01 8.528167319441e-01 9.067895108544e-01 9.192243848533e-01 8.556872813510e-01 7.770837355779e-01 7.841091311882e-01 8.673622847043e-01 9.203466740875e-01
 6.139860691384e-01 6.114426765255e-01 6.097860136431e-01 6.088327292314e-01 6.075103287052e-01 6.052966512723e-01 6.028394005021e-01 6.010845678351e-01 6.000275694679e-01 5.987173053430e-01 5.965684889016e-01 5.942008527408e-01 5.925674272870e-01 5.915709810890e-01 5.902176178698e-01 5.880589287935e-01 5.858103284618e-01 5.843333502982e-01 5.834515161200e-01 5.821933494496e-01 5.801031403875e-01 5.778990120586e-01 5.765631643878e-01 5.759696162371e-01 5.749595787064e-01 5.729295730048e-01 5.707482660130e-01 5.695966611240e-01 5.692858735149e-01 5.684798689556e-01 5.665424588622e-01 5.644304931020e-01 5.633950159469e-01 5.632682129501e-01 5.626696023452e-01 5.608870598977e-01 5.588669470702e-01 5.579371472285e-01 5.579583033216e-01 5.575110613592e-01 5.558734509741e-01 5.540025027672e-01 5.531838915538e-01 5.532682475507e-01 5.529263897243e-01 5.514821696167e-01 5.497906672301e-01 5.490478114551e-01 5.491769101335e-01 5.489670133246e-01 5.477362499563e-01 5.462282148286e-01 5.455644717617e-01 5.457201966091e-01 5.456089538091e-01 5.445872347589e-01 5.432772720947e-01 5.426785273321e-01 5.428326976009e-01 5.428181153186e-01 5.420062191522e-01 5.408800158048e-01 5.403567982294e-01 5.405518195844e-01 5.406442770885e-01 5.400127088846e-01 5.390600318586e-01 5.386324186026e-01 5.388839905901e-01 5.390991189301e-01 5.386668959792e-01 5.378803786219e-01 5.375377504662e-01 5.378746231845e-01 5.382487121811e-01 5.380153223916e-01 5.373904864250e-01 5.371415887725e-01 5.375491126847e-01 5.380597723564e-01 5.380416786780e-01 5.375987382494e-01 5.374249957915e-01 5.378860990963e-01 5.385427701308e-01 5.387440124400e-01 5.384922335777e-01 5.384061924473e-01 5.388898117622e-01 5.396359781857e-01 5.400576388199e-01 5.400316025174e-01 5.400312502196e-01 5.405073282007e-01 5.413178790443e-01 5.419365267787e-01 5.421424155317e-01 5.422650895332e-01 5.427263050853e-01 5.435354683305e-01 5.443119222669e-01 5.447646238762e-01 5.450325005502e-01 5.454913592053e-01 5.462850669523e-01 5.471679123511e-01 5.478373397796e-01 5.482885192828e-01 5.487871580324e-01 5.495415095924e-01 5.504747544469e-01 5.513241134656e-01 5.519653742972e-01 5.525503148439e-01 5.533004487408e-01 5.542429251179e-01 5.552023001617e-01 5.560235502872e-01 5.567345115926e-01 5.575001960121e-01 5.584307201234e-01 5.594478319607e-01 5.603963445659e-01 5.612406652010e-01 5.620705971970e-01 5.629885936913e-01 5.640064561367e-01 5.650390519189e-01 5.659964577558e-01 5.668963915674e-01 5.678289434744e-01 5.688426783323e-01 5.699039211792e-01 5.709500825608e-01 5.719396170482e-01 5.729049995782e-01 5.739198931740e-01 5.749984011875e-01 5.760856245180e-01 5.771433608386e-01 5.781755033432e-01 5.792146838047e-01 5.802952871515e-01 5.814048248317e-01 5.824983157174e-01 5.835673435621e-01 5.846372364296e-01 5.857188426830e-01 5.868150519228e-01 5.879210861429e-01 5.890155926513e-01 5.900912984619e-01 5.911645499418e-01 5.922407378935e-01 5.933241458157e-01 5.944133648092e-01 5.954913629385e-01 5.965447819048e-01 5.975906533335e-01 5.986460750200e-01 5.997064265035e-01 6.007656586286e-01 6.018076227597e-01 6.028214995733e-01 6.038259466833e-01 6.048417692260e-01 6.058654842934e-01 6.068845355057e-01 6.078806557178e-01 6.088430282573e-01 6.097951104268e-01 6.107657343277e-01 6.117441322799e-01 6.127047668322e-01 6.136340066829e-01 6.145371328517e-01 6.154392456573e-01 6.163547756467e-01 6.172621841964e-01 6.181399292241e-01 6.189930044987e-01 6.198342343224e-01 6.206737703781e-01 6.215062374845e-01 6.223150823632e-01 6.230972847796e-01 6.238689430138e-01 6.246312158222e-01 6.253758969043e-01 6.260967354153e-01 6.267982302613e-01 6.274849696483e-01 6.281606464798e-01 6.288144413160e-01 6.294349381541e-01 6.300364905650e-01 6.306276779444e-01 6.312043577205e-01 6.317565687847e-01 6.322764317942e-01 6.327704923065e-01 6.332529485566e-01 6.337231369176e-01 6.341610867869e-01 6.345640490069e-01 6.349445129883e-01 6.353108358682e-01 6.356612127418e-01 6.359800100609e-01 6.362582913238e-01 6.365109152423e-01 6.367531685066e-01 6.369749849051e-01 6.371646996024e-01 6.373140355885e-01 6.374319182936e-01 6.375348234865e-01 6.376221644834e-01 6.376740099515e-01 6.376844383012e-01 6.376655316276e-01 6.376261203796e-01 6.375675214559e-01 6.374743234909e-01 6.373347386002e-01 6.371645545621e-01 6.369785237969e-01 6.367653295053e-01 6.365171692774e-01 6.362251629101e-01 6.358956007915e-01 6.355506437493e-01 6.351801099647e-01 6.347662418744e-01 6.343131947717e-01 6.338266213335e-01 6.333121720265e-01 6.327726971276e-01 6.321934290340e-01 6.315708525845e-01 6.309204945727e-01 6.302376163717e-01 6.295202953318e-01 6.287669272425e-01 6.279747978646e-01 6.271482224430e-01 6.262912707735e-01 6.253917433107e-01 6.244547776320e-01 6.234881535348e-01 6.224830256685e-01 6.214387574110e-01 6.203545211065e-01 6.192283236983e-01 6.180747170291e-01 6.168867868911e-01 6.156490684915e-01 6.143703840260e-01 6.130554962907e-01 6.117049639043e-01 6.103225334565e-01 6.088909695737e-01 6.074125718376e-01 6.059010295865e-01 6.043527651320e-01 6.027618863726e-01 6.011303814818e-01 5.994518033697e-01 5.977352474937e-01 5.959829358158e-01 5.941831369861e-01 5.923423342830e-01 5.904640314036e-01 5.885384892216e-01 5.865747146349e-01 5.845683281011e-01 5.825195265388e-01 5.804329171452e-01 5.782996578604e-01 5.761214237469e-01 5.739079543137e-01 5.716533835845e-01 5.693529429287e-01 5.670092996777e-01 5.646187224739e-01 5.621901912680e-01 5.597225669735e-01 5.572091535041e-01 5.546517815081e-01 5.520519277464e-01 5.494069817191e-01 5.467216510054e-01 5.439939000688e-01 5.412223536129e-01 5.384114841544e-01 5.355556261874e-01 5.326534456537e-01 5.297115283256e-01 5.267258161170e-01 5.237001466092e-01 5.206341947140e-01 5.175217970862e-01 5.143643210377e-01 5.111651861235e-01 5.079232244518e-01 5.046426143206e-01 5.013198046310e-01 4.979491908073e-01 4.945368339064e-01 4.910818959256e-01 4.875857516475e-01 4.840509767384e-01 4.804689571664e-01 4.768453584715e-01 4.731818912368e-01 4.694741758092e-01 4.657269336542e-01 4.619386932710e-01 4.581070895661e-01 4.542390509080e-01 4.503273245761e-01 4.463734326266e-01 4.423816994750e-01 4.383494953303e-01 4.342773790492e-01 4.301689993397e-01 4.260172216100e-01 4.218269113531e-01 4.175979394104e-01 4.133308544351e-01 4.090286762377e-01 4.046875160160e-01 4.003050580068e-01 3.958871108636e-01 3.914320465550e-01 3.869429239895e-01 3.824194071217e-01 3.778547450993e-01 3.732557605754e-01 3.686234129989e-01 3.639567038502e-01 3.592586707923e-01 3.545245837916e-01 3.497548138421e-01 3.449568017219e-01 3.401257962773e-01 3.352662062752e-01 3.303752614959e-01 3.254507411020e-01 3.205001386325e-01 3.155215889159e-01 3.105170107804e-01 3.054858479801e-01 3.004243310226e-01 2.953406711969e-01 2.902341145115e-01 2.851053719449e-01 2.799556336046e-01 2.747817747306e-01 2.695885625670e-01 2.643801758762e-01 2.591542815458e-01 2.539152111231e-01 2.486600291623e-01 2.433914187021e-01 2.381177337668e-01 2.328338148790e-01 2.275442726260e-01 2.222521048009e-01 2.169558122258e-01 2.116648050465e-01 2.063782654972e-01 2.010987164708e-01 1.958332522206e-01 1.905794241692e-01 1.853478889863e-01 1.801426982754e-01 1.749648962523e-01 1.698252636549e-01 1.647265399143e-01 1.596765030097e-01 1.546863901373e-01 1.497609042012e-01 1.449127825217e-01 1.401541831304e-01 1.354921641611e-01 1.309482529336e-01 1.265330351035e-01 1.222656177707e-01 1.181663741417e-01 1.142517863661e-01 1.105515262878e-01 1.070864799711e-01 1.038853333391e-01 1.009773002629e-01 9.838693792370e-02 9.614833166581e-02 9.428726763476e-02 9.282741662125e-02 9.179512241162e-02 9.119976894599e-02 9.105927112217e-02 9.137381194395e-02 9.214213698469e-02 9.335567363275e-02 9.499317380439e-02 9.704148948810e-02 9.947171200754e-02 1.022581728962e-01 1.053740656578e-01 1.087871083620e-01 1.124766892558e-01 1.164123004194e-01 1.205694485646e-01 1.249280179528e-01 1.294627900256e-01 1.341602576670e-01 1.389998802350e-01 1.439660641819e-01 1.490489080238e-01 1.542280567744e-01 1.595003434358e-01 1.648526749544e-01 1.702729398524e-01 1.757594194518e-01 1.812972435671e-01 1.868862599732e-01 1.925181675734e-01 1.981832069725e-01 2.038838089159e-01 2.096098805873e-01 2.153592965477e-01 2.211285815029e-01 2.269103282774e-01 2.327070476589e-01 2.385103861315e-01 2.443182856373e-01 2.501335939512e-01 2.559443774225e-01 2.617560897784e-01 2.675627997357e-01 2.733610959142e-01 2.791530113601e-01 2.849321036118e-01 2.906984014281e-01 2.964526674371e-01 3.021847841826e-01 3.079035859734e-01 3.136005645215e-01 3.192750849046e-01 3.249296767959e-01 3.305537615026e-01 3.361563749984e-01 3.417303270909e-01 3.472719103112e-01 3.527874026805e-01 3.582649008783e-01 3.637123947709e-01 3.691257448826e-01 3.744987393210e-01 3.798413270489e-01 3.851374215756e-01 3.903964039812e-01 3.956165252598e-01 4.007878221096e-01 4.059231947629e-01 4.110062396909e-01 4.160444794275e-01 4.210396087446e-01 4.259780086162e-01 4.308754579072e-01 4.357155060352e-01 4.405034007796e-01 4.452437540366e-01 4.499193137181e-01 4.545487306786e-01 4.591160803847e-01 4.636242478484e-01 4.680794907863e-01 4.724651638648e-01 4.767984441457e-01 4.810651736261e-01 4.852656435151e-01 4.894106262104e-01 4.934776694800e-01 4.974866288294e-01 5.014255710958e-01 5.052905893455e-01 5.090967005127e-01 5.128196866619e-01 5.164788787309e-01 5.200641898389e-01 5.235692035995e-01 5.270099052094e-01 5.303650216875e-01 5.336466165350e-01 5.368542769549e-01 5.399737599046e-01 5.430246307434e-01 5.459875482320e-01 5.488694523514e-01 5.516759801045e-01 5.543869203014e-01 5.570248296768e-01 5.595728738025e-01 5.620310363606e-01 5.644128804666e-01 5.666938581684e-01 5.688954532629e-01 5.710075082948e-01 5.730214221654e-01 5.749591117695e-01 5.767900796619e-01 5.785356049874e-01 5.801917526412e-01 5.817411993881e-01 5.832127860291e-01 5.845751324782e-01 5.858458631696e-01 5.870279055953e-01 5.880956448201e-01 5.890857775491e-01 5.899633801844e-01 5.907428695272e-01 5.914338526375e-01 5.920043707388e-01 5.924949573044e-01 5.928728262544e-01 5.931467970834e-01 5.933320924904e-01 5.933942391349e-01 5.933735775977e-01 5.932394433597e-01 5.929956412757e-01 5.926653522530e-01 5.922070450353e-01 5.916625190870e-01 5.910071736426e-01 5.902371778340e-01 5.893806060692e-01 5.883967560471e-01 5.873219575265e-01 5.861399431266e-01 5.848376348807e-01 5.834501126154e-01 5.819351658604e-01 5.803237235540e-01 5.786110715025e-01 5.767725501444e-01 5.748524406919e-01 5.728067928286e-01 5.706598406854e-01 5.684169410056e-01 5.660459530364e-01 5.635912065641e-01 5.610172596103e-01 5.583368928169e-01 5.555674283320e-01 5.526679741978e-01 5.496868370925e-01 5.465905928863e-01 5.433864398545e-01 5.400984496876e-01 5.366812325644e-01 5.331829095208e-01 5.295760686032e-01 5.258584890931e-01 5.220633537536e-01 5.181440454723e-01 5.141429320935e-01 5.100423828871e-01 5.058312579754e-01 5.015471019381e-01 4.971466461003e-01 4.926630413088e-01 4.880909976368e-01 4.834090363381e-01 4.786607589039e-01 4.738037626878e-01 4.688662844877e-01 4.638509290188e-01 4.587306031488e-01 4.535491251634e-01 4.482719938415e-01 4.429149805465e-01 4.374935970679e-01 4.319731382583e-01 4.263988094051e-01 4.207424514036e-01 4.150125566734e-01 4.092294944410e-01 4.033610430609e-01 3.974452779384e-01 3.914644932423e-01 3.854176905605e-01 3.793332877126e-01 3.731781719070e-01 3.669849760858e-01 3.607488067413e-01 3.544578399289e-01 3.481473058778e-01 3.417869973885e-01 3.354024981544e-01 3.289995854485e-01 3.225588035221e-01 3.161208452977e-01 3.096604401030e-01 3.031961725812e-01 2.967428433817e-01 2.902816201870e-01 2.838494845621e-01 2.774325335243e-01 2.710417906799e-01 2.647019876544e-01 2.583933894627e-01 2.521541669786e-01 2.459799379488e-01 2.398769837055e-01 2.338805602827e-01 2.279731217536e-01 2.221924575038e-01 2.165484440392e-01 2.110421305529e-01 2.057193939582e-01 2.005684971213e-01 1.956262681485e-01 1.909162289135e-01 1.864380048234e-01 1.822454616890e-01 1.783318554979e-01 1.747342768990e-01 1.714818239548e-01 1.685708560710e-01 1.660550752221e-01 1.639265441087e-01 1.622107726113e-01 1.609334227569e-01 1.600749712549e-01 1.596777162103e-01 1.597144889599e-01 1.601930905755e-01 1.611195878067e-01 1.624522521826e-01 1.642141966232e-01 1.663596564319e-01 1.688777923981e-01 1.717634611057e-01 1.749570906788e-01 1.784769376232e-01 1.822679773091e-01 1.863141169556e-01 1.906111187034e-01 1.950970286021e-01 1.997940010189e-01 2.046494550472e-01 2.096502749385e-01 2.147992637301e-01 2.200379164183e-01 2.253939520881e-01 2.308235772750e-01 2.363121551820e-01 2.418766262212e-01 2.474558205369e-01 2.530831533174e-01 2.587255872765e-01 2.643628396953e-01 2.700233251163e-01 2.756482803080e-01 2.812697741202e-01 2.868654584284e-01 2.924093984299e-01 2.979375009411e-01 3.033954415248e-01 3.088073870194e-01 3.141658692649e-01 3.194380807955e-01 3.246624043338e-01 3.297911592756e-01 3.348424474906e-01 3.398168486265e-01 3.446794797228e-01 3.494679004141e-01 3.541426347659e-01 3.587125268794e-01 3.631891529239e-01 3.675324074467e-01 3.717787200638e-01 3.758986581552e-01 3.798912451232e-01 3.837737302656e-01 3.875108680742e-01 3.911288606094e-01 3.946117504558e-01 3.979490353492e-01 4.011632158901e-01 4.042220455553e-01 4.071425542600e-01 4.099212571203e-01 4.125408788830e-01 4.150230826172e-01 4.173464658691e-01 4.195159668263e-01 4.215368723127e-01 4.233922430853e-01 4.250967550787e-01 4.266394885030e-01 4.280181088064e-01 4.292428827594e-01 4.302977206782e-01 4.311926346629e-01 4.319257918672e-01 4.324889141951e-01 4.328925917125e-01 4.331281912198e-01 4.331958779414e-01 4.331061804180e-01 4.328434262665e-01 4.324163858390e-01 4.318301375280e-01 4.310708314127e-01 4.301563430675e-01 4.290758811281e-01 4.278310324167e-01 4.264351498226e-01 4.248686074745e-01 4.231536404241e-01 4.212815036146e-01 4.192484413062e-01 4.170767738582e-01 4.147449912148e-01 4.122712897632e-01 4.096600067499e-01 4.068931137760e-01 4.040066740013e-01 4.009760076853e-01 3.978156617617e-01 3.945413045029e-01 3.911280053032e-01 3.876138217058e-01 3.839827843604e-01 3.802404133924e-01 3.764130115979e-01 3.724739992133e-01 3.684615952997e-01 3.643668132946e-01 3.601895404488e-01 3.559652151444e-01 3.516646273896e-01 3.473277693294e-01 3.429547866033e-01 3.385405233747e-01 3.341253434117e-01 3.296888290487e-01 3.252626890778e-01 3.208583125874e-01 3.164707197138e-01 3.121419908072e-01 3.078580339183e-01 3.036505209315e-01 2.995354001110e-01 2.955112956855e-01 2.916204427041e-01 2.878594429609e-01 2.842516787920e-01 2.808235595602e-01 2.775738900743e-01 2.745430036149e-01 2.717305750417e-01 2.691623210555e-01 2.668586229239e-01 2.648251117207e-01 2.630916328432e-01 2.616603986907e-01 2.605510117026e-01 2.597739162830e-01 2.593343148168e-01 2.592485539973e-01 2.595119569845e-01 2.601372201462e-01 2.611205889708e-01 2.624618626569e-01 2.641592624639e-01 2.662025247688e-01 2.685926583293e-01 2.713098554779e-01 2.743514172461e-01 2.777022296361e-01 2.813433657490e-01 2.852729742708e-01 2.894587199226e-01 2.938995407937e-01 2.985722817287e-01 3.034544065413e-01 3.085448891502e-01 3.138046339657e-01 3.192360002974e-01 3.248152509976e-01 3.305179379968e-01 3.363488129957e-01 3.422660495910e-01 3.482750746151e-01 3.543563469568e-01 3.604823422796e-01 3.666638445085e-01 3.728616648315e-01 3.790792731971e-01 3.853042451470e-01 3.915071331947e-01 3.977049025475e-01 4.038605583570e-01 4.099769727862e-01 4.160453267605e-01 4.220406883710e-01 4.279762380842e-01 4.338219546082e-01 4.395785355484e-01 4.452430179753e-01 4.507911770629e-01 4.562344027109e-01 4.615510634739e-01 4.667384977783e-01 4.717968170906e-01 4.767046540387e-01 4.814709345246e-01 4.860786843044e-01 4.905267994382e-01 4.948110326368e-01 4.989207454940e-01 5.028613921873e-01 5.066166975349e-01 5.101908815060e-01 5.135772462355e-01 5.167691905119e-01 5.197702439007e-01 5.225655257137e-01 5.251658606202e-01 5.275598340607e-01 5.297447306737e-01 5.317291138894e-01 5.334952724263e-01 5.350579251737e-01 5.364064994078e-01 5.375387644699e-01 5.384674568893e-01 5.391720755244e-01 5.396718185135e-01 5.399596499824e-01 5.400307440275e-01 5.399061429885e-01 5.395626300821e-01 5.390229975367e-01 5.382843424909e-01 5.373399539759e-01 5.362133323447e-01 5.348866520974e-01 5.333805964182e-01 5.316993176469e-01 5.298342324782e-01 5.278162114294e-01 5.256310766246e-01 5.232959200496e-01 5.208227550247e-01 5.182073761801e-01 5.154769538681e-01 5.126261404853e-01 5.096730153980e-01 5.066329144394e-01 5.035075561401e-01 5.003246135991e-01 4.970861055586e-01 4.938137506220e-01 4.905230621591e-01 4.872224248343e-01 4.839428914295e-01 4.806881179514e-01 4.774860877561e-01 4.743546763171e-01 4.713071848879e-01 4.683767455561e-01 4.655724539245e-01 4.629231661499e-01 4.604476585112e-01 4.581638923122e-01 4.561045033480e-01 4.542765148107e-01 4.527136195105e-01 4.514298545781e-01 4.504424742082e-01 4.497813300351e-01 4.494486745045e-01 4.494749223537e-01 4.498661673827e-01 4.506339499990e-01 4.517981035982e-01 4.533521331885e-01 4.553162304244e-01 4.576868077899e-01 4.604640898120e-01 4.636570881295e-01 4.672470195306e-01 4.712428713649e-01 4.756261724144e-01 4.803887427285e-01 4.855235295278e-01 4.910053842830e-01 4.968312915676e-01 5.029725349017e-01 5.094146025626e-01 5.161421691530e-01 5.231211474901e-01 5.303453042005e-01 5.377770197423e-01 5.453991699041e-01 5.531903760933e-01 5.611150651446e-01 5.691636346720e-01 5.772966570376e-01 5.854977209329e-01 5.937442475685e-01 6.019974508341e-01 6.102507847583e-01 6.184646956836e-01 6.266185529082e-01 6.346960096236e-01 6.426565549380e-01 6.504973925566e-01 6.581780613328e-01 6.656842471342e-01 6.729969804742e-01 6.800823426583e-01 6.869340009443e-01 6.935214166344e-01 6.998246408498e-01 7.058330524686e-01 7.115144510798e-01 7.168647228195e-01 7.218594751677e-01 7.264800900200e-01 7.307221595549e-01 7.345571962762e-01 7.379834019072e-01 7.409822866430e-01 7.435425850793e-01 7.456571549114e-01 7.473111420835e-01 7.485057350579e-01 7.492263623861e-01 7.494726752090e-01 7.492417998392e-01 7.485268549372e-01 7.473379063131e-01 7.456627055894e-01 7.435161048051e-01 7.409004264015e-01 7.378155010437e-01 7.342870142585e-01 7.303094265730e-01 7.259079431448e-01 7.211005284785e-01 7.158926707385e-01 7.103262789682e-01 7.044080643552e-01 6.981733225293e-01 6.916575663245e-01 6.848760891544e-01 6.778864625683e-01 6.707131903663e-01 6.634014689402e-01 6.560058804088e-01 6.485564954599e-01 6.411211420453e-01 6.337411937524e-01 6.264738441154e-01 6.193828969094e-01 6.125147822194e-01 6.059413628987e-01 5.997107657941e-01 5.938866110047e-01 5.885269716694e-01 5.836790707009e-01 5.794043211565e-01 5.757362444639e-01 5.727246856325e-01 5.703996425200e-01 5.687815341339e-01 5.679023513746e-01 5.677537065288e-01 5.683476241020e-01 5.696719905493e-01 5.716965406620e-01 5.744103056999e-01 5.777579143176e-01 5.817061947252e-01 5.862014410352e-01 5.911765079726e-01 5.965833601807e-01 6.023397249715e-01 6.083846528079e-01 6.146466629460e-01 6.210424964268e-01 6.275146243484e-01 6.339733299956e-01 6.403587159016e-01 6.465967335996e-01 6.526142591981e-01 6.583602130997e-01 6.637546040996e-01 6.687523390031e-01 6.732944873717e-01 6.773230611837e-01 6.808060086772e-01 6.836826804123e-01 6.859281472130e-01 6.875047690465e-01 6.883751368706e-01 6.885310009812e-01 6.879368190272e-01 6.865875395231e-01 6.844757656308e-01 6.815860369131e-01 6.779359307251e-01 6.735185951729e-01 6.683531335832e-01 6.624599825013e-01 6.558527035787e-01 6.485768984618e-01 6.406549390697e-01 6.321345556512e-01 6.230671471902e-01 6.134977112130e-01 6.034969495382e-01 5.931225643176e-01 5.824526992754e-01 5.715658929015e-01 5.605408645226e-01 5.494766412139e-01 5.384566527145e-01 5.275891606364e-01 5.169710325619e-01 5.067035255430e-01 4.969005879241e-01 4.876506285451e-01 4.790667412864e-01 4.712364608484e-01 4.642417352603e-01 4.581701938880e-01 4.530644874971e-01 4.489866128651e-01 4.459555256976e-01 4.439783461927e-01 4.430550452495e-01 4.431410139805e-01 4.442031845347e-01 4.461713680182e-01 4.489698918327e-01 4.525197878351e-01 4.567149496819e-01 4.614725152961e-01 4.666802000202e-01 4.722433634152e-01 4.780740340678e-01 4.840640212250e-01 4.901445441919e-01 4.962250024408e-01 5.022343976506e-01 5.081175530779e-01 5.138031696946e-01 5.192549938106e-01 5.244243736396e-01 5.292787037640e-01 5.337989373844e-01 5.379518777282e-01 5.417415881733e-01 5.451450085956e-01 5.481698953796e-01 5.508233484533e-01 5.530986345395e-01 5.550295602266e-01 5.566179725953e-01 5.578880132280e-01 5.588735422398e-01 5.595843887347e-01 5.600662272589e-01 5.603402131272e-01 5.604406667526e-01 5.604079984889e-01 5.602671794295e-01 5.600691497196e-01 5.598378185786e-01 5.596198516957e-01 5.594552920068e-01 5.593705313842e-01 5.594217849637e-01 5.596298735979e-01 5.600395646107e-01 5.606892877584e-01 5.616011906019e-01 5.628234099796e-01 5.643699916257e-01 5.662763202068e-01 5.685675483463e-01 5.712526282960e-01 5.743616099190e-01 5.778916139621e-01 5.818547083816e-01 5.862544311955e-01 5.910765382120e-01 5.963251134365e-01 6.019723556959e-01 6.080092621011e-01 6.144087774077e-01 6.211384848756e-01 6.281807749824e-01 6.354855158140e-01 6.430291467076e-01 6.507707528360e-01 6.586662434472e-01 6.666915622992e-01 6.747918847113e-01 6.829442911478e-01 6.911101074955e-01 6.992467550990e-01 7.073407157092e-01 7.153424613296e-01 7.232348370226e-01 7.309941393720e-01 7.385826210260e-01 7.459915565857e-01 7.531883723478e-01 7.601536473005e-01 7.668655229445e-01 7.732940799015e-01 7.794227493458e-01 7.852118922123e-01 7.906408421470e-01 7.956712837690e-01 8.002648850550e-01 8.043945196469e-01 8.080063031747e-01 8.110707172610e-01 8.135372773781e-01 8.153637449751e-01 8.165162597661e-01 8.169445300269e-01 8.166261314864e-01 8.155283404468e-01 8.136238585065e-01 8.109171708368e-01 8.073910487371e-01 8.030721721540e-01 7.979817996607e-01 7.921584841456e-01 7.856740802771e-01 7.785857441170e-01 7.709994707353e-01 7.630199683516e-01 7.547644649006e-01 7.463829577426e-01 7.380064643893e-01 7.297996922405e-01 7.219201801218e-01 7.145090728616e-01 7.077277939060e-01 7.016929171186e-01 6.965245377002e-01 6.923098561943e-01 6.890977507370e-01 6.869281638479e-01 6.857819745489e-01 6.856294346866e-01 6.864033235790e-01 6.880031795941e-01 6.903259860687e-01 6.932343612670e-01 6.966009312225e-01 7.002857644031e-01 7.041548680995e-01 7.080908206936e-01 7.119716725245e-01 7.157098899958e-01 7.192187370189e-01 7.224317744556e-01 7.253064432817e-01 7.277937163768e-01 7.298820892133e-01 7.315477370963e-01 7.327848177540e-01 7.335966390835e-01 7.339714234103e-01 7.339245102200e-01 7.334487616020e-01 7.325542060465e-01 7.312554430411e-01 7.295575419109e-01 7.274970756080e-01 7.251039044957e-01 7.224367079788e-01 7.195734792014e-01 7.166015998276e-01 7.136569544827e-01 7.108679106706e-01 7.084045062484e-01 7.064413938614e-01 7.051471597812e-01 7.047116987322e-01 7.052665884647e-01 7.069416576672e-01 7.098091818367e-01 7.138694289173e-01 7.190923483487e-01 7.253399772000e-01 7.324438183877e-01 7.401682558521e-01 7.482218133699e-01 7.563181014716e-01 7.641271602252e-01 7.713538307706e-01 7.777201457400e-01 7.829823074230e-01 7.869819436083e-01 7.895912974820e-01 7.907917582806e-01 7.906346242159e-01 7.892346791822e-01 7.868194158880e-01 7.836372619493e-01 7.800174368485e-01 7.763081966955e-01 7.728402967683e-01 7.699603950779e-01 7.679134680344e-01 7.669005437622e-01 7.670233747890e-01 7.682565139184e-01 7.705184266931e-01 7.736008857057e-01 7.772662171929e-01 7.812377721807e-01 7.852286901013e-01 7.890169373061e-01 7.924064308992e-01 7.953162423773e-01 7.977422947738e-01 7.997690770158e-01 8.015999067480e-01 8.034609712511e-01 8.056599168647e-01 8.084910678441e-01 8.121996114886e-01 8.170069206512e-01 8.229802919095e-01 8.301100909467e-01 8.382563501073e-01 8.471512091431e-01 8.564883402276e-01 8.658648831355e-01 8.749137886311e-01 8.832830731951e-01 8.906745348149e-01 8.969295645303e-01 9.019382748980e-01 9.057486347082e-01 9.084966540571e-01 9.103719428490e-01 9.116663865165e-01 9.126233567334e-01 9.134989826624e-01 9.144728674832e-01 9.156153620640e-01 9.169385651885e-01 9.183062136291e-01 9.195486002401e-01 9.204395926917e-01 9.207375419174e-01 9.202923288894e-01 9.189832057597e-01 9.168494482877e-01 9.140428494987e-01 9.108161479276e-01 9.075794036563e-01 9.047384187691e-01 9.027621348789e-01 9.020600057182e-01 9.029138011088e-01 9.055292588668e-01 9.098973942575e-01 9.159085553558e-01 9.233324223042e-01 9.318413597799e-01 9.411471378041e-01 9.509199843947e-01 9.609254293599e-01 9.709819214346e-01 9.809237898487e-01 9.906616355251e-01 1.000046241938e+00 1.008921485777e+00 1.017078028992e+00 1.024218725488e+00 1.030065696004e+00 1.034295591015e+00 1.036690379416e+00 1.037141253926e+00 1.035686176308e+00 1.032624797111e+00 1.028400471809e+00 1.020409545285e+00 1.007726402602e+00 9.991621587155e-01 1.000131744949e+00 1.007612128253e+00 1.013332637318e+00 1.011840841954e+00 1.005505315746e+00 1.002232019028e+00 1.007890912831e+00 1.020362697334e+00 1.031357356361e+00 1.034021963189e+00 1.028867775201e+00 1.022991459477e+00 1.023400502792e+00 1.030317549475e+00 1.037115317245e+00 1.036882983211e+00 1.029106097022e+00 1.020483911905e+00 1.019120511324e+00 1.027074151940e+00 1.038652028319e+00 1.046177062954e+00 1.047206601031e+00 1.046584731654e+00 1.051629033335e+00 1.064708385328e+00 1.080556554117e+00 1.090987752383e+00 1.092064881617e+00 1.087234036417e+00 1.083958094617e+00 1.086642426199e+00 1.092415566148e+00 1.094127809909e+00 1.087331173709e+00 1.074708742571e+00 1.064162569522e+00 1.061946041981e+00 1.066949706836e+00 1.072108408165e+00 1.071418688022e+00 1.065499586142e+00 1.060923766266e+00 1.063909667322e+00 1.074002821114e+00 1.084211158943e+00 1.087467987036e+00 1.082854102514e+00 1.076174191525e+00 1.074610275518e+00 1.079948193506e+00 1.086955381780e+00 1.088643818571e+00 1.082975508832e+00 1.074828359134e+00 1.071647017537e+00 1.076463749084e+00 1.084916023839e+00 1.089417655257e+00 1.086201543449e+00 1.078573926571e+00 1.073766677834e+00 1.076177559219e+00 1.083234998474e+00 1.088092384160e+00 1.086353935115e+00 1.080304312952e+00 1.076876210025e+00 1.081132630783e+00 1.091319223625e+00 1.100462069932e+00 1.102820177010e+00 1.098924749501e+00 1.094827448683e+00 1.096307276444e+00 1.103360947015e+00 1.110440456736e+00 1.112104650873e+00 1.108483992835e+00 1.105587030555e+00 1.109970515221e+00 1.122519703187e+00 1.137573549629e+00 1.148153496253e+00 1.151961384660e+00 1.152829303189e+00 1.156564399955e+00 1.164958667500e+00 1.173820051252e+00 1.177029005816e+00 1.172470668306e+00 1.164468608711e+00 1.160538930280e+00 1.164973263095e+00 1.175155321366e+00 1.184411778400e+00 1.188284349406e+00 1.188136509551e+00 1.189156067623e+00 1.194686831678e+00 1.202191237446e+00 1.205025998787e+00 1.198288035756e+00 1.183204316861e+00 1.166441911165e+00 1.154848756251e+00 1.150020705282e+00 1.147867353061e+00 1.143679066197e+00 1.137384272318e+00 1.133866407323e+00 1.137952865935e+00 1.148731258252e+00 1.157410203532e+00 1.109794163367e+00 1.019122964684e+00 9.014255801502e-01 9.128728866622e-01 1.038992489625e+00 1.120349879363e+00 1.075360181386e+00 9.586783426308e-01 9.203454120426e-01 1.018062428713e+00 1.121582781234e+00 1.113098597667e+00 9.998072989205e-01 9.133480963445e-01 9.806876111178e-01 1.123179493331e+00 1.185449876640e+00 1.108049557131e+00 9.531032421370e-01 8.758708776921e-01 9.583354045352e-01 1.081267209069e+00 1.118274420623e+00 1.050493683807e+00 9.535176750410e-01 9.292281069881e-01 9.855116791389e-01 1.037647822377e+00 1.030158395240e+00 9.827426767788e-01 9.556642115374e-01 9.747469912513e-01 1.001717979824e+00 9.951854151053e-01 9.630023672853e-01 9.481422418058e-01 9.670816211577e-01 9.823710127550e-01 9.559458089192e-01 9.050353502212e-01 8.945727227444e-01 9.504942695326e-01 1.008245413824e+00 9.921410970949e-01 8.963183088535e-01 8.086413880540e-01 8.395966289369e-01 9.540829750664e-01 1.023036990659e+00 9.824153439827e-01 8.744893489958e-01 8.233028904434e-01 8.953546770027e-01 9.970446904707e-01 1.025763031964e+00 9.739941082263e-01 9.179150544306e-01 9.318496871115e-01 9.889940831402e-01 1.012858873622e+00 9.823794621988e-01 9.472628409576e-01 9.596624969902e-01 9.974359299296e-01 1.000771589700e+00 9.568710243310e-01 9.174397536973e-01 9.311577967933e-01 9.661568143469e-01 9.544719574811e-01 8.828248535318e-01 8.173849065691e-01 8.312570619341e-01 8.893407513989e-01 8.992069896769e-01 8.317934510984e-01 7.556175492000e-01 7.697063169610e-01 8.524761479033e-01 8.963339302859e-01
 6.276682702083e-01 6.249525609450e-01 6.231547254223e-01 6.220562499098e-01 6.205533019784e-01 6.181226376671e-01 6.154539471692e-01 6.135325236687e-01 6.123297904391e-01 6.108336637419e-01 6.084571002211e-01 6.058786537274e-01 6.040759514266e-01 6.029100798972e-01 6.013540648275e-01 5.989782101331e-01 5.965307530976e-01 5.948744200836e-01 5.938068026962e-01 5.923391550338e-01 5.900251285913e-01 5.876192584446e-01 5.861109107734e-01 5.853323356715e-01 5.840886995891e-01 5.818131124063e-01 5.794333271277e-01 5.781189093736e-01 5.776118505920e-01 5.765499643577e-01 5.743518977697e-01 5.720315732591e-01 5.708273892407e-01 5.705021257900e-01 5.696383044386e-01 5.675725200715e-01 5.653270044731e-01 5.642256246228e-01 5.640463435777e-01 5.633206037832e-01 5.613860420828e-01 5.592798325486e-01 5.582800651289e-01 5.581556326698e-01 5.575339190422e-01 5.557864013002e-01 5.538431986583e-01 5.529088164301e-01 5.528314699474e-01 5.523424599705e-01 5.508003882405e-01 5.490301342790e-01 5.481684565423e-01 5.481142799263e-01 5.477268932383e-01 5.463966527414e-01 5.448178709878e-01 5.440085408257e-01 5.439527130531e-01 5.436723283139e-01 5.425568232649e-01 5.411588866672e-01 5.404225163869e-01 5.404083164188e-01 5.402394800759e-01 5.393126364330e-01 5.380965844169e-01 5.374561001381e-01 5.374993587673e-01 5.374606537056e-01 5.367440425720e-01 5.356999292310e-01 5.351513722119e-01 5.352883556166e-01 5.354147599220e-01 5.349042943315e-01 5.340346528040e-01 5.335889229267e-01 5.338016626342e-01 5.340765683861e-01 5.337949455192e-01 5.331156078723e-01 5.327530214716e-01 5.330334170758e-01 5.334671757530e-01 5.334174477265e-01 5.329400588846e-01 5.326742186113e-01 5.329865170605e-01 5.335287099971e-01 5.337188286921e-01 5.334761931076e-01 5.333010710164e-01 5.336197103638e-01 5.342466025860e-01 5.346524695032e-01 5.346560230451e-01 5.346103342641e-01 5.349224807649e-01 5.355698050368e-01 5.361600923565e-01 5.364240279175e-01 5.365297195002e-01 5.368508456921e-01 5.375031447343e-01 5.382236802213e-01 5.387239327575e-01 5.390240848309e-01 5.393929744700e-01 5.400249378944e-01 5.408223947500e-01 5.415255360803e-01 5.420280943297e-01 5.424952978188e-01 5.431401308132e-01 5.439694619844e-01 5.448074882490e-01 5.455084285797e-01 5.461135172588e-01 5.467887660256e-01 5.476309494336e-01 5.485500486414e-01 5.493992553656e-01 5.501543478998e-01 5.509079369225e-01 5.517559311697e-01 5.527033338889e-01 5.536602791242e-01 5.545452795115e-01 5.553840795221e-01 5.562668142532e-01 5.572327607317e-01 5.582439691134e-01 5.592396455580e-01 5.601830656245e-01 5.611144620333e-01 5.621042874485e-01 5.631565420899e-01 5.642158316187e-01 5.652484385827e-01 5.662613708624e-01 5.672911972190e-01 5.683681157310e-01 5.694717110272e-01 5.705598585907e-01 5.716282530667e-01 5.727051438494e-01 5.737981433723e-01 5.749095021807e-01 5.760337024138e-01 5.771465016287e-01 5.782450188826e-01 5.793463188002e-01 5.804565979944e-01 5.815767944662e-01 5.827073879584e-01 5.838260332459e-01 5.849238844384e-01 5.860219895395e-01 5.871335334202e-01 5.882531497138e-01 5.893745711936e-01 5.904792980193e-01 5.915602125430e-01 5.926384702202e-01 5.937326682780e-01 5.948375877338e-01 5.959386659476e-01 5.970195794075e-01 5.980695454257e-01 5.991178675394e-01 6.001874989023e-01 6.012666174510e-01 6.023293236588e-01 6.033642839572e-01 6.043768019281e-01 6.053945242956e-01 6.064273549770e-01 6.074536828679e-01 6.084527373198e-01 6.094316391692e-01 6.104025568057e-01 6.113743036751e-01 6.123416337003e-01 6.132868700624e-01 6.142101191739e-01 6.151258275202e-01 6.160350366383e-01 6.169271713288e-01 6.178004476692e-01 6.186572851976e-01 6.195023514479e-01 6.203386054518e-01 6.211532688048e-01 6.219400316464e-01 6.227108304604e-01 6.234742718631e-01 6.242235715489e-01 6.249512950507e-01 6.256485565794e-01 6.263249849898e-01 6.269935300527e-01 6.276486056216e-01 6.282733150676e-01 6.288672256767e-01 6.294419417411e-01 6.300054821891e-01 6.305531524347e-01 6.310705605704e-01 6.315495854621e-01 6.320098089775e-01 6.324594699734e-01 6.328906866850e-01 6.332902123005e-01 6.336514410051e-01 6.339857453016e-01 6.343090341589e-01 6.346154006082e-01 6.348863931248e-01 6.351200995645e-01 6.353282471998e-01 6.355170162432e-01 6.356879216515e-01 6.358239399574e-01 6.359165929855e-01 6.359823846861e-01 6.360342443616e-01 6.360585735686e-01 6.360491698599e-01 6.359975846595e-01 6.359130116473e-01 6.358139273152e-01 6.356887542505e-01 6.355216784672e-01 6.353180541799e-01 6.350821778861e-01 6.348214486653e-01 6.345352594999e-01 6.342102944433e-01 6.338440345577e-01 6.334527128854e-01 6.330294417995e-01 6.325712882843e-01 6.320806308744e-01 6.315505740690e-01 6.309891619528e-01 6.303974200363e-01 6.297636219781e-01 6.290950505394e-01 6.283971741147e-01 6.276618766392e-01 6.268887964358e-01 6.260751363065e-01 6.252226289611e-01 6.243436492619e-01 6.234293118154e-01 6.224662095463e-01 6.214642352766e-01 6.204257287651e-01 6.193542257497e-01 6.182505867204e-01 6.170964677351e-01 6.158982430739e-01 6.146682746046e-01 6.134008167372e-01 6.120913569318e-01 6.107419991197e-01 6.093450208381e-01 6.079132016268e-01 6.064439653702e-01 6.049273438152e-01 6.033721250888e-01 6.017773010891e-01 6.001377575069e-01 5.984581193899e-01 5.967375028512e-01 5.949751746730e-01 5.931746174244e-01 5.913260798548e-01 5.894338528996e-01 5.875074194093e-01 5.855387342065e-01 5.835245892283e-01 5.814669603061e-01 5.793617789783e-01 5.772196960794e-01 5.750383427280e-01 5.728098133220e-01 5.705381062746e-01 5.682232231629e-01 5.658632907797e-01 5.634620360182e-01 5.610185632134e-01 5.585311537919e-01 5.560032944918e-01 5.534297007191e-01 5.508097746679e-01 5.481493710482e-01 5.454446315802e-01 5.426992971366e-01 5.399137224663e-01 5.370789810558e-01 5.341997303232e-01 5.312779277904e-01 5.283126322835e-01 5.253078719048e-01 5.222591371199e-01 5.191614531325e-01 5.160211836338e-01 5.128377554965e-01 5.096128390254e-01 5.063462180265e-01 5.030328748726e-01 4.996756063455e-01 4.962766943605e-01 4.928333341115e-01 4.893485596105e-01 4.858212519531e-01 4.822491907848e-01 4.786390397749e-01 4.749834761102e-01 4.712841307151e-01 4.675456166245e-01 4.637642259229e-01 4.599423491897e-01 4.560809108792e-01 4.521742209297e-01 4.482270533721e-01 4.442403783417e-01 4.402116213269e-01 4.361477752622e-01 4.320408145893e-01 4.278899244508e-01 4.237027443003e-01 4.194747291999e-01 4.152117029257e-01 4.109103495183e-01 4.065644017692e-01 4.021829453790e-01 3.977638814125e-01 3.933081514684e-01 3.888195534213e-01 3.842886920101e-01 3.797209119354e-01 3.751206900267e-01 3.704842393350e-01 3.658159359751e-01 3.611112636076e-01 3.563699579089e-01 3.515992621388e-01 3.467954987883e-01 3.419617629783e-01 3.370955886237e-01 3.321961042975e-01 3.272686547688e-01 3.223141644345e-01 3.173300854041e-01 3.123208234657e-01 3.072797309189e-01 3.022152230780e-01 2.971282863246e-01 2.920168378185e-01 2.868844627421e-01 2.817285438565e-01 2.765512785142e-01 2.713592191950e-01 2.661481879972e-01 2.609217664396e-01 2.556815574118e-01 2.504248901422e-01 2.451618028718e-01 2.398895836058e-01 2.346099903226e-01 2.293280514093e-01 2.240414372883e-01 2.187568375042e-01 2.134776882884e-01 2.082035628377e-01 2.029431481892e-01 1.976941954981e-01 1.924640473164e-01 1.872596834231e-01 1.820805223536e-01 1.769369701675e-01 1.718338536750e-01 1.667757653800e-01 1.617744387009e-01 1.568341558757e-01 1.519680323761e-01 1.471855289820e-01 1.424936200604e-01 1.379131224569e-01 1.334519466482e-01 1.291301310910e-01 1.249650610658e-01 1.209723814700e-01 1.171776102260e-01 1.136019232040e-01 1.102699776466e-01 1.072092839946e-01 1.044422857521e-01 1.020006012737e-01 9.990995185948e-02 9.819419659311e-02 9.687914211466e-02 9.597834093771e-02 9.551027656915e-02 9.548205566576e-02 9.589627817213e-02 9.675050550844e-02 9.802927907835e-02 9.972381881598e-02 1.018117680197e-01 1.042697007543e-01 1.070751054409e-01 1.101975906762e-01 1.136162252572e-01 1.173027564231e-01 1.212314698916e-01 1.253830139816e-01 1.297300604997e-01 1.342584165888e-01 1.389463494458e-01 1.437770765657e-01 1.487400302724e-01 1.538144638843e-01 1.589936278628e-01 1.642654645361e-01 1.696168662456e-01 1.750439395657e-01 1.805332827308e-01 1.860814098518e-01 1.916802491070e-01 1.973200148215e-01 2.030020628452e-01 2.087156666693e-01 2.144568540891e-01 2.202267325973e-01 2.260123179233e-01 2.318171154068e-01 2.376349469070e-01 2.434602284507e-01 2.492963936029e-01 2.551320391785e-01 2.609720001337e-01 2.668102661769e-01 2.726417711055e-01 2.784718135015e-01 2.842895664897e-01 2.900993868813e-01 2.958978353497e-01 3.016770653046e-01 3.074454246528e-01 3.131937395499e-01 3.189207622834e-01 3.246295488502e-01 3.303095494757e-01 3.359699592609e-01 3.416025099501e-01 3.472052820764e-01 3.527843243584e-01 3.583247059825e-01 3.638372032626e-01 3.693168048806e-01 3.747563964161e-01 3.801669150947e-01 3.855322648476e-01 3.908612557692e-01 3.961516178948e-01 4.013941754150e-01 4.066024251480e-01 4.117584108199e-01 4.168717223006e-01 4.219407925871e-01 4.269537266915e-01 4.319263915626e-01 4.368424907231e-01 4.417068625715e-01 4.465226781004e-01 4.512761060028e-01 4.559836399186e-01 4.606282779605e-01 4.652157823324e-01 4.697499583605e-01 4.742131086448e-01 4.786250175726e-01 4.829696294695e-01 4.872488239642e-01 4.914717609327e-01 4.956179815504e-01 4.997064871616e-01 5.037234998225e-01 5.076685823706e-01 5.115525893740e-01 5.153552396666e-01 5.190919291730e-01 5.227555573175e-01 5.263376976688e-01 5.298562702034e-01 5.332890129037e-01 5.366490034979e-01 5.399333477552e-01 5.431297525104e-01 5.462565522113e-01 5.492952353188e-01 5.522523335452e-01 5.551332689530e-01 5.579181185713e-01 5.606297686135e-01 5.632512619415e-01 5.657818081867e-01 5.682374670550e-01 5.705897893293e-01 5.728623481138e-01 5.750445237351e-01 5.771273420692e-01 5.791330442639e-01 5.810306584754e-01 5.828445604413e-01 5.845668445357e-01 5.861816504271e-01 5.877192306175e-01 5.891449730464e-01 5.904792747735e-01 5.917228365752e-01 5.928507209507e-01 5.939009520960e-01 5.948360826605e-01 5.956743826287e-01 5.964218676707e-01 5.970490186014e-01 5.975961376675e-01 5.980264493352e-01 5.983540417827e-01 5.985911577145e-01 5.987025239815e-01 5.987316390313e-01 5.986444072756e-01 5.984484340150e-01 5.981637272976e-01 5.977509905587e-01 5.972509240077e-01 5.966378991719e-01 5.959098281552e-01 5.950939475074e-01 5.941474088589e-01 5.931104534538e-01 5.919630606346e-01 5.906952032439e-01 5.893420105059e-01 5.878602397115e-01 5.862808702534e-01 5.845977650744e-01 5.827889859278e-01 5.808948954823e-01 5.788741855393e-01 5.767530693787e-01 5.745330080349e-01 5.721833527507e-01 5.697518837498e-01 5.671953265295e-01 5.645352239300e-01 5.617825122267e-01 5.588990814523e-01 5.559336800311e-01 5.528493703551e-01 5.496573584371e-01 5.463786685258e-01 5.429714978946e-01 5.394819529304e-01 5.358824165654e-01 5.321722063526e-01 5.283815861923e-01 5.244664462229e-01 5.204685589561e-01 5.163685497910e-01 5.121583550634e-01 5.078740899577e-01 5.034709128210e-01 4.989864483534e-01 4.944109574009e-01 4.897254545187e-01 4.849728948783e-01 4.801107459629e-01 4.751674608808e-01 4.701453136981e-01 4.650163853644e-01 4.598279937562e-01 4.545407719349e-01 4.491760928135e-01 4.437442203455e-01 4.382154964299e-01 4.326326438604e-01 4.269655725428e-01 4.212256663728e-01 4.154334754436e-01 4.095545717896e-01 4.036297435702e-01 3.976392046172e-01 3.915835626708e-01 3.854915020596e-01 3.793285954673e-01 3.731306686442e-01 3.668884673751e-01 3.605916059006e-01 3.542782780430e-01 3.479149568839e-01 3.415309653265e-01 3.351275232381e-01 3.286908529016e-01 3.222582172040e-01 3.158044359601e-01 3.093515251656e-01 3.029105842009e-01 2.964637979014e-01 2.900501337719e-01 2.836539659901e-01 2.772885017458e-01 2.709769012390e-01 2.646999908932e-01 2.584967694759e-01 2.523635735380e-01 2.463052941333e-01 2.403580905801e-01 2.345041645653e-01 2.287812693938e-01 2.231980328465e-01 2.177573115083e-01 2.125042303730e-01 2.074267180932e-01 2.025617727931e-01 1.979299616369e-01 1.935327241117e-01 1.894204171615e-01 1.855877999961e-01 1.820674780500e-01 1.788905581727e-01 1.760498540592e-01 1.735991472117e-01 1.715265991778e-01 1.698585574904e-01 1.686171620194e-01 1.677851554874e-01 1.674003464276e-01 1.674370592845e-01 1.679026327770e-01 1.688050815844e-01 1.701014229987e-01 1.718181524079e-01 1.739085592003e-01 1.763636370583e-01 1.791791205559e-01 1.822984860138e-01 1.857403664138e-01 1.894498677722e-01 1.934149587714e-01 1.976295923432e-01 2.020337558574e-01 2.066505670008e-01 2.114289541512e-01 2.163535668669e-01 2.214303566242e-01 2.265993415233e-01 2.318874471461e-01 2.372532479881e-01 2.426795627309e-01 2.481851242346e-01 2.537089105592e-01 2.592837504214e-01 2.648760963902e-01 2.704653603656e-01 2.760806549318e-01 2.816622329458e-01 2.872421063701e-01 2.927971644400e-01 2.983034136861e-01 3.037928780564e-01 3.092142889555e-01 3.145913683280e-01 3.199147649472e-01 3.251529389942e-01 3.303438992715e-01 3.354396043360e-01 3.404573254551e-01 3.453990992391e-01 3.502285709954e-01 3.549831712030e-01 3.596239250492e-01 3.641597999219e-01 3.686004125938e-01 3.729090752815e-01 3.771187615469e-01 3.812012566852e-01 3.851571977810e-01 3.890014168353e-01 3.926984919186e-01 3.962755895689e-01 3.997163087412e-01 4.030106075807e-01 4.061792254507e-01 4.091925774420e-01 4.120664544005e-01 4.147970424595e-01 4.173679321718e-01 4.197989930350e-01 4.220700760257e-01 4.241858610331e-01 4.261516387296e-01 4.279502439915e-01 4.295972990875e-01 4.310816861611e-01 4.323999860642e-01 4.335628952452e-01 4.345559829119e-01 4.353860496932e-01 4.360553549340e-01 4.365520254118e-01 4.368864142961e-01 4.370557157023e-01 4.370529936460e-01 4.368912980325e-01 4.365589539709e-01 4.360605618509e-01 4.354022121662e-01 4.345713911190e-01 4.335838733281e-01 4.324305377980e-01 4.311117141740e-01 4.296428570695e-01 4.280041630777e-01 4.262144619572e-01 4.242732226639e-01 4.221673619703e-01 4.199267220338e-01 4.175263175023e-01 4.149841686395e-01 4.123079655887e-01 4.094773696321e-01 4.065282189389e-01 4.034387921400e-01 4.002201561739e-01 3.968929466513e-01 3.934291542194e-01 3.898688262673e-01 3.861960172041e-01 3.824155582123e-01 3.785553929352e-01 3.745880891040e-01 3.705526196462e-01 3.664415625494e-01 3.622543956664e-01 3.580261832546e-01 3.537334637895e-01 3.494092075141e-01 3.450578107879e-01 3.406748776369e-01 3.363013228119e-01 3.319155035306e-01 3.275526645702e-01 3.232221894109e-01 3.189205826413e-01 3.146903560122e-01 3.105198913606e-01 3.064386620679e-01 3.024648418153e-01 2.985969126601e-01 2.948778271153e-01 2.913013209127e-01 2.878963802954e-01 2.846843173393e-01 2.816681031314e-01 2.788851930856e-01 2.763361852275e-01 2.740467155906e-01 2.720335487106e-01 2.703041823137e-01 2.688842463675e-01 2.677760616587e-01 2.669989873808e-01 2.665604968735e-01 2.664657853488e-01 2.667271732118e-01 2.673391351419e-01 2.683127391015e-01 2.696402426667e-01 2.713221546413e-01 2.733535241939e-01 2.757226059880e-01 2.784311507619e-01 2.814562117021e-01 2.847955097629e-01 2.884334679300e-01 2.923483584549e-01 2.965406041353e-01 3.009746141676e-01 3.056513050397e-01 3.105469231914e-01 3.156383777266e-01 3.209267648936e-01 3.263725145818e-01 3.319779640511e-01 3.377208819222e-01 3.435739651223e-01 3.495455441982e-01 3.555932674307e-01 3.617214190859e-01 3.679126514082e-01 3.741379737307e-01 3.804105433667e-01 3.866911363160e-01 3.929827920886e-01 3.992739347807e-01 4.055365223165e-01 4.117846354595e-01 4.179833299919e-01 4.241344470149e-01 4.302315658762e-01 4.362481703781e-01 4.421979604148e-01 4.480526989413e-01 4.538113796254e-01 4.594733541385e-01 4.650125067967e-01 4.704398380427e-01 4.757343936933e-01 4.808947958205e-01 4.859168306172e-01 4.907852212496e-01 4.955071273667e-01 5.000639361595e-01 5.044580101579e-01 5.086821901101e-01 5.127272632268e-01 5.165977311657e-01 5.202763940555e-01 5.237704282713e-01 5.270713663435e-01 5.301708093971e-01 5.330788906372e-01 5.357756814102e-01 5.382742840695e-01 5.405626728738e-01 5.426374007678e-01 5.445093419442e-01 5.461568003884e-01 5.475979059303e-01 5.488225093402e-01 5.498263430923e-01 5.506264240390e-01 5.511991182311e-01 5.515655907949e-01 5.517202726106e-01 5.516548729175e-01 5.513924867675e-01 5.509108659049e-01 5.502304819928e-01 5.493515726684e-01 5.482660274308e-01 5.470004033715e-01 5.455378874722e-01 5.438964851104e-01 5.420819639936e-01 5.400871735459e-01 5.379414749518e-01 5.356315688791e-01 5.331764354462e-01 5.305870251226e-01 5.278622645012e-01 5.250270505550e-01 5.220800929831e-01 5.190398096312e-01 5.159207731705e-01 5.127252287756e-01 5.094833807088e-01 5.061960666774e-01 5.028858846842e-01 4.995713787383e-01 4.962601143706e-01 4.929857040548e-01 4.897525880355e-01 4.865882219146e-01 4.835126138217e-01 4.805394994461e-01 4.777022354567e-01 4.750096610575e-01 4.724921772587e-01 4.701708310101e-01 4.680611649426e-01 4.661974195659e-01 4.645860390736e-01 4.632618482883e-01 4.622373518141e-01 4.615292961251e-01 4.611679954332e-01 4.611512936089e-01 4.615094527961e-01 4.622489667627e-01 4.633783612840e-01 4.649169385736e-01 4.668565998935e-01 4.692150660219e-01 4.719855330250e-01 4.751662819940e-01 4.787632616008e-01 4.827557770681e-01 4.871513826049e-01 4.919282168246e-01 4.970774117259e-01 5.025906631908e-01 5.084385078149e-01 5.146173548094e-01 5.210964857920e-01 5.278591930157e-01 5.348869903656e-01 5.421467307557e-01 5.496285853576e-01 5.572947682953e-01 5.651280795690e-01 5.731062909900e-01 5.811905178131e-01 5.893722347547e-01 5.976100169559e-01 6.058849039725e-01 6.141738229748e-01 6.224388089642e-01 6.306722258583e-01 6.388325347576e-01 6.469026170154e-01 6.548620158506e-01 6.626713593208e-01 6.703254728392e-01 6.777858784398e-01 6.850346664319e-01 6.920551983799e-01 6.988120414990e-01 7.052996004955e-01 7.114879693213e-01 7.173561726755e-01 7.228957951817e-01 7.280738638419e-01 7.328858035077e-01 7.373078071828e-01 7.413252816936e-01 7.449277480122e-01 7.480928493340e-01 7.508187679566e-01 7.530869068873e-01 7.548910394696e-01 7.562222075962e-01 7.570701487771e-01 7.574360241364e-01 7.573065729092e-01 7.566848116264e-01 7.555709414993e-01 7.539580226027e-01 7.518619291171e-01 7.492741689710e-01 7.462100334852e-01 7.426796954146e-01 7.386838343140e-01 7.342534643745e-01 7.293873959219e-01 7.241142272302e-01 7.184593568267e-01 7.124302211327e-01 7.060761683517e-01 6.994107823755e-01 6.924711877835e-01 6.853052618543e-01 6.779314308832e-01 6.704132617397e-01 6.627823379348e-01 6.550879716374e-01 6.473922075239e-01 6.397335446613e-01 6.321822515722e-01 6.247869013019e-01 6.176084203811e-01 6.107148261285e-01 6.041539047603e-01 5.979989127840e-01 5.922974755055e-01 5.871123933194e-01 5.824959451494e-01 5.784875651047e-01 5.751444438785e-01 5.724875513766e-01 5.705557148715e-01 5.693654320978e-01 5.689196378967e-01 5.692322030737e-01 5.702794535614e-01 5.720517000686e-01 5.745213413009e-01 5.776392491763e-01 5.813786202140e-01 5.856688408752e-01 5.904588493006e-01 5.956872898715e-01 6.012738990481e-01 6.071639131286e-01 6.132654485776e-01 6.195164943243e-01 6.258382718364e-01 6.321497623586e-01 6.383917314978e-01 6.444760920171e-01 6.503465050693e-01 6.559333360928e-01 6.611657485649e-01 6.660000095214e-01 6.703627591691e-01 6.742164902397e-01 6.775095304593e-01 6.801908503061e-01 6.822385098379e-01 6.836022941546e-01 6.842655178805e-01 6.842028479206e-01 6.833867280891e-01 6.818201688444e-01 6.794799684742e-01 6.763726215648e-01 6.725023693182e-01 6.678675775498e-01 6.624994736420e-01 6.564044493232e-01 6.496153848695e-01 6.421684162790e-01 6.340912194607e-01 6.254419021465e-01 6.162603329402e-01 6.066104561138e-01 5.965570858033e-01 5.861625507637e-01 5.755118890934e-01 5.646794720103e-01 5.537577099975e-01 5.428379665346e-01 5.320141513007e-01 5.213950445269e-01 5.110716054469e-01 5.011611324021e-01 4.917613361421e-01 4.829730404758e-01 4.749043173746e-01 4.676277333556e-01 4.612412700555e-01 4.558062780282e-01 4.513722300154e-01 4.479891006634e-01 4.456584320731e-01 4.443947166517e-01 4.441713423882e-01 4.449496151587e-01 4.466835551323e-01 4.492914096885e-01 4.527068472648e-01 4.568306739710e-01 4.615714223299e-01 4.668374987414e-01 4.725169978765e-01 4.785307353153e-01 4.847729376718e-01 4.911591726602e-01 4.976167893420e-01 5.040544714641e-01 5.104208415040e-01 5.166460979714e-01 5.226800109502e-01 5.284848059603e-01 5.340108385241e-01 5.392426462667e-01 5.441436737110e-01 5.487049692567e-01 5.529165174561e-01 5.567606605637e-01 5.602573979391e-01 5.633924341883e-01 5.661823345052e-01 5.686483919674e-01 5.707880528031e-01 5.726399513541e-01 5.742148111978e-01 5.755385051001e-01 5.766449997910e-01 5.775507648644e-01 5.782995169226e-01 5.789135751127e-01 5.794291562848e-01 5.798850919332e-01 5.803032007372e-01 5.807371351233e-01 5.812062156418e-01 5.817517889173e-01 5.824148264779e-01 5.832172507036e-01 5.842098304158e-01 5.854107053113e-01 5.868586294445e-01 5.885867362822e-01 5.906084083919e-01 5.929662783932e-01 5.956647364893e-01 5.987264231815e-01 6.021692133578e-01 6.059883569748e-01 6.102020503190e-01 6.147961871757e-01 6.197719626040e-01 6.251181922843e-01 6.308111319701e-01 6.368455686211e-01 6.431809032945e-01 6.498027961283e-01 6.566766146400e-01 6.637660500542e-01 6.710500326258e-01 6.784800323214e-01 6.860319108844e-01 6.936733816121e-01 7.013590495053e-01 7.090765336653e-01 7.167773145537e-01 7.244425639192e-01 7.320479617162e-01 7.395554446567e-01 7.469576998871e-01 7.542208363226e-01 7.613261837135e-01 7.682542456272e-01 7.749762305261e-01 7.814766439397e-01 7.877199804866e-01 7.936864064238e-01 7.993403524242e-01 8.046466820247e-01 8.095770978775e-01 8.140788824303e-01 8.181196300299e-01 8.216492625911e-01 8.246183333567e-01 8.269860367546e-01 8.286933869746e-01 8.297053684631e-01 8.299744282847e-01 8.294569756793e-01 8.281350885292e-01 8.259706595953e-01 8.229658296184e-01 8.191125671462e-01 8.144229543377e-01 8.089379868317e-01 8.026852717326e-01 7.957421301588e-01 7.881827770902e-01 7.801004037768e-01 7.716231902569e-01 7.628637658261e-01 7.539775665182e-01 7.451182387044e-01 7.364332232888e-01 7.281000111496e-01 7.202607530934e-01 7.130727621292e-01 7.066682004281e-01 7.011499118591e-01 6.966167471257e-01 6.931121831989e-01 6.906681090892e-01 6.892752666878e-01 6.888860546474e-01 6.894391309409e-01 6.908321931746e-01 6.929591055463e-01 6.956926884104e-01 6.988993329693e-01 7.024569676532e-01 7.062305685804e-01 7.101140754881e-01 7.139993879112e-01 7.177984605716e-01 7.214461697622e-01 7.248719059915e-01 7.280440811948e-01 7.309205512775e-01 7.334816881138e-01 7.357156179353e-01 7.375951685936e-01 7.391254223919e-01 7.402813381300e-01 7.410558528504e-01 7.414421791170e-01 7.414176773343e-01 7.409880227655e-01 7.401433033497e-01 7.389003092704e-01 7.372874225481e-01 7.353436472163e-01 7.331525058997e-01 7.307939379720e-01 7.283986929853e-01 7.261127660841e-01 7.240905563174e-01 7.225292698404e-01 7.215949764472e-01 7.214706667957e-01 7.223091948152e-01 7.242116170844e-01 7.272647843128e-01 7.314525019586e-01 7.367238886532e-01 7.429554406110e-01 7.499399682856e-01 7.574572065604e-01 7.652088203778e-01 7.729027258276e-01 7.802369045841e-01 7.869107127353e-01 7.926913032291e-01 7.973551057632e-01 8.007733962333e-01 8.028848861264e-01 8.036847353007e-01 8.032922699467e-01 8.018584605286e-01 7.996328150831e-01 7.969152609150e-01 7.940154339722e-01 7.912960483734e-01 7.890538966782e-01 7.875703494540e-01 7.870505280573e-01 7.875816794294e-01 7.891935794686e-01 7.917718348431e-01 7.951391775520e-01 7.990506271721e-01 8.032010646644e-01 8.073189966072e-01 8.111244289445e-01 8.144235533094e-01 8.170963479329e-01 8.191050454739e-01 8.205513917522e-01 8.215904047009e-01 8.224967742709e-01 8.235898572044e-01 8.251906019708e-01 8.276507437301e-01 8.312064254447e-01 8.360405869668e-01 8.422099634010e-01 8.496106012069e-01 8.580663485883e-01 8.672436978558e-01 8.767799508755e-01 8.862726410284e-01 8.953132558483e-01 9.035967440400e-01 9.108457325979e-01 9.169291802316e-01 9.218212046236e-01 9.255750085724e-01 9.283850923278e-01 9.304533002701e-01 9.320403836162e-01 9.333896326389e-01 9.346652551478e-01 9.359997421702e-01 9.373779157053e-01 9.387240048807e-01 9.398790853972e-01 9.406060879915e-01 9.407138302247e-01 9.399916057519e-01 9.383454429152e-01 9.357865615674e-01 9.324263535463e-01 9.285610576379e-01 9.245396129164e-01 9.208338556570e-01 9.179375668436e-01 9.162812631157e-01 9.162698133846e-01 9.181207967250e-01 9.219320250989e-01 9.276462002702e-01 9.350376807935e-01 9.438505645934e-01 9.537229279744e-01 9.643301459485e-01 9.753819221983e-01 9.865915326735e-01 9.977695919690e-01 1.008701485497e+00 1.019191772719e+00 1.029027512653e+00 1.037920753830e+00 1.045596045422e+00 1.051711445950e+00 1.055990183991e+00 1.058225073841e+00 1.058309003344e+00 1.056376135476e+00 1.052707039758e+00 1.044589633488e+00 1.031213543914e+00 1.021482165968e+00 1.020959474738e+00 1.026760723126e+00 1.030664238382e+00 1.027208247450e+00 1.018833899631e+00 1.013685804445e+00 1.017937575597e+00 1.029649339960e+00 1.040484666957e+00 1.043414949065e+00 1.038813058331e+00 1.033716109693e+00 1.035082069300e+00 1.043005294185e+00 1.050663376605e+00 1.050949133507e+00 1.043219991402e+00 1.034151861062e+00 1.031936504264e+00 1.038786784048e+00 1.049128793960e+00 1.055351979924e+00 1.055094011875e+00 1.053366482685e+00 1.057733330944e+00 1.070723397518e+00 1.087027937486e+00 1.098283263313e+00 1.100398700179e+00 1.096753012629e+00 1.094796490229e+00 1.098858464381e+00 1.105886354732e+00 1.108491144873e+00 1.102028327710e+00 1.089092052683e+00 1.077642700976e+00 1.074110048364e+00 1.077566901508e+00 1.081011424511e+00 1.078408353252e+00 1.070402932908e+00 1.063767074582e+00 1.065049044831e+00 1.074039066485e+00 1.083724463467e+00 1.086831905489e+00 1.082262666280e+00 1.075791139598e+00 1.074669522426e+00 1.080721776483e+00 1.088618735924e+00 1.091189387907e+00 1.086250727534e+00 1.078662764695e+00 1.075960755400e+00 1.081277069128e+00 1.090276622097e+00 1.095304697601e+00 1.092501328976e+00 1.085141371794e+00 1.080507546803e+00 1.083064305868e+00 1.090260082344e+00 1.095198824988e+00 1.093436224830e+00 1.087287892165e+00 1.083828411596e+00 1.088289243096e+00 1.098968564255e+00 1.108792431816e+00 1.111826125240e+00 1.108405720588e+00 1.104454598893e+00 1.105675702651e+00 1.111980265806e+00 1.117690628485e+00 1.117230559546e+00 1.110698937510e+00 1.104344185339e+00 1.105257181764e+00 1.114920379739e+00 1.128031953777e+00 1.137712159021e+00 1.141691304388e+00 1.143885722365e+00 1.150156299622e+00 1.162106148953e+00 1.175059428398e+00 1.182276055316e+00 1.181080290444e+00 1.175371158599e+00 1.172431103182e+00 1.176543623735e+00 1.185255819374e+00 1.192093180755e+00 1.192811057177e+00 1.189101225437e+00 1.186689810888e+00 1.189552843479e+00 1.195566369703e+00 1.198058407031e+00 1.191736576060e+00 1.177325437365e+00 1.161033581937e+00 1.149348454349e+00 1.143585023608e+00 1.139427751115e+00 1.132034426559e+00 1.121479177482e+00 1.113305925693e+00 1.113535063644e+00 1.122689598099e+00 1.131413825556e+00 1.093666333304e+00 9.995368532197e-01 9.004938250280e-01 9.301272578147e-01 1.044842784495e+00 1.098798219883e+00 1.035110146170e+00 9.278174706138e-01 9.208667134880e-01 1.029249556652e+00 1.112681703477e+00 1.076780502928e+00 9.556023193914e-01 8.976863425223e-01 9.988123043640e-01 1.142030969615e+00 1.182469698930e+00 1.083437417411e+00 9.265260133079e-01 8.701935949295e-01 9.649944791730e-01 1.077712198730e+00 1.099366649990e+00 1.028422089496e+00 9.443975575690e-01 9.300403719130e-01 9.739397330618e-01 1.003144291188e+00 9.856949833261e-01 9.535918517047e-01 9.532464609518e-01 9.805738284946e-01 9.901028624588e-01 9.601436430449e-01 9.222989042964e-01 9.249892515336e-01 9.632972047821e-01 9.806577137553e-01 9.424610831365e-01 8.820640450003e-01 8.767566467868e-01 9.443840401547e-01 1.005813478840e+00 9.848593612279e-01 8.833500108324e-01 7.957623480281e-01 8.291091382419e-01 9.394963723334e-01 1.000338325545e+00 9.551960644838e-01 8.507359811080e-01 8.056697817940e-01 8.742242268077e-01 9.654567703169e-01 9.892498361771e-01 9.457156774517e-01 9.058480468424e-01 9.256285325644e-01 9.721161106366e-01 9.834477567935e-01 9.539535167996e-01 9.348323211259e-01 9.603493152669e-01 9.932028806368e-01 9.799365210889e-01 9.240968556423e-01 8.892232594033e-01 9.173171114673e-01 9.593086541233e-01 9.436746998953e-01 8.649419496701e-01 7.976185791113e-01 8.140844091374e-01 8.709480414526e-01 8.757709967727e-01 8.070641175401e-01 7.393344322491e-01 7.631244577944e-01 8.421568037191e-01 8.724406738818e-01
 6.431498088595e-01 6.402787961223e-01 6.383567995484e-01 6.371306236605e-01 6.354634357514e-01 6.328291098125e-01 6.299658123136e-01 6.278991002290e-01 6.265692141181e-01 6.249007188530e-01 6.223102237421e-01 6.195389873385e-01 6.175851320075e-01 6.162664201374e-01 6.145228566224e-01 6.119450631081e-01 6.093124837237e-01 6.074909639431e-01 6.062544098046e-01 6.045914950263e-01 6.020670399648e-01 5.994709663369e-01 5.978050050504e-01 5.968525060602e-01 5.953854191189e-01 5.928768700599e-01 5.903115903973e-01 5.888439363480e-01 5.881474881877e-01 5.868381973932e-01 5.843908038863e-01 5.818714729046e-01 5.805065793110e-01 5.799870965873e-01 5.788624032242e-01 5.765200828917e-01 5.740584772648e-01 5.727932494647e-01 5.724135672512e-01 5.714096621385e-01 5.691828269319e-01 5.668487751424e-01 5.656719084198e-01 5.653382187189e-01 5.644330398568e-01 5.623811858397e-01 5.601922463817e-01 5.590699739747e-01 5.587819133619e-01 5.580062436823e-01 5.561479763601e-01 5.541191703086e-01 5.530596454999e-01 5.527892761959e-01 5.521149431075e-01 5.504672884695e-01 5.486181869029e-01 5.475967598119e-01 5.473232468642e-01 5.467613748383e-01 5.453296863959e-01 5.436543029888e-01 5.427002104536e-01 5.424660944122e-01 5.420167521611e-01 5.407803771540e-01 5.392899255299e-01 5.384283572335e-01 5.382480280586e-01 5.379356354284e-01 5.369146134628e-01 5.355993583831e-01 5.348336825387e-01 5.347506836447e-01 5.346060152999e-01 5.337969840890e-01 5.326649749942e-01 5.320050174449e-01 5.320014300107e-01 5.320140207698e-01 5.314434397025e-01 5.305072382964e-01 5.299358859036e-01 5.300103780512e-01 5.301916114358e-01 5.298625634390e-01 5.291371653254e-01 5.286682155270e-01 5.287811116919e-01 5.290882759981e-01 5.290155451304e-01 5.285289682178e-01 5.281533733027e-01 5.282854722292e-01 5.286954261611e-01 5.288556481820e-01 5.286269788044e-01 5.283833841272e-01 5.285163754590e-01 5.289685187793e-01 5.293370835080e-01 5.293792083346e-01 5.292916133791e-01 5.294436904343e-01 5.299200664499e-01 5.304425952385e-01 5.307395254565e-01 5.308551764561e-01 5.310614007385e-01 5.315360917937e-01 5.321619861343e-01 5.326817427467e-01 5.330112601709e-01 5.333277095148e-01 5.338307901240e-01 5.345115874037e-01 5.351909704801e-01 5.357367672642e-01 5.362008889448e-01 5.367512469989e-01 5.374683863657e-01 5.382523125455e-01 5.389672498953e-01 5.395970107616e-01 5.402389593188e-01 5.409824745362e-01 5.418232236222e-01 5.426681395163e-01 5.434448750766e-01 5.441885309806e-01 5.449866753396e-01 5.458690587206e-01 5.467950384329e-01 5.477041768132e-01 5.485680214218e-01 5.494320382841e-01 5.503622243707e-01 5.513534229524e-01 5.523500337700e-01 5.533232716114e-01 5.542850672504e-01 5.552728561579e-01 5.563110356487e-01 5.573763738959e-01 5.584252407908e-01 5.594618955216e-01 5.605129655833e-01 5.615858932683e-01 5.626820310236e-01 5.637909771487e-01 5.648908790560e-01 5.659815400707e-01 5.670811396554e-01 5.681947337779e-01 5.693225300620e-01 5.704637042234e-01 5.715928500484e-01 5.727068675323e-01 5.738282804110e-01 5.749676449778e-01 5.761187113626e-01 5.772735222024e-01 5.784133852921e-01 5.795344226291e-01 5.806597681306e-01 5.818059839238e-01 5.829651220006e-01 5.841229316009e-01 5.852615786192e-01 5.863749982756e-01 5.874938658289e-01 5.886381845294e-01 5.897926931377e-01 5.909338975796e-01 5.920502336337e-01 5.931490832464e-01 5.942589084849e-01 5.953871289005e-01 5.965089988577e-01 5.976077157922e-01 5.986898794094e-01 5.997691764554e-01 6.008517201804e-01 6.019327629485e-01 6.029937195935e-01 6.040377211006e-01 6.050776373310e-01 6.061132196118e-01 6.071347385733e-01 6.081404159714e-01 6.091340082465e-01 6.101182578831e-01 6.110969954657e-01 6.120544571657e-01 6.129897568327e-01 6.139127940163e-01 6.148308962897e-01 6.157362680307e-01 6.166226816573e-01 6.174819519098e-01 6.183245414386e-01 6.191629943231e-01 6.199874367691e-01 6.207843290395e-01 6.215542755418e-01 6.223092188689e-01 6.230552564565e-01 6.237869268201e-01 6.244881943727e-01 6.251562080154e-01 6.258100424688e-01 6.264549590558e-01 6.270821165512e-01 6.276788108227e-01 6.282411464618e-01 6.287806213738e-01 6.293116420055e-01 6.298261834934e-01 6.303063766970e-01 6.307526675613e-01 6.311766940137e-01 6.315841670264e-01 6.319745603986e-01 6.323303081075e-01 6.326452131133e-01 6.329395618771e-01 6.332192774948e-01 6.334733719456e-01 6.336939137688e-01 6.338752266979e-01 6.340276713028e-01 6.341673865609e-01 6.342803817689e-01 6.343531518903e-01 6.343923087628e-01 6.344011651708e-01 6.343870564507e-01 6.343497377327e-01 6.342720708883e-01 6.341582840103e-01 6.340201190930e-01 6.338507905619e-01 6.336489391697e-01 6.334157334785e-01 6.331440844817e-01 6.328434468774e-01 6.325133879172e-01 6.321412147283e-01 6.317393907104e-01 6.313073870987e-01 6.308389669168e-01 6.303341774965e-01 6.297893448250e-01 6.292084013253e-01 6.286025610031e-01 6.279610736581e-01 6.272715429970e-01 6.265442710888e-01 6.257828331474e-01 6.249898879005e-01 6.241638108650e-01 6.232888175120e-01 6.223705636484e-01 6.214229788609e-01 6.204364257175e-01 6.194105084881e-01 6.183435955822e-01 6.172312498498e-01 6.160852580725e-01 6.149010846327e-01 6.136700426530e-01 6.124031749414e-01 6.110947925791e-01 6.097440339757e-01 6.083526552508e-01 6.069211252312e-01 6.054487180322e-01 6.039379210108e-01 6.023791377129e-01 6.007788081784e-01 5.991430570666e-01 5.974653570280e-01 5.957431623358e-01 5.939764702878e-01 5.921633695458e-01 5.903139222175e-01 5.884251465444e-01 5.864876099453e-01 5.845087219287e-01 5.824858130963e-01 5.804181865935e-01 5.783099560291e-01 5.761568069007e-01 5.739624612410e-01 5.717263371705e-01 5.694431719157e-01 5.671145610298e-01 5.647449459721e-01 5.623308720019e-01 5.598758602405e-01 5.573787460673e-01 5.548331396656e-01 5.522424374139e-01 5.496083834212e-01 5.469308948866e-01 5.442131024280e-01 5.414494559103e-01 5.386371142800e-01 5.357815723458e-01 5.328813686769e-01 5.299395252840e-01 5.269551733655e-01 5.239221490332e-01 5.208451181533e-01 5.177251964181e-01 5.145592498638e-01 5.113512431892e-01 5.080990721799e-01 5.048018255360e-01 5.014639988941e-01 4.980806611292e-01 4.946506518228e-01 4.911822205989e-01 4.876664910230e-01 4.841118441240e-01 4.805139188360e-01 4.768689131125e-01 4.731832739814e-01 4.694558162907e-01 4.656849325925e-01 4.618761247178e-01 4.580214909415e-01 4.541232210524e-01 4.501850225112e-01 4.462044206617e-01 4.421868849927e-01 4.381276217174e-01 4.340221255589e-01 4.298789471564e-01 4.256956726184e-01 4.214735198830e-01 4.172152852201e-01 4.129105349964e-01 4.085687429315e-01 4.041906604900e-01 3.997726524493e-01 3.953213497279e-01 3.908282526407e-01 3.862957426494e-01 3.817314478784e-01 3.771308634424e-01 3.724958459744e-01 3.678243255261e-01 3.631153102379e-01 3.583756781273e-01 3.536032488677e-01 3.487977739064e-01 3.439616948731e-01 3.390903263092e-01 3.341894926280e-01 3.292615380720e-01 3.243029190196e-01 3.193187749232e-01 3.143034876584e-01 3.092619389320e-01 3.041986889593e-01 2.991090539769e-01 2.939975101768e-01 2.888630310762e-01 2.837049781894e-01 2.785315727980e-01 2.733391219243e-01 2.681299011867e-01 2.629069065363e-01 2.576676568310e-01 2.524191214743e-01 2.471616831792e-01 2.418952415618e-01 2.366267640565e-01 2.313526940409e-01 2.260792151193e-01 2.208107735595e-01 2.155446834388e-01 2.102917604995e-01 2.050500603699e-01 1.998256577934e-01 1.946240704213e-01 1.894470397837e-01 1.843036089771e-01 1.791980942473e-01 1.741349870212e-01 1.691254901014e-01 1.641735843825e-01 1.592907282311e-01 1.544877076856e-01 1.497706864381e-01 1.451572977972e-01 1.406568421913e-01 1.362853397462e-01 1.320612387458e-01 1.279967636336e-01 1.241158368861e-01 1.204389995236e-01 1.169866432473e-01 1.137860441252e-01 1.108575974770e-01 1.082289399094e-01 1.059265248944e-01 1.039733023395e-01 1.023947439001e-01 1.012051636620e-01 1.004257889767e-01 1.000683779802e-01 1.001364201362e-01 1.006353450497e-01 1.015555241422e-01 1.028914242322e-01 1.046269653355e-01 1.067426071843e-01 1.092201467081e-01 1.120309831806e-01 1.151566847720e-01 1.185698594085e-01 1.222449587456e-01 1.261632392253e-01 1.302985116934e-01 1.346323773184e-01 1.391452786201e-01 1.438178898960e-01 1.486392659469e-01 1.535880119155e-01 1.586556115454e-01 1.638286505809e-01 1.690928077177e-01 1.744445531913e-01 1.798687310285e-01 1.853597154939e-01 1.909129028600e-01 1.965153900480e-01 2.021663233359e-01 2.078572134357e-01 2.135820241054e-01 2.193406649042e-01 2.251207506533e-01 2.309264624256e-01 2.367485112356e-01 2.425837145392e-01 2.484343516105e-01 2.542881610338e-01 2.601501233267e-01 2.660144443710e-01 2.718748955037e-01 2.777368166519e-01 2.835910101056e-01 2.894374595450e-01 2.952764304173e-01 3.010977831603e-01 3.069120744174e-01 3.127066678376e-01 3.184842737645e-01 3.242460146800e-01 3.299786901506e-01 3.356948535417e-01 3.413848733637e-01 3.470454037429e-01 3.526850877651e-01 3.582863779619e-01 3.638627176751e-01 3.694059894244e-01 3.749108537486e-01 3.803888148470e-01 3.858212395082e-01 3.912201865888e-01 3.965800255312e-01 4.018933372769e-01 4.071732913067e-01 4.124011037888e-01 4.175873436939e-01 4.227298238835e-01 4.278175236993e-01 4.328664289808e-01 4.378570357175e-01 4.427993010145e-01 4.476927154652e-01 4.525215717395e-01 4.573072996142e-01 4.620280915802e-01 4.666936647604e-01 4.713058769921e-01 4.758478042715e-01 4.803394983019e-01 4.847627480747e-01 4.891220841345e-01 4.934250277568e-01 4.976504737758e-01 5.018186722926e-01 5.059147255615e-01 5.099393921267e-01 5.139027440140e-01 5.177836566416e-01 5.216015952030e-01 5.253441350703e-01 5.290054126327e-01 5.326031935837e-01 5.361141913500e-01 5.395526234750e-01 5.429153384193e-01 5.461881529807e-01 5.493936277825e-01 5.525083328159e-01 5.555425161209e-01 5.585009247599e-01 5.613608848467e-01 5.641484605495e-01 5.668437863569e-01 5.694477867841e-01 5.719770881333e-01 5.744006217173e-01 5.767468416117e-01 5.789997605641e-01 5.811537968313e-01 5.832302974182e-01 5.851975467442e-01 5.870805676567e-01 5.888697394170e-01 5.905512352310e-01 5.921548163069e-01 5.936444500946e-01 5.950441497865e-01 5.963501674667e-01 5.975414208455e-01 5.986545530960e-01 5.996486775257e-01 6.005484677472e-01 6.013534319025e-01 6.020376046376e-01 6.026415057823e-01 6.031255643382e-01 6.035082108107e-01 6.037988688646e-01 6.039631390815e-01 6.040434377642e-01 6.040068962389e-01 6.038600316406e-01 6.036227367366e-01 6.032563469043e-01 6.028017782177e-01 6.022307255491e-01 6.015454501787e-01 6.007709142293e-01 5.998660180181e-01 5.988683143480e-01 5.977595080648e-01 5.965286863605e-01 5.952104193252e-01 5.937613133999e-01 5.922165918798e-01 5.905643445014e-01 5.887844285167e-01 5.869216148799e-01 5.849277674736e-01 5.828334142259e-01 5.806381380166e-01 5.783129639798e-01 5.759035593724e-01 5.733687588948e-01 5.707283550300e-01 5.679934807936e-01 5.651269741980e-01 5.621777445643e-01 5.591089141345e-01 5.559313568212e-01 5.526655433561e-01 5.492693974813e-01 5.457908979373e-01 5.421980918559e-01 5.384961552807e-01 5.347118753437e-01 5.308010562945e-01 5.268094742198e-01 5.227130571011e-01 5.185049659779e-01 5.142234205998e-01 5.098205670631e-01 5.053355383293e-01 5.007579664719e-01 4.960706021497e-01 4.913151716717e-01 4.864486706743e-01 4.815010303903e-01 4.764743792885e-01 4.713404117987e-01 4.661465860194e-01 4.608526686339e-01 4.554807931572e-01 4.500417706408e-01 4.445051032485e-01 4.389140835804e-01 4.332391856527e-01 4.274920799724e-01 4.216917571897e-01 4.158049156560e-01 4.098746894107e-01 4.038760367774e-01 3.978140849152e-01 3.917153816620e-01 3.855471460135e-01 3.793448716836e-01 3.730979580748e-01 3.668004035929e-01 3.604858720425e-01 3.541224158497e-01 3.477409964922e-01 3.413419496762e-01 3.349100012474e-01 3.284850963593e-01 3.220410196612e-01 3.155995072623e-01 3.091738547136e-01 3.027444637790e-01 2.963507295841e-01 2.899792767613e-01 2.836397539559e-01 2.773592859221e-01 2.711171286097e-01 2.649524780049e-01 2.588598361316e-01 2.528476191228e-01 2.469500388726e-01 2.411497557498e-01 2.354863546059e-01 2.299650079313e-01 2.245910248617e-01 2.194075875892e-01 2.144016705929e-01 2.096119444670e-01 2.050573173876e-01 2.007378163783e-01 1.967046988128e-01 1.929498636579e-01 1.895066510681e-01 1.864009577795e-01 1.836284483475e-01 1.812398872672e-01 1.792217516624e-01 1.775991059874e-01 1.763935692824e-01 1.755856871150e-01 1.752154142591e-01 1.752537911181e-01 1.757117231887e-01 1.765926567615e-01 1.778577838203e-01 1.795327654803e-01 1.815716057398e-01 1.839685948415e-01 1.867197968125e-01 1.897697149310e-01 1.931386739494e-01 1.967732565894e-01 2.006604785898e-01 2.047981722270e-01 2.091244988166e-01 2.136642602692e-01 2.183667034148e-01 2.232180180052e-01 2.282232164285e-01 2.333222386912e-01 2.385452814858e-01 2.438471382076e-01 2.492123384301e-01 2.546601403146e-01 2.601278212430e-01 2.656497375840e-01 2.711908433816e-01 2.767316653409e-01 2.822990834930e-01 2.878360493338e-01 2.933718945218e-01 2.988865236488e-01 3.043513438130e-01 3.098031970267e-01 3.151867638096e-01 3.205263257771e-01 3.258141662466e-01 3.310163258391e-01 3.361710500157e-01 3.412318121474e-01 3.462147321549e-01 3.511219889389e-01 3.559158166649e-01 3.606354541214e-01 3.652411096545e-01 3.697410380247e-01 3.741461606762e-01 3.784177370425e-01 3.825893524897e-01 3.866346148794e-01 3.905492624033e-01 3.943535093808e-01 3.980094681899e-01 4.015443303581e-01 4.049431229350e-01 4.081927290827e-01 4.113154263407e-01 4.142829170798e-01 4.171083741628e-01 4.197889860350e-01 4.223098802503e-01 4.246891085652e-01 4.269070739961e-01 4.289683701618e-01 4.308785795269e-01 4.326217061873e-01 4.342093087439e-01 4.356348153455e-01 4.368925335858e-01 4.379922933823e-01 4.389233110165e-01 4.396879303874e-01 4.402908061587e-01 4.407221230215e-01 4.409895837281e-01 4.410902992973e-01 4.410196903659e-01 4.407883917328e-01 4.403856274589e-01 4.398152166490e-01 4.390871982470e-01 4.381830425582e-01 4.371231162802e-01 4.358996085208e-01 4.345077879420e-01 4.329684367902e-01 4.312581993306e-01 4.293985931881e-01 4.273881884452e-01 4.252137753140e-01 4.229057029756e-01 4.204389448251e-01 4.178323975733e-01 4.150928659116e-01 4.122030323353e-01 4.091964630597e-01 4.060521561751e-01 4.027823001598e-01 3.994063394976e-01 3.958977872188e-01 3.922962703999e-01 3.885873301404e-01 3.847744223774e-01 3.808884000950e-01 3.769011506465e-01 3.728518038090e-01 3.687328229589e-01 3.645450738738e-01 3.603242258906e-01 3.560457135169e-01 3.517460349806e-01 3.474280077131e-01 3.430870136979e-01 3.387666579022e-01 3.344452260789e-01 3.301584241103e-01 3.259163708224e-01 3.217156830345e-01 3.175997744619e-01 3.135561612439e-01 3.096167033680e-01 3.057986419295e-01 3.021033839355e-01 2.985703016928e-01 2.951966639128e-01 2.920101617447e-01 2.890302317246e-01 2.862637806551e-01 2.837426046059e-01 2.814701300254e-01 2.794708137929e-01 2.777588026229e-01 2.763437557556e-01 2.752487238238e-01 2.744716571053e-01 2.740353563736e-01 2.739399263318e-01 2.741925272710e-01 2.748017152782e-01 2.757611550269e-01 2.770804985238e-01 2.787488753963e-01 2.807680032427e-01 2.831296345484e-01 2.858197439258e-01 2.888413539232e-01 2.921669818958e-01 2.957966012801e-01 2.997130615019e-01 3.038933806060e-01 3.083401653550e-01 3.130158766350e-01 3.179224668391e-01 3.230348070179e-01 3.283306462056e-01 3.338122513275e-01 3.394386542410e-01 3.452122363800e-01 3.511134348237e-01 3.571127129674e-01 3.632207485302e-01 3.693944811646e-01 3.756390666427e-01 3.819376358328e-01 3.882621433991e-01 3.946241409866e-01 4.009860129169e-01 4.073499016507e-01 4.137049216182e-01 4.200240771348e-01 4.263207944974e-01 4.325608507305e-01 4.387471866576e-01 4.448733243162e-01 4.509127053048e-01 4.568766120176e-01 4.627390818708e-01 4.685007395302e-01 4.741546688480e-01 4.796816099975e-01 4.850924639471e-01 4.903636462003e-01 4.954958399569e-01 5.004837968212e-01 5.053126408294e-01 5.099885859619e-01 5.144941311528e-01 5.188305414561e-01 5.229917819392e-01 5.269683971236e-01 5.307654619358e-01 5.343660683412e-01 5.377782316534e-01 5.409918487497e-01 5.440005273971e-01 5.468116504853e-01 5.494070604531e-01 5.517984568373e-01 5.539769685294e-01 5.559360050052e-01 5.576911222662e-01 5.592179016786e-01 5.605339593217e-01 5.616320226943e-01 5.625061223732e-01 5.631729896069e-01 5.636101724366e-01 5.638376376746e-01 5.638507373804e-01 5.636430933264e-01 5.632366920594e-01 5.626126573163e-01 5.617886373938e-01 5.607662235712e-01 5.595362683539e-01 5.581281702077e-01 5.565221573043e-01 5.547381419370e-01 5.527840387454e-01 5.506530366293e-01 5.483729140300e-01 5.459340021954e-01 5.433538089017e-01 5.406458716110e-01 5.378065399471e-01 5.348656082417e-01 5.318190502161e-01 5.286854839133e-01 5.254839753464e-01 5.222151598149e-01 5.189112792385e-01 5.155741558516e-01 5.122269310493e-01 5.088909848074e-01 5.055724124014e-01 5.023048770597e-01 4.990964826438e-01 4.959727760177e-01 4.929570124475e-01 4.900629328914e-01 4.873255997640e-01 4.847523986506e-01 4.823777272933e-01 4.802192909178e-01 4.782947169973e-01 4.766392316243e-01 4.752561451220e-01 4.741802628551e-01 4.734254732185e-01 4.730068146091e-01 4.729538786496e-01 4.732645171775e-01 4.739676197009e-01 4.750664347134e-01 4.765676998175e-01 4.784889732933e-01 4.808195331716e-01 4.835744892967e-01 4.867464011977e-01 4.903309808711e-01 4.943311690853e-01 4.987264399719e-01 5.035181367439e-01 5.086850087364e-01 5.142138591335e-01 5.200939616032e-01 5.262952802166e-01 5.328110412510e-01 5.396088005016e-01 5.466721104865e-01 5.539802974583e-01 5.614970390875e-01 5.692120949588e-01 5.770878374466e-01 5.851011084114e-01 5.932310737893e-01 6.014381464647e-01 6.097120338019e-01 6.180109964579e-01 6.263155848424e-01 6.346034567410e-01 6.428321328308e-01 6.509960965628e-01 6.590518439859e-01 6.669807860933e-01 6.747626303498e-01 6.823578381979e-01 6.897607974167e-01 6.969342693489e-01 7.038582274885e-01 7.105172096339e-01 7.168763451992e-01 7.229282858195e-01 7.286436038059e-01 7.340033743301e-01 7.389967919503e-01 7.435922991612e-01 7.477871745760e-01 7.515578941647e-01 7.548907587507e-01 7.577773824121e-01 7.601964377578e-01 7.621467206029e-01 7.636112737588e-01 7.645851421848e-01 7.650628935236e-01 7.650326133531e-01 7.645023825641e-01 7.634592209369e-01 7.619105462559e-01 7.598591167819e-01 7.573007081465e-01 7.542563897851e-01 7.507177423860e-01 7.467069873391e-01 7.422394583714e-01 7.373149779596e-01 7.319762675266e-01 7.262235963572e-01 7.200893624870e-01 7.136097867307e-01 7.067954866540e-01 6.997017349369e-01 6.923484486771e-01 6.847785651119e-01 6.770461426312e-01 6.691788347800e-01 6.612423780761e-01 6.532797048163e-01 6.453440574091e-01 6.375041423319e-01 6.298029947438e-01 6.223164598044e-01 6.150958323773e-01 6.082069933215e-01 6.017154042895e-01 5.956708146009e-01 5.901458506145e-01 5.851820413781e-01 5.808379532634e-01 5.771577453816e-01 5.741704538075e-01 5.719199455811e-01 5.704132173719e-01 5.696698652890e-01 5.696945035275e-01 5.704653664767e-01 5.719836132437e-01 5.742027143541e-01 5.770953884686e-01 5.806161357745e-01 5.847007107821e-01 5.893052177236e-01 5.943466184362e-01 5.997667872138e-01 6.054903845820e-01 6.114329351962e-01 6.175328979265e-01 6.236988850145e-01 6.298641030992e-01 6.359532471971e-01 6.418846832788e-01 6.476032944745e-01 6.530246217055e-01 6.580971016348e-01 6.627592189198e-01 6.669453142104e-01 6.706190336071e-01 6.737184025471e-01 6.762096969046e-01 6.780558529133e-01 6.792145217798e-01 6.796719726000e-01 6.793925913547e-01 6.783670201164e-01 6.765858121334e-01 6.740303419464e-01 6.707174223601e-01 6.666379015942e-01 6.618103578028e-01 6.562552242106e-01 6.499831512147e-01 6.430377060439e-01 6.354430088295e-01 6.272468396203e-01 6.184991818292e-01 6.092458990390e-01 5.995577412898e-01 5.894932983566e-01 5.791309886089e-01 5.685495248204e-01 5.578292557662e-01 5.470706446186e-01 5.363558161429e-01 5.257958494795e-01 5.154881342237e-01 5.055360780017e-01 4.960532880931e-01 4.871290466419e-01 4.788787670633e-01 4.713896145909e-01 4.647447035755e-01 4.590319573228e-01 4.542947536180e-01 4.505945232257e-01 4.479528706810e-01 4.463764454030e-01 4.458663674679e-01 4.463801226479e-01 4.478841729205e-01 4.503116233414e-01 4.535895967433e-01 4.576390730199e-01 4.623582064595e-01 4.676685680646e-01 4.734589878712e-01 4.796391796174e-01 4.861217182204e-01 4.928042607170e-01 4.996187324558e-01 5.064774353326e-01 5.133120395399e-01 5.200680708540e-01 5.266764489546e-01 5.331025914610e-01 5.392968619738e-01 5.452288073528e-01 5.508730352460e-01 5.561992715357e-01 5.612089771914e-01 5.658754955731e-01 5.702031052246e-01 5.741977877779e-01 5.778464149368e-01 5.811791959573e-01 5.841919801363e-01 5.869022662241e-01 5.893380466571e-01 5.915028985004e-01 5.934354668759e-01 5.951506918611e-01 5.966766296760e-01 5.980473806844e-01 5.992784525458e-01 6.004196828536e-01 6.014858086198e-01 6.025139867290e-01 6.035441705647e-01 6.045958709574e-01 6.057178549774e-01 6.069304404220e-01 6.082724559126e-01 6.097801981871e-01 6.114704152544e-01 6.133906691411e-01 6.155516571836e-01 6.179836558282e-01 6.207139550558e-01 6.237459412839e-01 6.271090396959e-01 6.308020819857e-01 6.348333543282e-01 6.392085336535e-01 6.439127751784e-01 6.489530692689e-01 6.543010270904e-01 6.599501994511e-01 6.658791927859e-01 6.720557678352e-01 6.784691348627e-01 6.850771562786e-01 6.918588789743e-01 6.987866092983e-01 7.058195788199e-01 7.129455515417e-01 7.201194428695e-01 7.273220115527e-01 7.345310767698e-01 7.417084999256e-01 7.488485160457e-01 7.559174785270e-01 7.628979439251e-01 7.697752025236e-01 7.765196703670e-01 7.831207725652e-01 7.895471482344e-01 7.957803379385e-01 8.017922978990e-01 8.075487324767e-01 8.130266036910e-01 8.181769055818e-01 8.229678656357e-01 8.273509826388e-01 8.312744414684e-01 8.346981789651e-01 8.375557020141e-01 8.398045155597e-01 8.413861338126e-01 8.422458238153e-01 8.423474304992e-01 8.416350570691e-01 8.400874034172e-01 8.376759255897e-01 8.343808655017e-01 8.302168227694e-01 8.251806060641e-01 8.193189475225e-01 8.126719244607e-01 8.053024279640e-01 7.973101814495e-01 7.887803073374e-01 7.798452425223e-01 7.706409162945e-01 7.613047501427e-01 7.520117365203e-01 7.429086583791e-01 7.341716878800e-01 7.259599276811e-01 7.184109022411e-01 7.116750725473e-01 7.058466308378e-01 7.010176474818e-01 6.972431506776e-01 6.945341876034e-01 6.928896992007e-01 6.922559710364e-01 6.925689369478e-01 6.937365324779e-01 6.956414692737e-01 6.981749083103e-01 7.012037443000e-01 7.046144793851e-01 7.082875870119e-01 7.121185360183e-01 7.160234309761e-01 7.199125160429e-01 7.237354845220e-01 7.274335489997e-01 7.309705782111e-01 7.343218677704e-01 7.374509218580e-01 7.403479257958e-01 7.429827602958e-01 7.453322727660e-01 7.473758501323e-01 7.490724056643e-01 7.504028634555e-01 7.513285152445e-01 7.518254531504e-01 7.518825479694e-01 7.514866840507e-01 7.506667875585e-01 7.494480969972e-01 7.479029698448e-01 7.461267843564e-01 7.442312897648e-01 7.423827643760e-01 7.407377469251e-01 7.394896034486e-01 7.388286916181e-01 7.389168655874e-01 7.399286209746e-01 7.419589708824e-01 7.450725357144e-01 7.492772768225e-01 7.544843603321e-01 7.605808354027e-01 7.673548324146e-01 7.745683586326e-01 7.819495208325e-01 7.891893335350e-01 7.960208092385e-01 8.021575747038e-01 8.073849097934e-01 8.115406675206e-01 8.145060509210e-01 8.162819279242e-01 8.169056154542e-01 8.165197327497e-01 8.153402252563e-01 8.136104493117e-01 8.116607984917e-01 8.097926940842e-01 8.083215638602e-01 8.075255584370e-01 8.075846850503e-01 8.086382937473e-01 8.106855537312e-01 8.136417589845e-01 8.173378329473e-01 8.215030822337e-01 8.258656627321e-01 8.301039458981e-01 8.339418827799e-01 8.371601457935e-01 8.395947001131e-01 8.412234593995e-01 8.420876161460e-01 8.423683310405e-01 8.423390787995e-01 8.423167761979e-01 8.427099756700e-01 8.438700633952e-01 8.461385302817e-01 8.497705050570e-01 8.548628830079e-01 8.614309792046e-01 8.692969216907e-01 8.781903010153e-01 8.877471201296e-01 8.975261528856e-01 9.071294506600e-01 9.161495804212e-01 9.242843851159e-01 9.313360782233e-01 9.371865098645e-01 9.418840415283e-01 9.455256538719e-01 9.483118330073e-01 9.504849158004e-01 9.522540631301e-01 9.538423045621e-01 9.553521759635e-01 9.568238960541e-01 9.582049673387e-01 9.593250285330e-01 9.600105359369e-01 9.600180154154e-01 9.591612713144e-01 9.573256841885e-01 9.544706661662e-01 9.507364591214e-01 9.463472696712e-01 9.416862319765e-01 9.372353126419e-01 9.334799520171e-01 9.309603193438e-01 9.300853599330e-01 9.311783835742e-01 9.344102629419e-01 9.397435328545e-01 9.470532075750e-01 9.560402238513e-01 9.663647079276e-01 9.776726258516e-01 9.895767000976e-01 1.001777288731e+00 1.013966741783e+00 1.025876792796e+00 1.037261023574e+00 1.047820824108e+00 1.057287458011e+00 1.065320986894e+00 1.071618998675e+00 1.075920017683e+00 1.078009660015e+00 1.077877293319e+00 1.075630227551e+00 1.068157006794e+00 1.054948205964e+00 1.044940616103e+00 1.043748769789e+00 1.048534229999e+00 1.051081804639e+00 1.045912518265e+00 1.035522226137e+00 1.028272374823e+00 1.030654126759e+00 1.040978685990e+00 1.050961153925e+00 1.053475341519e+00 1.048807081908e+00 1.043983049693e+00 1.045955428483e+00 1.054722375355e+00 1.063262064308e+00 1.064248612457e+00 1.056869788794e+00 1.047729612645e+00 1.045033080141e+00 1.051060266154e+00 1.060298142829e+00 1.065171459753e+00 1.063384668746e+00 1.060128724275e+00 1.063249679457e+00 1.075516962781e+00 1.091653686244e+00 1.103174626161e+00 1.105869569904e+00 1.103089554129e+00 1.102316146131e+00 1.107832476306e+00 1.116396994425e+00 1.120342961406e+00 1.114795925436e+00 1.102222787704e+00 1.090593804572e+00 1.086443769336e+00 1.088958903000e+00 1.091163219526e+00 1.086977059923e+00 1.077060675862e+00 1.068374874274e+00 1.067802790541e+00 1.075419509480e+00 1.084254689828e+00 1.086879464290e+00 1.082033606942e+00 1.075470606513e+00 1.074517569137e+00 1.081046139022e+00 1.089637435409e+00 1.092932750098e+00 1.088596904117e+00 1.081460078670e+00 1.079141016998e+00 1.084878047472e+00 1.094371172086e+00 1.099910327577e+00 1.097562373588e+00 1.090580074779e+00 1.086283653801e+00 1.089169171376e+00 1.096650189684e+00 1.101742393721e+00 1.099925619475e+00 1.093544971811e+00 1.089836661147e+00 1.094245016764e+00 1.105178650265e+00 1.115522228211e+00 1.119201069957e+00 1.116417313692e+00 1.113013572972e+00 1.114620199771e+00 1.121005668072e+00 1.126253575385e+00 1.124514598962e+00 1.115707503157e+00 1.106156593842e+00 1.103359564467e+00 1.109377921728e+00 1.119348771616e+00 1.126607939645e+00 1.129038125318e+00 1.130796485905e+00 1.138016523667e+00 1.152330982801e+00 1.168713150359e+00 1.179839184553e+00 1.182450923484e+00 1.179972526023e+00 1.179342754304e+00 1.184640601573e+00 1.193348905831e+00 1.198992702329e+00 1.197394085113e+00 1.190471669915e+00 1.184444979181e+00 1.183975701879e+00 1.187527150170e+00 1.188630283154e+00 1.181833510803e+00 1.167550826076e+00 1.151674292894e+00 1.140376951689e+00 1.134586586716e+00 1.129516177521e+00 1.119866153745e+00 1.105498224106e+00 1.092252742867e+00 1.086975276255e+00 1.090955044451e+00 1.097194107379e+00 1.077093131307e+00 9.815055004972e-01 9.097676522405e-01 9.572658675326e-01 1.053550870124e+00 1.074857968566e+00 9.935057569326e-01 9.025628488290e-01 9.281497059113e-01 1.039384382788e+00 1.096530705484e+00 1.033058786442e+00 9.111315396853e-01 8.881336721047e-01 1.015025300130e+00 1.147954718288e+00 1.162244657812e+00 1.047025888030e+00 9.030008591590e-01 8.784439763371e-01 9.799199762090e-01 1.071960759018e+00 1.072674869221e+00 1.001466451862e+00 9.388026650552e-01 9.391140550416e-01 9.686431871316e-01 9.696106382826e-01 9.383361504974e-01 9.213631652847e-01 9.477998292690e-01 9.830654744835e-01 9.764221277221e-01 9.245133210300e-01 8.814473691237e-01 8.998294482322e-01 9.537905624894e-01 9.722807771708e-01 9.256258839240e-01 8.599776510889e-01 8.596119014063e-01 9.335397298134e-01 9.943812172994e-01 9.700322264040e-01 8.702572325124e-01 7.913208532046e-01 8.277595681542e-01 9.283994486756e-01 9.768003277326e-01 9.273857161489e-01 8.305782725928e-01 7.946799541243e-01 8.574231220283e-01 9.337308979130e-01 9.496702411497e-01 9.139714855175e-01 8.908316811171e-01 9.164565163250e-01 9.522383373908e-01 9.511316673326e-01 9.232150773085e-01 9.205750725028e-01 9.592057350507e-01 9.884216294755e-01 9.607872482746e-01 8.940255804432e-01 8.618028344077e-01 9.001154441757e-01 9.468461043116e-01 9.296828658718e-01 8.498592358817e-01 7.855020704388e-01 8.028961855357e-01 8.531672707345e-01 8.498818460597e-01 7.818560651668e-01 7.281828512811e-01 7.642266945973e-01 8.372898768694e-01 8.506913747275e-01
 6.602897440911e-01 6.572827241459e-01 6.552544602624e-01 6.539201038742e-01 6.521060517892e-01 6.492848442590e-01 6.462462384421e-01 6.440576333958e-01 6.426205386889e-01 6.407953098771e-01 6.380076111583e-01 6.350642984589e-01 6.329798866910e-01 6.315263466150e-01 6.296137694509e-01 6.268521835912e-01 6.240512109965e-01 6.220818273124e-01 6.206958689539e-01 6.188555582176e-01 6.161352048053e-01 6.133660752010e-01 6.115588123975e-01 6.104475561538e-01 6.087712793123e-01 6.060466166351e-01 6.033121993759e-01 6.017035470851e-01 6.008286345822e-01 5.992862688707e-01 5.966033668305e-01 5.938999786433e-01 5.923848880216e-01 5.916814808349e-01 5.903046298425e-01 5.876973151021e-01 5.850345474180e-01 5.836162354063e-01 5.830410740537e-01 5.817651664572e-01 5.792570601961e-01 5.767071477478e-01 5.753617318447e-01 5.748224338951e-01 5.736371222085e-01 5.712875037225e-01 5.688635656371e-01 5.675611053626e-01 5.670641222893e-01 5.659993398091e-01 5.638282384564e-01 5.615496402663e-01 5.602981923660e-01 5.598107515340e-01 5.588439994302e-01 5.568788378849e-01 5.547635562746e-01 5.535345324612e-01 5.530395971240e-01 5.521881870873e-01 5.504344439868e-01 5.484830639221e-01 5.473128465335e-01 5.468516510880e-01 5.461107982222e-01 5.445555576505e-01 5.427875122720e-01 5.417013743260e-01 5.412879202518e-01 5.406873327234e-01 5.393492127198e-01 5.377557387953e-01 5.367647237720e-01 5.364491518209e-01 5.360138453607e-01 5.348908446572e-01 5.334854029860e-01 5.325995317799e-01 5.323615522241e-01 5.320906006663e-01 5.312124019800e-01 5.300023781554e-01 5.292082233419e-01 5.290551723151e-01 5.289588077971e-01 5.283281663445e-01 5.273349961097e-01 5.266428025040e-01 5.265329914943e-01 5.265771064807e-01 5.262145554003e-01 5.254615157648e-01 5.248636468957e-01 5.247814636401e-01 5.249441768767e-01 5.248295375736e-01 5.243403004452e-01 5.238736141505e-01 5.237996878044e-01 5.240237349784e-01 5.241382296871e-01 5.239283863613e-01 5.236188981656e-01 5.235712619818e-01 5.238379995284e-01 5.241284106240e-01 5.241883474825e-01 5.240871181753e-01 5.240991337332e-01 5.243816292318e-01 5.248008298248e-01 5.251010247257e-01 5.252246163181e-01 5.253557478076e-01 5.256823324881e-01 5.261777570351e-01 5.266616835430e-01 5.270156686815e-01 5.273042541950e-01 5.276927931758e-01 5.282474474114e-01 5.288606560645e-01 5.294023709990e-01 5.298712532412e-01 5.303652854797e-01 5.309671680741e-01 5.316628289500e-01 5.323581009836e-01 5.329891577423e-01 5.336021136912e-01 5.342793204644e-01 5.350397641485e-01 5.358425194287e-01 5.366283611565e-01 5.373760010353e-01 5.381361777377e-01 5.389706491253e-01 5.398630366147e-01 5.407597874718e-01 5.416374274310e-01 5.425128098534e-01 5.434214760899e-01 5.443859284759e-01 5.453760760193e-01 5.463505992510e-01 5.473197655583e-01 5.483106724241e-01 5.493284020622e-01 5.503740827143e-01 5.514336929276e-01 5.524855764371e-01 5.535344160662e-01 5.545997011166e-01 5.556824719697e-01 5.567861929407e-01 5.579030107993e-01 5.590105503696e-01 5.601085117914e-01 5.612215104579e-01 5.623572538907e-01 5.635080142403e-01 5.646645446098e-01 5.658084166804e-01 5.669388558254e-01 5.680826163044e-01 5.692505228911e-01 5.704336711227e-01 5.716187593282e-01 5.727864983939e-01 5.739352515708e-01 5.750962845424e-01 5.762876668040e-01 5.774895979765e-01 5.786818456536e-01 5.798518230318e-01 5.810116305459e-01 5.821872640647e-01 5.833849215209e-01 5.845762166303e-01 5.857489493376e-01 5.869107295738e-01 5.880722067493e-01 5.892419456368e-01 5.904122894106e-01 5.915665069675e-01 5.927069462476e-01 5.938486344847e-01 5.949875645482e-01 5.961159186157e-01 5.972328728599e-01 5.983405349712e-01 5.994432862353e-01 6.005424437708e-01 6.016232363342e-01 6.026855854114e-01 6.037416128041e-01 6.047945004358e-01 6.058369220019e-01 6.068613951283e-01 6.078639930199e-01 6.088555776125e-01 6.098444841593e-01 6.108214345678e-01 6.117719388085e-01 6.127011710243e-01 6.136196092419e-01 6.145312566502e-01 6.154298478371e-01 6.162995645956e-01 6.171413078626e-01 6.179725931410e-01 6.187984612255e-01 6.196054257169e-01 6.203856261423e-01 6.211346074752e-01 6.218658073018e-01 6.225907538523e-01 6.232996003444e-01 6.239760361859e-01 6.246227267812e-01 6.252498863432e-01 6.258640708031e-01 6.264612911814e-01 6.270248951662e-01 6.275526106512e-01 6.280632028282e-01 6.285596153546e-01 6.290332348313e-01 6.294738831186e-01 6.298777416932e-01 6.302576709419e-01 6.306262244069e-01 6.309685188007e-01 6.312728494863e-01 6.315456968285e-01 6.317911419195e-01 6.320161369083e-01 6.322187194949e-01 6.323818532718e-01 6.325129023931e-01 6.326205749685e-01 6.326982362937e-01 6.327471704082e-01 6.327639392001e-01 6.327458748562e-01 6.327001744828e-01 6.326255092645e-01 6.325121090146e-01 6.323697877257e-01 6.321992571514e-01 6.319937918653e-01 6.317528267600e-01 6.314734044610e-01 6.311599633592e-01 6.308244240487e-01 6.304517519145e-01 6.300332692268e-01 6.295793555379e-01 6.290924633745e-01 6.285752186041e-01 6.280251147781e-01 6.274272910129e-01 6.267884183143e-01 6.261211925324e-01 6.254158436159e-01 6.246722713375e-01 6.238878267317e-01 6.230601297343e-01 6.221999245197e-01 6.213014025191e-01 6.203569457864e-01 6.193782288821e-01 6.183594180400e-01 6.172971886553e-01 6.161974379661e-01 6.150562544104e-01 6.138759581650e-01 6.126571612467e-01 6.113915126371e-01 6.100853477944e-01 6.087441935529e-01 6.073612311287e-01 6.059342382717e-01 6.044629816720e-01 6.029465484727e-01 6.013941734866e-01 5.998013399831e-01 5.981617754351e-01 5.964800058083e-01 5.947548874883e-01 5.929852937523e-01 5.911754504877e-01 5.893210694203e-01 5.874243441044e-01 5.854870553350e-01 5.835017910661e-01 5.814724617449e-01 5.794009352245e-01 5.772850830035e-01 5.751283392470e-01 5.729288093304e-01 5.706804838417e-01 5.683877362814e-01 5.660503778153e-01 5.636698331760e-01 5.612491758425e-01 5.587808918325e-01 5.562636503555e-01 5.537034428247e-01 5.510974500183e-01 5.484494343312e-01 5.457584645645e-01 5.430171017980e-01 5.402323242332e-01 5.374036909081e-01 5.345275532067e-01 5.316094983542e-01 5.286446867792e-01 5.256354103459e-01 5.225843465642e-01 5.194851417414e-01 5.163406183983e-01 5.131546633104e-01 5.099211231533e-01 5.066470607361e-01 5.033284333496e-01 4.999612490279e-01 4.965527873566e-01 4.930994138092e-01 4.896034627746e-01 4.860662226482e-01 4.824813156935e-01 4.788528515049e-01 4.751812132883e-01 4.714667019522e-01 4.677120897857e-01 4.639135243907e-01 4.600680101175e-01 4.561822485419e-01 4.522539117853e-01 4.482861492798e-01 4.442778470514e-01 4.402215400856e-01 4.361259147108e-01 4.319914665997e-01 4.278149870609e-01 4.236021292414e-01 4.193442544338e-01 4.150448162191e-01 4.107108562197e-01 4.063363839259e-01 4.019260454793e-01 3.974749909874e-01 3.929825831027e-01 3.884576210524e-01 3.838944377194e-01 3.792967513392e-01 3.746631672273e-01 3.699897620651e-01 3.652847587935e-01 3.605468482336e-01 3.557745382964e-01 3.509718309739e-01 3.461324937951e-01 3.412625487516e-01 3.363653624955e-01 3.314363632254e-01 3.264804687281e-01 3.214940939230e-01 3.164794823016e-01 3.114423134941e-01 3.063781613011e-01 3.012907510195e-01 2.961813944617e-01 2.910474032051e-01 2.858965204497e-01 2.807256177609e-01 2.755367896805e-01 2.703344345103e-01 2.651156118632e-01 2.598856195028e-01 2.546459573713e-01 2.493956438304e-01 2.441422730545e-01 2.388842970549e-01 2.336243946846e-01 2.283691056613e-01 2.231148346290e-01 2.178715895034e-01 2.126400907292e-01 2.074222941587e-01 2.022269819456e-01 1.970540645817e-01 1.919124500995e-01 1.868070515208e-01 1.817406712356e-01 1.767260598749e-01 1.717658828226e-01 1.668695313964e-01 1.620495881662e-01 1.573082289874e-01 1.526655838773e-01 1.481280382513e-01 1.437119084527e-01 1.394328686832e-01 1.353027491648e-01 1.313429772026e-01 1.275721716485e-01 1.240097363389e-01 1.206809457269e-01 1.176027510044e-01 1.148023093441e-01 1.123037469804e-01 1.101295334448e-01 1.083042431062e-01 1.068443814403e-01 1.057715671343e-01 1.050988408455e-01 1.048345927132e-01 1.049876057809e-01 1.055533815720e-01 1.065306329987e-01 1.079099322648e-01 1.096737149054e-01 1.118093148454e-01 1.142922123715e-01 1.171055256442e-01 1.202239824176e-01 1.236230783807e-01 1.272854704239e-01 1.311834651530e-01 1.353009631146e-01 1.396148378247e-01 1.441072502106e-01 1.487640067793e-01 1.535654369242e-01 1.584997220337e-01 1.635548799216e-01 1.687142745389e-01 1.739733241038e-01 1.793166404670e-01 1.847378788449e-01 1.902297403712e-01 1.957801787790e-01 2.013879858010e-01 2.070432126963e-01 2.127396075963e-01 2.184775926783e-01 2.242436522340e-01 2.300399562611e-01 2.358598627539e-01 2.416962848378e-01 2.475533321613e-01 2.534183532937e-01 2.592959572080e-01 2.651798523025e-01 2.710618533130e-01 2.769513888269e-01 2.828343119458e-01 2.887149380122e-01 2.945904081619e-01 3.004502664772e-01 3.063061456329e-01 3.121451727876e-01 3.179671839167e-01 3.237783836727e-01 3.295607544275e-01 3.353298744680e-01 3.410738962681e-01 3.467904311944e-01 3.524883841471e-01 3.581495543685e-01 3.637875039933e-01 3.693929747040e-01 3.749611198905e-01 3.805044391834e-01 3.860022240726e-01 3.914697154604e-01 3.968976738745e-01 4.022798979116e-01 4.076314944856e-01 4.129301842921e-01 4.181901617740e-01 4.234064385865e-01 4.285661898335e-01 4.336901149627e-01 4.387543675178e-01 4.437725589241e-01 4.487415228913e-01 4.536471471109e-01 4.585111911613e-01 4.633093393901e-01 4.680543010252e-01 4.727455174392e-01 4.773664741856e-01 4.819372725105e-01 4.864388619160e-01 4.908788345939e-01 4.952607065453e-01 4.995655217908e-01 5.038152762864e-01 5.079919419575e-01 5.120959706003e-01 5.161400460044e-01 5.201018499166e-01 5.239992552264e-01 5.278219346162e-01 5.315631274361e-01 5.352404705354e-01 5.388308642576e-01 5.423491677441e-01 5.457913296124e-01 5.491427318711e-01 5.524265365986e-01 5.556194645978e-01 5.587300995327e-01 5.617660488117e-01 5.647022808903e-01 5.675656230476e-01 5.703370034485e-01 5.730166092177e-01 5.756211657515e-01 5.781189793587e-01 5.805390617291e-01 5.828641633635e-01 5.850894511636e-01 5.872377199270e-01 5.892743469678e-01 5.912281891756e-01 5.930850886150e-01 5.948356160366e-01 5.965082269999e-01 5.980628565787e-01 5.995305736762e-01 6.008999110615e-01 6.021544341898e-01 6.033300560215e-01 6.043859348417e-01 6.053472283428e-01 6.062118978584e-01 6.069563945423e-01 6.076175271059e-01 6.081594742022e-01 6.085993013538e-01 6.089428917957e-01 6.091616708242e-01 6.092945412745e-01 6.093075752411e-01 6.092115890991e-01 6.090239891206e-01 6.087049634504e-01 6.082982878799e-01 6.077736210619e-01 6.071322638134e-01 6.064016548206e-01 6.055378091841e-01 6.045815940269e-01 6.035116106623e-01 6.023186693491e-01 6.010382882291e-01 5.996248458326e-01 5.981142775178e-01 5.964953810804e-01 5.947481114979e-01 5.929156362841e-01 5.909504816972e-01 5.888842923848e-01 5.867150896222e-01 5.844144823243e-01 5.820309420398e-01 5.795171915870e-01 5.769003386333e-01 5.741856237428e-01 5.713382480698e-01 5.684077624490e-01 5.653534721048e-01 5.621918558547e-01 5.589393229354e-01 5.555552508535e-01 5.520903078555e-01 5.485082778074e-01 5.448158650977e-01 5.410408710431e-01 5.371377963544e-01 5.331516837384e-01 5.290594925237e-01 5.248559970106e-01 5.205771246200e-01 5.161762116359e-01 5.116934854662e-01 5.071164575206e-01 5.024297454346e-01 4.976733746042e-01 4.928042932638e-01 4.878553179865e-01 4.828238964425e-01 4.776866963324e-01 4.724883378183e-01 4.671893237950e-01 4.618136095437e-01 4.563691563879e-01 4.508268582729e-01 4.452315739063e-01 4.395500531227e-01 4.337969104934e-01 4.279907940861e-01 4.220981384651e-01 4.161615847230e-01 4.101583895510e-01 4.040930235990e-01 3.979911751552e-01 3.918196351519e-01 3.856161032026e-01 3.793680548245e-01 3.730699017068e-01 3.667570125404e-01 3.603961319247e-01 3.540185742558e-01 3.476249931267e-01 3.412016429622e-01 3.347864772442e-01 3.283540303406e-01 3.219274760895e-01 3.155187173129e-01 3.091093355915e-01 3.027394384834e-01 2.963918806014e-01 2.900824120565e-01 2.838336940638e-01 2.776266622785e-01 2.715026648409e-01 2.654535839143e-01 2.594887657121e-01 2.536424053157e-01 2.478960910724e-01 2.422915577452e-01 2.368328284252e-01 2.315244729050e-01 2.264096306572e-01 2.214756622802e-01 2.167602938480e-01 2.122819469849e-01 2.080378484217e-01 2.040828665493e-01 2.004019161704e-01 1.970327714494e-01 1.939974856855e-01 1.912906941525e-01 1.889611855355e-01 1.869947027844e-01 1.854179422212e-01 1.842489316895e-01 1.834661038530e-01 1.831104652073e-01 1.831524061945e-01 1.836023449906e-01 1.844655253874e-01 1.857029171760e-01 1.873416321663e-01 1.893361735980e-01 1.916808523693e-01 1.943730015369e-01 1.973584768612e-01 2.006597103956e-01 2.042229727690e-01 2.080377567532e-01 2.121011970808e-01 2.163538629291e-01 2.208217205905e-01 2.254519153142e-01 2.302318534077e-01 2.351681690194e-01 2.402000635802e-01 2.453573101175e-01 2.505973874224e-01 2.559024204472e-01 2.612913724609e-01 2.667037822598e-01 2.721716705871e-01 2.776626127050e-01 2.831535413438e-01 2.886745080408e-01 2.941658110975e-01 2.996572360687e-01 3.051298286987e-01 3.105531758561e-01 3.159650838346e-01 3.213085371936e-01 3.266101608687e-01 3.318604175605e-01 3.370258629544e-01 3.421444835616e-01 3.471691261346e-01 3.521157431046e-01 3.569870610800e-01 3.617457430316e-01 3.664277600142e-01 3.709976283763e-01 3.754591614454e-01 3.798274784180e-01 3.840604579938e-01 3.881932602546e-01 3.921999512232e-01 3.960749963639e-01 3.998370584201e-01 4.034524413174e-01 4.069434339456e-01 4.102972389884e-01 4.135023864966e-01 4.165781208562e-01 4.194980536927e-01 4.222747332044e-01 4.249057420945e-01 4.273770856952e-01 4.297026133289e-01 4.318675924240e-01 4.338742845292e-01 4.357276410597e-01 4.374130123717e-01 4.389418467395e-01 4.403067612456e-01 4.415047320558e-01 4.425422169274e-01 4.434106113182e-01 4.441111303135e-01 4.446493136065e-01 4.450143739360e-01 4.452138554095e-01 4.452477848129e-01 4.451081347276e-01 4.448067908452e-01 4.443350438760e-01 4.436943608866e-01 4.428964799061e-01 4.419224969874e-01 4.407921262448e-01 4.394989996462e-01 4.380370284364e-01 4.364276428742e-01 4.346489726197e-01 4.327215908959e-01 4.306428497700e-01 4.284036017103e-01 4.260312319859e-01 4.235024531365e-01 4.208347793126e-01 4.180391946787e-01 4.150915156902e-01 4.120318067177e-01 4.088381798901e-01 4.055202821580e-01 4.021021055274e-01 3.985544851165e-01 3.949195698295e-01 3.911809950963e-01 3.873439834556e-01 3.834398422748e-01 3.794399811430e-01 3.753841954441e-01 3.712677896678e-01 3.670876493591e-01 3.628845982362e-01 3.586319508012e-01 3.543666763524e-01 3.500948034221e-01 3.458095834798e-01 3.415549403510e-01 3.373109082645e-01 3.331125771383e-01 3.289724668932e-01 3.248875646067e-01 3.208998414638e-01 3.170000798623e-01 3.132185467203e-01 3.095730918127e-01 3.060659577461e-01 3.027349561975e-01 2.995787332690e-01 2.966260216021e-01 2.938937802868e-01 2.913894448778e-01 2.891458502879e-01 2.871626000580e-01 2.854666273521e-01 2.840686148259e-01 2.829757815894e-01 2.822116343300e-01 2.817737141727e-01 2.816797552657e-01 2.819309665674e-01 2.825332288723e-01 2.834910820028e-01 2.847979205555e-01 2.864622282020e-01 2.884688377714e-01 2.908181484359e-01 2.935050125804e-01 2.965089919055e-01 2.998358941392e-01 3.034556582680e-01 3.073697882388e-01 3.115574925641e-01 3.159976245304e-01 3.206922577462e-01 3.256033909989e-01 3.307316399427e-01 3.360557839514e-01 3.415487588343e-01 3.472178512362e-01 3.530187786576e-01 3.589573389322e-01 3.650120729951e-01 3.711558512786e-01 3.773964179798e-01 3.836950349564e-01 3.900529705015e-01 3.964565601485e-01 4.028758691649e-01 4.093244652468e-01 4.157652169714e-01 4.221999088191e-01 4.286195640999e-01 4.349952311610e-01 4.413400027427e-01 4.476221231312e-01 4.538411585752e-01 4.599926387651e-01 4.660499453155e-01 4.720274260509e-01 4.778983136225e-01 4.836586775876e-01 4.893078477102e-01 4.948245785982e-01 5.002160193596e-01 5.054632568666e-01 5.105641787085e-01 5.155148334247e-01 5.203022239086e-01 5.249284454057e-01 5.293794295223e-01 5.336576078788e-01 5.377549160912e-01 5.416610498475e-01 5.453832513338e-01 5.489033817476e-01 5.522278112887e-01 5.553504066041e-01 5.582609322202e-01 5.609724399301e-01 5.634623407202e-01 5.657441100966e-01 5.678093579456e-01 5.696515516816e-01 5.712839461264e-01 5.726845365942e-01 5.738701449827e-01 5.748346909395e-01 5.755714352536e-01 5.760983503320e-01 5.763953880461e-01 5.764789997315e-01 5.763475045350e-01 5.759916316523e-01 5.754370488285e-01 5.746616951263e-01 5.736846585948e-01 5.725107887330e-01 5.711293935139e-01 5.695688987988e-01 5.678140254679e-01 5.658815885977e-01 5.637823084568e-01 5.615087580022e-01 5.590883891880e-01 5.565137974020e-01 5.538011976255e-01 5.509670219136e-01 5.480072040037e-01 5.449523044720e-01 5.418012025453e-01 5.385726979305e-01 5.352846175328e-01 5.319419221456e-01 5.285742060254e-01 5.251860176189e-01 5.218023370499e-01 5.184414533492e-01 5.151154464162e-01 5.118581630695e-01 5.086760472247e-01 5.056009839728e-01 5.026519004533e-01 4.998449090035e-01 4.972159696170e-01 4.947726508930e-01 4.925476462213e-01 4.905626107065e-01 4.888327931326e-01 4.873947598507e-01 4.862523025796e-01 4.854396757626e-01 4.849684835107e-01 4.848544550493e-01 4.851222811588e-01 4.857726270556e-01 4.868279804888e-01 4.882945212783e-01 4.901754790557e-01 4.924855457071e-01 4.952135806932e-01 4.983730312591e-01 5.019501267803e-01 5.059402782328e-01 5.103436629241e-01 5.151353715130e-01 5.203172236804e-01 5.258635216856e-01 5.317615105791e-01 5.379968324544e-01 5.445367632620e-01 5.513737014380e-01 5.584731605236e-01 5.658131381974e-01 5.733756123884e-01 5.811196936262e-01 5.890370595412e-01 5.970848956375e-01 6.052425802333e-01 6.134869049972e-01 6.217762266762e-01 6.300992055640e-01 6.384144137229e-01 6.466977411592e-01 6.549299884995e-01 6.630664859127e-01 6.711000239916e-01 6.789908352258e-01 6.867141047044e-01 6.942541092209e-01 7.015685899400e-01 7.086517256803e-01 7.154670133667e-01 7.219913230843e-01 7.282149725346e-01 7.340968603845e-01 7.396329505797e-01 7.447955336713e-01 7.495643358746e-01 7.539306158993e-01 7.578647000978e-01 7.613615870741e-01 7.644005980321e-01 7.669693415989e-01 7.690590733615e-01 7.706520529066e-01 7.717492514325e-01 7.723331073599e-01 7.724046783814e-01 7.719592489887e-01 7.709873789495e-01 7.695014223369e-01 7.674886419504e-01 7.649621865260e-01 7.619281143661e-01 7.583822682896e-01 7.543556448776e-01 7.498423573646e-01 7.448660827154e-01 7.394522356520e-01 7.336046397316e-01 7.273687045046e-01 7.207540058232e-01 7.137967175656e-01 7.065388141672e-01 6.989982581640e-01 6.912351176184e-01 6.832808848441e-01 6.751816138141e-01 6.669983534667e-01 6.587673743339e-01 6.505597676705e-01 6.424245147168e-01 6.344206585658e-01 6.266205457870e-01 6.190728455837e-01 6.118562911407e-01 6.050235138665e-01 5.986403973363e-01 5.927726951417e-01 5.874634497121e-01 5.827824669644e-01 5.787599187598e-01 5.754454691847e-01 5.728715698407e-01 5.710492799723e-01 5.700101625787e-01 5.697407811765e-01 5.702422770134e-01 5.714983179475e-01 5.734699880438e-01 5.761362196327e-01 5.794337592853e-01 5.833178246446e-01 5.877279823304e-01 5.925855061788e-01 5.978355956756e-01 6.033886890148e-01 6.091746042570e-01 6.151183972797e-01 6.211296415098e-01 6.271467652650e-01 6.330780830554e-01 6.388583340198e-01 6.444174928953e-01 6.496762515601e-01 6.545861893917e-01 6.590723546599e-01 6.630862007617e-01 6.665775051475e-01 6.694887400156e-01 6.717925238735e-01 6.734376010367e-01 6.744002389038e-01 6.746547674405e-01 6.741701352715e-01 6.729454285853e-01 6.709566921088e-01 6.682075248552e-01 6.647026866387e-01 6.604360533383e-01 6.554375739623e-01 6.497141655159e-01 6.432974202402e-01 6.362228168710e-01 6.285180461543e-01 6.202414083210e-01 6.114321785990e-01 6.021540196232e-01 5.924726084061e-01 5.824505638572e-01 5.721759310295e-01 5.617198903657e-01 5.511769470298e-01 5.406407796674e-01 5.302042317953e-01 5.199779454374e-01 5.100540448722e-01 5.005503071660e-01 4.915644106465e-01 4.831963089805e-01 4.755567677066e-01 4.687186181109e-01 4.627770579785e-01 4.577954526331e-01 4.538237137617e-01 4.509095352863e-01 4.490586622658e-01 4.482821450475e-01 4.485555625581e-01 4.498421486655e-01 4.520958725750e-01 4.552393790505e-01 4.592086138335e-01 4.639064712190e-01 4.692446595440e-01 4.751349153020e-01 4.814698349233e-01 4.881719296008e-01 4.951397440610e-01 5.022906241193e-01 5.095548311920e-01 5.168455310035e-01 5.241109184485e-01 5.312832433792e-01 5.383140640199e-01 5.451626770437e-01 5.517809359803e-01 5.581532386832e-01 5.642391190158e-01 5.700281506062e-01 5.755101690375e-01 5.806607375247e-01 5.854985674005e-01 5.900040455363e-01 5.941877793827e-01 5.980649427552e-01 6.016284581179e-01 6.049111651959e-01 6.079157250242e-01 6.106645592095e-01 6.131843023822e-01 6.154825521293e-01 6.176028442024e-01 6.195551641019e-01 6.213709706879e-01 6.230861621651e-01 6.247141478643e-01 6.263040125613e-01 6.278711098159e-01 6.294540020076e-01 6.310889827203e-01 6.327921532875e-01 6.346130784540e-01 6.365655990008e-01 6.386852497230e-01 6.410018273639e-01 6.435266162233e-01 6.462970049021e-01 6.493203860742e-01 6.526129862328e-01 6.561912848971e-01 6.600517929658e-01 6.642104027095e-01 6.686526616046e-01 6.733786139508e-01 6.783802221272e-01 6.836331835762e-01 6.891365222545e-01 6.948557943813e-01 7.007774098627e-01 7.068778938831e-01 7.131241433476e-01 7.195051722878e-01 7.259823313393e-01 7.325365973016e-01 7.391492715037e-01 7.457844351999e-01 7.524373560698e-01 7.590760452522e-01 7.656860998851e-01 7.722577140603e-01 7.787591407769e-01 7.851883153890e-01 7.915180932280e-01 7.977317763845e-01 8.038121913635e-01 8.097256711120e-01 8.154581860262e-01 8.209655608650e-01 8.262221050823e-01 8.311844349821e-01 8.358018286936e-01 8.400358918225e-01 8.438227715977e-01 8.471135449527e-01 8.498470148849e-01 8.519585242803e-01 8.534027374461e-01 8.541078948833e-01 8.540353407272e-01 8.531370413811e-01 8.513678081684e-01 8.487163908537e-01 8.451525465425e-01 8.406901481785e-01 8.353382981638e-01 8.291243839854e-01 8.221172248520e-01 8.143676773153e-01 8.059789281375e-01 7.970584299084e-01 7.877193167822e-01 7.781213510412e-01 7.683985511178e-01 7.587253155480e-01 7.492689587344e-01 7.401830562872e-01 7.316488070205e-01 7.237962671180e-01 7.167647284286e-01 7.106666776520e-01 7.055691213488e-01 7.015362695127e-01 6.985720807526e-01 6.966688001560e-01 6.957839343773e-01 6.958405607508e-01 6.967586364115e-01 6.984253434112e-01 7.007352976853e-01 7.035744471149e-01 7.068272573936e-01 7.104021732692e-01 7.141954093171e-01 7.181404356341e-01 7.221653775906e-01 7.262171546997e-01 7.302613235871e-01 7.342503659083e-01 7.381658541711e-01 7.419734566332e-01 7.456390226106e-01 7.491379724046e-01 7.524161825311e-01 7.554390533071e-01 7.581492273581e-01 7.604927507992e-01 7.624255733805e-01 7.638899039649e-01 7.648646987695e-01 7.653202711168e-01 7.652659909267e-01 7.647367313609e-01 7.637811695357e-01 7.625118707228e-01 7.610415674280e-01 7.595309471338e-01 7.581666873348e-01 7.571240906738e-01 7.566195545049e-01 7.568193246917e-01 7.578817391744e-01 7.599303087228e-01 7.630022882878e-01 7.671129819762e-01 7.721754354859e-01 7.780518874488e-01 7.845553283597e-01 7.914234311314e-01 7.984078958976e-01 8.052103062175e-01 8.115657360673e-01 8.172440281142e-01 8.220306470425e-01 8.258184100482e-01 8.285292209294e-01 8.301855371230e-01 8.308945500058e-01 8.308023824821e-01 8.301635507596e-01 8.292378249172e-01 8.283245466852e-01 8.277304618373e-01 8.276899418009e-01 8.284300307914e-01 8.300539029280e-01 8.325843839188e-01 8.359564598953e-01 8.399765259251e-01 8.444194285594e-01 8.489746469931e-01 8.533318873953e-01 8.572057772496e-01 8.603307452372e-01 8.625630230259e-01 8.638173791012e-01 8.641457626539e-01 8.637211946457e-01 8.627847426900e-01 8.617237027657e-01 8.609256087956e-01 8.608201333958e-01 8.618151282930e-01 8.641980491359e-01 8.681929361453e-01 8.738325643891e-01 8.810183871311e-01 8.895162283417e-01 8.989434357464e-01 9.088932595024e-01 9.188920080422e-01 9.285095553461e-01 9.373931608154e-01 9.452476747767e-01 9.519469362349e-01 9.574361916074e-01 9.617963281353e-01 9.652021703134e-01 9.678458258088e-01 9.699874031967e-01 9.718140406313e-01 9.734761862592e-01 9.750450303003e-01 9.764603635647e-01 9.776245503617e-01 9.783239185589e-01 9.783428087004e-01 9.774877403168e-01 9.755866585268e-01 9.726242603912e-01 9.686634073255e-01 9.639348155671e-01 9.588181696186e-01 9.537521223167e-01 9.493127763474e-01 9.460214963523e-01 9.443761866549e-01 9.447749070412e-01 9.474128046461e-01 9.523707743681e-01 9.595097492552e-01 9.685714899910e-01 9.792185703796e-01 9.910168390359e-01 1.003583718825e+00 1.016512632758e+00 1.029445485165e+00 1.042070352695e+00 1.054051247439e+00 1.065108986787e+00 1.074911935901e+00 1.083151792315e+00 1.089549415948e+00 1.093827954361e+00 1.095870121059e+00 1.095637799574e+00 1.089413330664e+00 1.077122199810e+00 1.067699943904e+00 1.066727864822e+00 1.071322805384e+00 1.073219325212e+00 1.066903344169e+00 1.054902114060e+00 1.045738843586e+00 1.046184000446e+00 1.054815362083e+00 1.063461950366e+00 1.064984736577e+00 1.059640392758e+00 1.054508812353e+00 1.056600721662e+00 1.065872563919e+00 1.075127948896e+00 1.076823668476e+00 1.069964435872e+00 1.061048833315e+00 1.058245521439e+00 1.063820651167e+00 1.072243992239e+00 1.075920411540e+00 1.072578008732e+00 1.067563732589e+00 1.069011259444e+00 1.079979851538e+00 1.095302338833e+00 1.106429066607e+00 1.109071648092e+00 1.106598728667e+00 1.106577651323e+00 1.113305646868e+00 1.123376713371e+00 1.128838483711e+00 1.124563430106e+00 1.112873801193e+00 1.101711140925e+00 1.097654213011e+00 1.099930265309e+00 1.101537019580e+00 1.096321461264e+00 1.084940498779e+00 1.074511439752e+00 1.072223773584e+00 1.078441915891e+00 1.086283719802e+00 1.088219833311e+00 1.082862891040e+00 1.075962797713e+00 1.074931372364e+00 1.081696960397e+00 1.090760208588e+00 1.094578339020e+00 1.090659468404e+00 1.083797981645e+00 1.081689380558e+00 1.087682650355e+00 1.097519961540e+00 1.103452125331e+00 1.101489145900e+00 1.094876307648e+00 1.090977164109e+00 1.094301230922e+00 1.102188199211e+00 1.107519508782e+00 1.105661294262e+00 1.098960406250e+00 1.094809144806e+00 1.098884137055e+00 1.109749790137e+00 1.120298459643e+00 1.124377950800e+00 1.122129457355e+00 1.119393204802e+00 1.121786847232e+00 1.128937481183e+00 1.134628265235e+00 1.132634794726e+00 1.122573051087e+00 1.110668321532e+00 1.104643849176e+00 1.107009970022e+00 1.113311610248e+00 1.117131900752e+00 1.116566940562e+00 1.116131197368e+00 1.122432140613e+00 1.137392333824e+00 1.155844580825e+00 1.169993556339e+00 1.176043553569e+00 1.176964804514e+00 1.179330283090e+00 1.186924246664e+00 1.196988800601e+00 1.202859958657e+00 1.200247192425e+00 1.191127548090e+00 1.182050003469e+00 1.178262142306e+00 1.178844889776e+00 1.177685440740e+00 1.169391210517e+00 1.154306845883e+00 1.138257906099e+00 1.127301381503e+00 1.122055171761e+00 1.117170257939e+00 1.106658112256e+00 1.089834579909e+00 1.072467996391e+00 1.062041726647e+00 1.061050439624e+00 1.067656388077e+00 1.046320868544e+00 9.616866338813e-01 9.262970428806e-01 9.901474378750e-01 1.063325052544e+00 1.049485284304e+00 9.530048067109e-01 8.843689388656e-01 9.404651335835e-01 1.047285055632e+00 1.074516731728e+00 9.857916812903e-01 8.714171697925e-01 8.860668909156e-01 1.027468814931e+00 1.139271290094e+00 1.123695345886e+00 9.985816898037e-01 8.828729653895e-01 8.985254378248e-01 1.001263610987e+00 1.064324172275e+00 1.039138729584e+00 9.694642914537e-01 9.339575339333e-01 9.521555698562e-01 9.681283463659e-01 9.399539977976e-01 8.932686606755e-01 8.899232267689e-01 9.396488086053e-01 9.804715264730e-01 9.597114436415e-01 8.901952399480e-01 8.444147440424e-01 8.755119593398e-01 9.389841422769e-01 9.560891461582e-01 9.043457367754e-01 8.392495803975e-01 8.446285449667e-01 9.188092108351e-01 9.731650927837e-01 9.451027765745e-01 8.536463770302e-01 7.925694683653e-01 8.348761713850e-01 9.219963482962e-01 9.537323927900e-01 8.992422726989e-01 8.132847637239e-01 7.900131074797e-01 8.469718380377e-01 9.058589525707e-01 9.112189017279e-01 8.816294892261e-01 8.739416936193e-01 9.047664408797e-01 9.305020365228e-01 9.177968183337e-01 8.915507500392e-01 9.040780956148e-01 9.544070505498e-01 9.814320452925e-01 9.432822823947e-01 8.685239243625e-01 8.373384355189e-01 8.803614041388e-01 9.281315294810e-01 9.110211759144e-01 8.362282086912e-01 7.805866754699e-01 7.983747552673e-01 8.374372020677e-01 8.229436835576e-01 7.570144049048e-01 7.219230821351e-01 7.719430323260e-01 8.377910833559e-01 8.325970376220e-01
 6.789251196134e-01 6.758018100903e-01 6.736859800466e-01 6.722645838549e-01 6.703227733167e-01 6.673324721710e-01 6.641404632215e-01 6.618541895989e-01 6.603299000780e-01 6.583650730553e-01 6.554001156910e-01 6.523072479715e-01 6.501134199016e-01 6.485457815306e-01 6.464848181764e-01 6.435590415405e-01 6.406081542295e-01 6.385108010281e-01 6.369974353958e-01 6.349988970981e-01 6.321007793131e-01 6.291776548565e-01 6.272481288211e-01 6.259951574976e-01 6.241279917531e-01 6.212067201729e-01 6.183219197049e-01 6.165871780769e-01 6.155479262266e-01 6.137905912445e-01 6.108905825375e-01 6.080201949001e-01 6.063707044750e-01 6.054957634317e-01 6.038798724432e-01 6.010254867152e-01 5.981790812703e-01 5.966212010864e-01 5.958612697835e-01 5.943239758292e-01 5.915499722510e-01 5.888011136528e-01 5.873002856377e-01 5.865634557716e-01 5.851066638370e-01 5.824730580063e-01 5.798280081595e-01 5.783587441251e-01 5.776580894356e-01 5.763093224911e-01 5.738357416722e-01 5.713209525209e-01 5.698892898803e-01 5.691876182340e-01 5.679310046293e-01 5.656543524624e-01 5.632833919103e-01 5.618558714108e-01 5.611429126941e-01 5.600000658333e-01 5.579251170653e-01 5.557059945566e-01 5.543267630382e-01 5.536369416899e-01 5.526004807645e-01 5.507243696356e-01 5.486827542683e-01 5.473735411310e-01 5.467245375065e-01 5.458276450481e-01 5.441665464103e-01 5.422945839830e-01 5.410767541158e-01 5.405198631158e-01 5.397823248544e-01 5.383375962631e-01 5.366541977406e-01 5.355358489892e-01 5.350520643276e-01 5.344822727843e-01 5.332832177935e-01 5.317914802285e-01 5.307639675967e-01 5.303670429964e-01 5.299734677826e-01 5.290254982006e-01 5.277512217233e-01 5.268214494807e-01 5.264694237837e-01 5.262280486842e-01 5.255550106022e-01 5.245170583777e-01 5.236790714803e-01 5.233611613229e-01 5.232492421346e-01 5.228349980818e-01 5.220637973658e-01 5.213525355485e-01 5.210455876534e-01 5.210130902182e-01 5.208449470187e-01 5.203563905026e-01 5.197996388080e-01 5.195255206033e-01 5.195515640712e-01 5.195771811913e-01 5.193704872746e-01 5.190236427919e-01 5.188113232707e-01 5.188702250082e-01 5.190470332689e-01 5.190949381634e-01 5.189798263398e-01 5.188941268034e-01 5.190098484369e-01 5.192834640037e-01 5.195371349710e-01 5.196638834474e-01 5.197422557924e-01 5.199337715517e-01 5.202892306687e-01 5.206926524675e-01 5.210245602425e-01 5.212971384527e-01 5.216058372077e-01 5.220282910110e-01 5.225405518196e-01 5.230465844538e-01 5.234955586666e-01 5.239397393716e-01 5.244574216192e-01 5.250573303848e-01 5.256974838016e-01 5.263219834249e-01 5.269148819360e-01 5.275341453589e-01 5.282333468048e-01 5.289879350166e-01 5.297455193036e-01 5.304895433209e-01 5.312388315465e-01 5.320317065394e-01 5.328850202200e-01 5.337593556305e-01 5.346216070909e-01 5.354850921759e-01 5.363784820867e-01 5.373035733265e-01 5.382609733845e-01 5.392337370608e-01 5.401999880799e-01 5.411701178071e-01 5.421641702177e-01 5.431804537096e-01 5.442228967913e-01 5.452800927477e-01 5.463290832422e-01 5.473751463040e-01 5.484455853226e-01 5.495420909244e-01 5.506576887669e-01 5.517818200811e-01 5.528948167342e-01 5.540017667541e-01 5.551300235835e-01 5.562859100078e-01 5.574605094273e-01 5.586400075712e-01 5.598049219259e-01 5.609567639133e-01 5.621297870090e-01 5.633355719642e-01 5.645541744526e-01 5.657666336903e-01 5.669607487959e-01 5.681505918377e-01 5.693633495077e-01 5.705993815393e-01 5.718321844297e-01 5.730507887156e-01 5.742635905314e-01 5.754794746146e-01 5.767093882469e-01 5.779413110633e-01 5.791609741963e-01 5.803723942136e-01 5.815894829921e-01 5.828057722979e-01 5.840150519451e-01 5.852188326801e-01 5.864157158757e-01 5.876125174665e-01 5.888078703026e-01 5.899877462163e-01 5.911553313427e-01 5.923199319422e-01 5.934848028834e-01 5.946421360938e-01 5.957831941798e-01 5.969075528725e-01 5.980264676677e-01 5.991454085615e-01 6.002525026506e-01 6.013373898500e-01 6.024060313290e-01 6.034678400210e-01 6.045260571318e-01 6.055723456740e-01 6.065921159370e-01 6.075890074951e-01 6.085807612126e-01 6.095677063147e-01 6.105388513183e-01 6.114852286317e-01 6.124037016041e-01 6.133098017905e-01 6.142133960887e-01 6.150999893632e-01 6.159570178807e-01 6.167892640804e-01 6.176054367012e-01 6.184112074981e-01 6.192008516174e-01 6.199586272755e-01 6.206859062846e-01 6.213985637826e-01 6.220993068317e-01 6.227784637712e-01 6.234271322466e-01 6.240420886496e-01 6.246377448383e-01 6.252227606065e-01 6.257826733304e-01 6.263080483523e-01 6.268040425139e-01 6.272750558894e-01 6.277297966678e-01 6.281616849028e-01 6.285571097894e-01 6.289225244357e-01 6.292673253810e-01 6.295840964193e-01 6.298741056423e-01 6.301332907881e-01 6.303601346160e-01 6.305628104783e-01 6.307363146508e-01 6.308738411128e-01 6.309842200908e-01 6.310689137377e-01 6.311192616550e-01 6.311369634910e-01 6.311167322313e-01 6.310662157755e-01 6.309948241047e-01 6.308855609874e-01 6.307338598595e-01 6.305492057593e-01 6.303324525578e-01 6.300873287544e-01 6.298096598610e-01 6.294843799000e-01 6.291226691333e-01 6.287332510064e-01 6.283063873421e-01 6.278422720283e-01 6.273386348528e-01 6.267934228410e-01 6.262181725987e-01 6.256036169879e-01 6.249454355815e-01 6.242540305786e-01 6.235232897886e-01 6.227507035865e-01 6.219415026292e-01 6.210913854441e-01 6.202035629228e-01 6.192780315375e-01 6.183062435454e-01 6.172956901412e-01 6.162513328294e-01 6.151645955717e-01 6.140347769016e-01 6.128612289235e-01 6.116437172062e-01 6.103920961177e-01 6.090985196741e-01 6.077600915035e-01 6.063792079096e-01 6.049553966861e-01 6.034882295719e-01 6.019810296814e-01 6.004308798904e-01 5.988363835584e-01 5.972026523349e-01 5.955214779290e-01 5.937963636535e-01 5.920293993643e-01 5.902179638710e-01 5.883660618651e-01 5.864716432093e-01 5.845274149461e-01 5.825394036977e-01 5.805068456106e-01 5.784308311175e-01 5.763155063289e-01 5.741508134132e-01 5.719376276808e-01 5.696811006151e-01 5.673793118949e-01 5.650346619501e-01 5.626462542393e-01 5.602072145097e-01 5.577246175308e-01 5.551970834911e-01 5.526223482497e-01 5.500042708622e-01 5.473396743289e-01 5.446291157368e-01 5.418766441566e-01 5.390743083744e-01 5.362276405785e-01 5.333359757136e-01 5.303990040076e-01 5.274184676214e-01 5.243924251454e-01 5.213167033045e-01 5.181997495295e-01 5.150351946400e-01 5.118282307656e-01 5.085797022121e-01 5.052790012239e-01 5.019346760861e-01 4.985465062579e-01 4.951134457161e-01 4.916396245977e-01 4.881186229101e-01 4.845496690030e-01 4.809394305094e-01 4.772841197226e-01 4.735879108818e-01 4.698485276938e-01 4.660602915730e-01 4.622303835868e-01 4.583581293225e-01 4.544439910728e-01 4.504903874871e-01 4.464879389256e-01 4.424432607133e-01 4.383611241233e-01 4.342350678282e-01 4.300718164051e-01 4.258637408463e-01 4.216124249239e-01 4.173252622247e-01 4.129976069669e-01 4.086310838700e-01 4.042263924552e-01 3.997770570883e-01 3.952953312355e-01 3.907751806473e-01 3.862176645206e-01 3.816252967138e-01 3.769925978662e-01 3.723249887854e-01 3.676256334103e-01 3.628906193618e-01 3.581234665091e-01 3.533215498233e-01 3.484861570866e-01 3.436225915657e-01 3.387263495177e-01 3.338017235449e-01 3.288482230677e-01 3.238644798155e-01 3.188571648141e-01 3.138220099120e-01 3.087626785850e-01 3.036814429952e-01 2.985745927146e-01 2.934490421762e-01 2.883030413496e-01 2.831376585289e-01 2.779580331981e-01 2.727621787850e-01 2.675529777312e-01 2.623347747043e-01 2.571033861339e-01 2.518683562523e-01 2.466279405165e-01 2.413844943980e-01 2.361435708193e-01 2.309031479511e-01 2.256734353087e-01 2.204521889735e-01 2.152442867582e-01 2.100573331815e-01 2.048903444015e-01 1.997535920049e-01 1.946502051274e-01 1.895821302268e-01 1.845633537045e-01 1.795948092749e-01 1.746882386394e-01 1.698525019042e-01 1.650911601474e-01 1.604206427988e-01 1.558499351815e-01 1.513922616080e-01 1.470621187628e-01 1.428708219534e-01 1.388384813885e-01 1.349801493069e-01 1.313152732125e-01 1.278660267161e-01 1.246496435996e-01 1.216907743110e-01 1.190115060193e-01 1.166319296003e-01 1.145765418088e-01 1.128635534326e-01 1.115135849659e-01 1.105427701050e-01 1.099605658754e-01 1.097798118924e-01 1.099997318830e-01 1.106241303971e-01 1.116463137042e-01 1.130549873780e-01 1.148408423619e-01 1.169838156444e-01 1.194702387347e-01 1.222762681825e-01 1.253792271385e-01 1.287633528725e-01 1.324027356564e-01 1.362786313769e-01 1.403722107153e-01 1.446605649272e-01 1.491316820156e-01 1.537643987646e-01 1.585455606551e-01 1.634629038986e-01 1.684984413816e-01 1.736468063262e-01 1.788921556223e-01 1.842257411439e-01 1.896426633806e-01 1.951268728151e-01 2.006790400241e-01 2.062867549439e-01 2.119429406596e-01 2.176490023792e-01 2.233890944033e-01 2.291674250203e-01 2.349747222240e-01 2.408035086327e-01 2.466589160106e-01 2.525281775644e-01 2.584135897856e-01 2.643107624770e-01 2.702099460387e-01 2.761200137024e-01 2.820279523811e-01 2.879342582000e-01 2.938417069509e-01 2.997353462265e-01 3.056281184452e-01 3.115065368477e-01 3.173711313845e-01 3.232268164976e-01 3.290575974793e-01 3.348768044423e-01 3.406709745218e-01 3.464408694384e-01 3.521938362061e-01 3.579113548757e-01 3.636088189480e-01 3.692741452838e-01 3.749040099177e-01 3.805111435026e-01 3.860730856981e-01 3.916074696909e-01 3.971022174204e-01 4.025520463829e-01 4.079723017729e-01 4.133403283545e-01 4.186717370108e-01 4.239590298876e-01 4.291925834211e-01 4.343905604784e-01 4.395285065684e-01 4.446238208051e-01 4.496683975881e-01 4.546514757063e-01 4.595913993911e-01 4.644669606255e-01 4.692898734255e-01 4.740587827701e-01 4.787589414004e-01 4.834100838637e-01 4.879917948914e-01 4.925112545969e-01 4.969726659257e-01 5.013593204678e-01 5.056885215271e-01 5.099455184203e-01 5.141307245217e-01 5.182545072333e-01 5.222974058201e-01 5.262758995042e-01 5.301801632166e-01 5.340015804281e-01 5.377585833178e-01 5.414299616547e-01 5.450264515295e-01 5.485492803409e-01 5.519800100667e-01 5.553425190019e-01 5.586141369037e-01 5.618036412519e-01 5.649185365853e-01 5.679325384673e-01 5.708737436046e-01 5.737210330758e-01 5.764768975649e-01 5.791563507470e-01 5.817278124082e-01 5.842241088017e-01 5.866209179542e-01 5.889205552055e-01 5.911423981620e-01 5.932495397520e-01 5.952766200379e-01 5.972021831200e-01 5.990216653083e-01 6.007625892348e-01 6.023845250199e-01 6.039199387354e-01 6.053544501740e-01 6.066761448854e-01 6.079162094928e-01 6.090347937302e-01 6.100599651928e-01 6.109845217554e-01 6.117893109675e-01 6.125103681501e-01 6.131092618488e-01 6.136070479192e-01 6.140071319603e-01 6.142815818691e-01 6.144692915193e-01 6.145349025022e-01 6.144915902562e-01 6.143542049693e-01 6.140848395697e-01 6.137264662406e-01 6.132481576934e-01 6.126533241052e-01 6.119676975636e-01 6.111469878332e-01 6.102338559454e-01 6.092047300011e-01 6.080517647810e-01 6.068107774118e-01 6.054329195706e-01 6.039595130582e-01 6.023739570966e-01 6.006602633981e-01 5.988605999820e-01 5.969247044049e-01 5.948904642374e-01 5.927492870818e-01 5.904762443842e-01 5.881186802981e-01 5.856287842828e-01 5.830349505530e-01 5.803411003266e-01 5.775139105118e-01 5.746050902865e-01 5.715681899444e-01 5.684245975814e-01 5.651877511254e-01 5.618196729466e-01 5.583678630237e-01 5.547969584733e-01 5.511158775123e-01 5.473514024249e-01 5.434559701216e-01 5.394793189015e-01 5.353933774081e-01 5.311980274241e-01 5.269238055975e-01 5.225262936623e-01 5.180478150121e-01 5.134718099890e-01 5.087863681892e-01 5.040316425588e-01 4.991615754091e-01 4.942136671101e-01 4.891802073156e-01 4.840419069747e-01 4.788427308418e-01 4.735404784824e-01 4.681611019062e-01 4.627135448332e-01 4.571668274148e-01 4.515684890736e-01 4.458823935987e-01 4.401265925843e-01 4.343173362506e-01 4.284219784458e-01 4.224833517628e-01 4.164765152967e-01 4.104087000430e-01 4.043057135354e-01 3.981327526276e-01 3.919293357548e-01 3.856822110464e-01 3.793875291825e-01 3.730775521676e-01 3.667218584370e-01 3.603512274001e-01 3.539660051555e-01 3.475524063855e-01 3.411498615571e-01 3.347314216859e-01 3.283217609615e-01 3.219311017206e-01 3.155438817881e-01 3.091994346229e-01 3.028798412355e-01 2.966008416503e-01 2.903860016650e-01 2.842166886232e-01 2.781329939454e-01 2.721284612575e-01 2.662117713413e-01 2.604174018121e-01 2.547264573117e-01 2.491808032717e-01 2.437846674169e-01 2.385415602601e-01 2.334960231902e-01 2.286321187680e-01 2.239900603331e-01 2.195851766286e-01 2.154170118297e-01 2.115355263970e-01 2.079283936730e-01 2.046308004623e-01 2.016642311971e-01 1.990208545340e-01 1.967499640091e-01 1.948336351060e-01 1.933008713002e-01 1.921659424599e-01 1.914089736898e-01 1.910697169431e-01 1.911182373866e-01 1.915648302246e-01 1.924132413953e-01 1.936266245718e-01 1.952332314923e-01 1.971863158748e-01 1.994838086243e-01 2.021229690277e-01 2.050499632112e-01 2.082890592672e-01 2.117871611832e-01 2.155344547685e-01 2.195297003088e-01 2.237120143313e-01 2.281096534056e-01 2.326716697180e-01 2.373834591322e-01 2.422533680380e-01 2.472207349292e-01 2.523153096503e-01 2.574945757555e-01 2.627411395042e-01 2.680732373105e-01 2.734312334923e-01 2.788453115218e-01 2.842852026349e-01 2.897273822406e-01 2.952013427168e-01 3.006462543342e-01 3.060938865663e-01 3.115227038737e-01 3.169058404443e-01 3.222762806674e-01 3.275811753536e-01 3.328442342163e-01 3.380554752336e-01 3.431845488499e-01 3.482648506056e-01 3.532525159050e-01 3.581622308174e-01 3.629964285858e-01 3.677179496374e-01 3.723633364685e-01 3.768967567359e-01 3.813212144222e-01 3.856501218921e-01 3.898456508737e-01 3.939385564805e-01 3.979045753997e-01 4.017390943536e-01 4.054584474819e-01 4.090316766276e-01 4.124782254375e-01 4.157876576587e-01 4.189485860824e-01 4.219767304354e-01 4.248493197569e-01 4.275767846095e-01 4.301569882565e-01 4.325759619037e-01 4.348492504490e-01 4.369597427647e-01 4.389121669039e-01 4.407091235214e-01 4.423381267175e-01 4.438079522528e-01 4.451137596094e-01 4.462501338607e-01 4.472249268462e-01 4.480307426930e-01 4.486673770768e-01 4.491399144904e-01 4.494397770935e-01 4.495722380926e-01 4.495406356129e-01 4.493332888634e-01 4.489640428579e-01 4.484241473039e-01 4.477146804685e-01 4.468474608490e-01 4.458046278891e-01 4.446052389216e-01 4.432444184240e-01 4.417140267311e-01 4.400387631789e-01 4.381939605285e-01 4.362005803445e-01 4.340604196978e-01 4.317569987506e-01 4.293243729625e-01 4.267373866169e-01 4.240116384281e-01 4.211619616970e-01 4.181644245940e-01 4.150567206155e-01 4.118184410632e-01 4.084601392530e-01 4.050059256181e-01 4.014255993225e-01 3.977623474812e-01 3.940025000645e-01 3.901483233435e-01 3.862345959889e-01 3.822315448753e-01 3.781787819560e-01 3.740743015488e-01 3.699144705342e-01 3.657389632863e-01 3.615229719360e-01 3.573034995000e-01 3.530879145558e-01 3.488709979282e-01 3.446953396526e-01 3.405434527946e-01 3.364488906863e-01 3.324257687558e-01 3.284721578660e-01 3.246282486738e-01 3.208872485058e-01 3.172794527246e-01 3.138217276221e-01 3.105179314637e-01 3.074056638488e-01 3.044829865867e-01 3.017787225149e-01 2.993098107177e-01 2.970828998163e-01 2.951277746140e-01 2.934462589653e-01 2.920623942268e-01 2.909862272884e-01 2.902255747488e-01 2.897994601627e-01 2.897045945093e-01 2.899602783921e-01 2.905606076820e-01 2.915107798211e-01 2.928178637276e-01 2.944684238727e-01 2.964728028010e-01 2.988124355114e-01 3.014897656510e-01 3.044947758463e-01 3.078077707354e-01 3.114344626290e-01 3.153421473901e-01 3.195323727715e-01 3.239852521030e-01 3.286765198101e-01 3.336123238476e-01 3.387504789801e-01 3.440955554983e-01 3.496259697088e-01 3.553128855275e-01 3.611636102632e-01 3.671375332597e-01 3.732355886229e-01 3.794402099886e-01 3.857226608743e-01 3.920926759577e-01 3.985120070817e-01 4.049805709441e-01 4.114880393582e-01 4.180016879416e-01 4.245364691956e-01 4.310554551550e-01 4.375578205259e-01 4.440383107189e-01 4.504668473779e-01 4.568574446976e-01 4.631805188667e-01 4.694320052537e-01 4.756091906672e-01 4.816878609781e-01 4.876763162911e-01 4.935515738329e-01 4.993109033903e-01 5.049520325855e-01 5.104539594133e-01 5.158246985678e-01 5.210441240416e-01 5.261136931186e-01 5.310265909414e-01 5.357675355747e-01 5.403447098999e-01 5.447382884942e-01 5.489530251585e-01 5.529813053622e-01 5.568127838625e-01 5.604556012223e-01 5.638905309839e-01 5.671257455490e-01 5.701534378133e-01 5.729637845286e-01 5.755705732162e-01 5.779492266139e-01 5.801149795522e-01 5.820599268411e-01 5.837771257111e-01 5.852805682702e-01 5.865494644509e-01 5.875997825953e-01 5.884266886034e-01 5.890194585646e-01 5.894004901671e-01 5.895480895457e-01 5.894791111484e-01 5.891925438227e-01 5.886807472586e-01 5.879671021816e-01 5.870336518218e-01 5.858970832724e-01 5.845633450798e-01 5.830227043988e-01 5.813024877928e-01 5.793889700967e-01 5.772992732809e-01 5.750433455994e-01 5.726168748867e-01 5.700471611943e-01 5.673281292380e-01 5.644779434542e-01 5.615097855435e-01 5.584248531080e-01 5.552520038433e-01 5.519896201469e-01 5.486595477155e-01 5.452811437725e-01 5.418580229078e-01 5.384242257130e-01 5.349831797828e-01 5.315626705776e-01 5.281813302487e-01 5.248515892742e-01 5.216084491885e-01 5.184592675044e-01 5.154354871625e-01 5.125589432490e-01 5.098460887099e-01 5.073321091963e-01 5.050282022558e-01 5.029670980412e-01 5.011684203581e-01 4.996491442444e-01 4.984429003964e-01 4.975541246710e-01 4.970154630007e-01 4.968406570163e-01 4.970413558256e-01 4.976439013994e-01 4.986446775397e-01 5.000682080058e-01 5.019130146843e-01 5.041840725922e-01 5.068922596914e-01 5.100221119846e-01 5.135856491139e-01 5.175694696798e-01 5.219638620859e-01 5.267664413334e-01 5.319520046587e-01 5.375184184921e-01 5.434349909064e-01 5.496897652140e-01 5.562639707974e-01 5.631223307504e-01 5.702581739953e-01 5.776314671601e-01 5.852227493102e-01 5.930092214645e-01 6.009503864819e-01 6.090333540405e-01 6.172166325608e-01 6.254750637740e-01 6.337880497112e-01 6.421091552906e-01 6.504284497991e-01 6.587044321743e-01 6.669106640169e-01 6.750278401310e-01 6.830099651290e-01 6.908506381772e-01 6.985072594492e-01 7.059554093979e-01 7.131815406779e-01 7.201398155622e-01 7.268242027284e-01 7.332012433816e-01 7.392472937382e-01 7.449503289921e-01 7.502754761871e-01 7.552125588472e-01 7.597391479473e-01 7.638329834691e-01 7.674864181744e-01 7.706718332227e-01 7.733865803261e-01 7.756083953976e-01 7.773301435533e-01 7.785441171476e-01 7.792342818777e-01 7.794041748942e-01 7.790375181105e-01 7.781383007853e-01 7.767056975225e-01 7.747312018205e-01 7.722342707267e-01 7.692045219111e-01 7.656561292948e-01 7.616048462021e-01 7.570477507662e-01 7.520210769428e-01 7.465252859385e-01 7.405875926151e-01 7.342400581929e-01 7.274899143525e-01 7.203909757575e-01 7.129613968940e-01 7.052402197123e-01 6.972787364762e-01 6.891021292314e-01 6.807749371142e-01 6.723388480374e-01 6.638441066266e-01 6.553594149168e-01 6.469272070644e-01 6.386249348577e-01 6.305068169252e-01 6.226374456619e-01 6.150915390367e-01 6.079190091311e-01 6.012001474222e-01 5.949850699224e-01 5.893364236367e-01 5.843143030923e-01 5.799537485431e-01 5.763131642397e-01 5.734135006211e-01 5.712833484109e-01 5.699440658749e-01 5.693847101320e-01 5.696186481194e-01 5.706104410606e-01 5.723401739305e-01 5.747761369794e-01 5.778542328419e-01 5.815377181180e-01 5.857511181193e-01 5.904301468806e-01 5.955079560269e-01 6.008934301801e-01 6.065236252161e-01 6.123065413991e-01 6.181678874790e-01 6.240313816386e-01 6.298073055786e-01 6.354369004658e-01 6.408337948581e-01 6.459361687969e-01 6.506804788387e-01 6.549959874163e-01 6.588411342224e-01 6.621494741879e-01 6.648824558493e-01 6.669989696437e-01 6.684538094523e-01 6.692295121568e-01 6.692876177751e-01 6.686164163680e-01 6.672026280878e-01 6.650273705541e-01 6.621034650727e-01 6.584209473997e-01 6.539969157958e-01 6.488517928164e-01 6.429930438430e-01 6.364668920338e-01 6.292946557128e-01 6.215237047265e-01 6.132049223025e-01 6.043832281954e-01 5.951317434104e-01 5.855081308585e-01 5.755892964135e-01 5.654583149491e-01 5.551949742663e-01 5.448974561375e-01 5.346523787438e-01 5.245698791710e-01 5.147477102567e-01 5.052885516948e-01 4.963077693756e-01 4.878948884219e-01 4.801624658963e-01 4.732004757924e-01 4.670894791127e-01 4.619163622192e-01 4.577273629117e-01 4.545785994079e-01 4.524938712323e-01 4.514792633527e-01 4.515363408670e-01 4.526233682897e-01 4.547096112311e-01 4.577288200908e-01 4.616092273416e-01 4.662791298893e-01 4.716373774780e-01 4.776090726862e-01 4.840885999548e-01 4.909860487763e-01 4.982206002192e-01 5.056923133519e-01 5.133356525358e-01 5.210656992702e-01 5.288167464732e-01 5.365330100904e-01 5.441479261846e-01 5.516285373581e-01 5.589195716737e-01 5.659940423024e-01 5.728258528401e-01 5.793783570794e-01 5.856533044450e-01 5.916186982099e-01 5.972757204350e-01 6.026238269487e-01 6.076466861549e-01 6.123677397970e-01 6.167771174340e-01 6.208887054341e-01 6.247236791132e-01 6.282772974693e-01 6.315871308546e-01 6.346567841498e-01 6.375101674830e-01 6.401776199645e-01 6.426664947428e-01 6.450217685294e-01 6.472533291259e-01 6.493977407776e-01 6.514873193110e-01 6.535355382383e-01 6.555936021842e-01 6.576726156309e-01 6.598095771672e-01 6.620380911185e-01 6.643702087736e-01 6.668510574271e-01 6.694889470569e-01 6.723086302324e-01 6.753361407992e-01 6.785735755333e-01 6.820460428504e-01 6.857501723140e-01 6.896933911148e-01 6.938784300540e-01 6.982911001385e-01 7.029376319274e-01 7.077947076097e-01 7.128535192393e-01 7.181022815653e-01 7.235098950697e-01 7.290720239658e-01 7.347575622358e-01 7.405483691724e-01 7.464288358747e-01 7.523697435460e-01 7.583654520325e-01 7.643879761340e-01 7.704265045248e-01 7.764732643835e-01 7.824997723694e-01 7.885095687863e-01 7.944807988922e-01 8.004009528093e-01 8.062610187304e-01 8.120347001842e-01 8.177142599834e-01 8.232652338639e-01 8.286689463505e-01 8.338909561194e-01 8.388864776534e-01 8.436242059233e-01 8.480436835339e-01 8.520969762720e-01 8.557260926195e-01 8.588624564221e-01 8.614538420885e-01 8.634224512680e-01 8.647153761227e-01 8.652701045368e-01 8.650227000384e-01 8.639385487103e-01 8.619630932831e-01 8.590805438615e-01 8.552717464839e-01 8.505295576357e-01 8.448884023339e-01 8.383652857219e-01 8.310280210143e-01 8.229512848137e-01 8.142153579958e-01 8.049518747591e-01 7.952734850399e-01 7.853345231349e-01 7.752927391135e-01 7.653017042610e-01 7.555491243679e-01 7.461836287774e-01 7.373750554159e-01 7.292730699881e-01 7.219923368066e-01 7.156522047890e-01 7.103167283718e-01 7.060348860095e-01 7.028246650026e-01 7.006614855990e-01 6.995127505211e-01 6.993020385999e-01 6.999519657007e-01 7.013671535474e-01 7.034386884109e-01 7.060786604564e-01 7.091787327828e-01 7.126624478583e-01 7.164487780813e-01 7.204724923251e-01 7.246914313537e-01 7.290469944923e-01 7.335172409465e-01 7.380623252508e-01 7.426453950080e-01 7.472405458896e-01 7.517899046598e-01 7.562528142392e-01 7.605612747872e-01 7.646457426601e-01 7.684373797832e-01 7.718467180272e-01 7.748118877020e-01 7.772540993109e-01 7.791234074355e-01 7.803950959850e-01 7.810466422150e-01 7.811234268973e-01 7.806750985356e-01 7.798007837404e-01 7.786456379923e-01 7.773559103838e-01 7.761432602711e-01 7.751949585565e-01 7.747196172298e-01 7.749185287718e-01 7.759302263690e-01 7.778922848395e-01 7.808482431520e-01 7.847919596598e-01 7.896597998753e-01 7.952874065451e-01 8.015009078939e-01 8.080475594475e-01 8.146668877209e-01 8.211047154677e-01 8.270904090464e-01 8.324343378738e-01 8.369601767173e-01 8.405738628220e-01 8.432639914658e-01 8.450626983521e-01 8.461199889347e-01 8.466108464182e-01 8.467755777115e-01 8.468988072827e-01 8.472234291058e-01 8.480228009490e-01 8.494758523197e-01 8.517010698076e-01 8.547431686635e-01 8.585103550937e-01 8.628626599458e-01 8.675479064833e-01 8.722738079927e-01 8.767368468756e-01 8.806128334320e-01 8.836648069292e-01 8.856919502349e-01 8.866115851676e-01 8.864660102398e-01 8.853794628605e-01 8.836455169930e-01 8.816109255171e-01 8.797116232658e-01 8.784278710908e-01 8.781790894543e-01 8.793714174770e-01 8.822502729519e-01 8.869319118239e-01 8.933854673119e-01 9.013737499613e-01 9.105777048002e-01 9.205441756211e-01 9.307890113359e-01 9.408540871844e-01 9.502926222468e-01 9.588045147700e-01 9.661611384835e-01 9.722794352766e-01 9.772100944759e-01 9.810631949817e-01 9.840714150581e-01 9.864524297459e-01 9.884294066627e-01 9.901891803332e-01 9.917962124403e-01 9.932671462611e-01 9.944819899887e-01 9.952597743197e-01 9.953936500617e-01 9.946367594877e-01 9.928472202830e-01 9.899306348322e-01 9.859385971018e-01 9.810899085335e-01 9.756936443559e-01 9.702519757425e-01 9.652987942422e-01 9.614100214147e-01 9.591490881682e-01 9.589249296743e-01 9.610505556361e-01 9.656150740894e-01 9.725303938818e-01 9.815728955976e-01 9.923476253050e-01 1.004446186624e+00 1.017398413996e+00 1.030759425832e+00 1.044134827299e+00 1.057129588501e+00 1.069427717294e+00 1.080690605560e+00 1.090612206182e+00 1.098915457066e+00 1.105302080242e+00 1.109591872025e+00 1.111645950073e+00 1.107041620646e+00 1.096207848102e+00 1.088064514756e+00 1.088103634645e+00 1.093320989597e+00 1.095355981857e+00 1.088637235476e+00 1.075699660726e+00 1.065164214633e+00 1.064000227089e+00 1.071005222163e+00 1.078143474089e+00 1.078324554029e+00 1.071837880841e+00 1.065873772243e+00 1.067571048306e+00 1.076910291915e+00 1.086572635010e+00 1.088819727227e+00 1.082485869924e+00 1.073963681162e+00 1.071357252145e+00 1.076862213766e+00 1.084855370765e+00 1.087650911309e+00 1.082942314908e+00 1.076177638927e+00 1.075747309019e+00 1.085013941478e+00 1.098975322766e+00 1.109071002602e+00 1.110970555428e+00 1.108100812336e+00 1.108175450330e+00 1.115584732290e+00 1.126815936456e+00 1.133655262051e+00 1.130713558947e+00 1.120165924912e+00 1.109907789976e+00 1.106520171835e+00 1.109207810997e+00 1.110885749285e+00 1.105298447114e+00 1.093072844018e+00 1.081439459936e+00 1.077839065277e+00 1.082893494951e+00 1.089828591028e+00 1.091055750781e+00 1.085108395297e+00 1.077749350401e+00 1.076489406324e+00 1.083315516051e+00 1.092660131579e+00 1.096804057186e+00 1.093102357858e+00 1.086312371664e+00 1.084205576844e+00 1.090239779435e+00 1.100205149052e+00 1.106329071530e+00 1.104571079553e+00 1.098193939328e+00 1.094623162434e+00 1.098386594661e+00 1.106733303243e+00 1.112370152230e+00 1.110503742465e+00 1.103443290328e+00 1.098708424270e+00 1.102197147187e+00 1.112653243814e+00 1.123008307038e+00 1.127085519075e+00 1.125034431622e+00 1.122788044443e+00 1.126047698548e+00 1.134351595172e+00 1.141178835675e+00 1.139884660916e+00 1.129700248911e+00 1.116622205702e+00 1.108414950306e+00 1.107844425653e+00 1.110736925739e+00 1.110856054397e+00 1.106482580480e+00 1.102517656380e+00 1.106166483362e+00 1.119884170684e+00 1.138614743275e+00 1.154265918123e+00 1.162611979929e+00 1.166252818760e+00 1.171469361685e+00 1.181764778315e+00 1.194060173227e+00 1.201372290100e+00 1.199140465873e+00 1.189221269440e+00 1.178277097054e+00 1.171926249117e+00 1.169728786223e+00 1.165945605631e+00 1.155368321435e+00 1.138481971584e+00 1.121320925444e+00 1.110128512143e+00 1.105454076294e+00 1.101481625115e+00 1.091471663671e+00 1.073979480599e+00 1.054400802507e+00 1.040722173425e+00 1.036342913774e+00 1.036216359948e+00 1.002683227485e+00 9.393518637727e-01 9.452232584947e-01 1.021925276922e+00 1.069475639120e+00 1.021114280404e+00 9.142655804470e-01 8.732470592704e-01 9.558730689234e-01 1.052416523177e+00 1.048609085608e+00 9.391015679051e-01 8.407267340763e-01 8.915997194170e-01 1.035470060625e+00 1.117119230780e+00 1.069275874220e+00 9.410466925301e-01 8.668399679189e-01 9.253815306129e-01 1.024116565947e+00 1.053403036899e+00 9.999026200525e-01 9.336356063926e-01 9.280819948589e-01 9.645306417602e-01 9.688880317561e-01 9.149055318471e-01 8.549569081881e-01 8.636156234582e-01 9.303321202478e-01 9.723010865206e-01 9.393449532663e-01 8.584906895758e-01 8.143515318843e-01 8.544979374998e-01 9.197776756747e-01 9.318631097076e-01 8.782782190020e-01 8.205602977317e-01 8.334529108520e-01 9.020464157461e-01 9.432020857691e-01 9.095749541955e-01 8.315188817498e-01 7.962400138269e-01 8.476960352907e-01 9.196581038301e-01 9.316885273446e-01 8.710691088728e-01 7.981246946201e-01 7.904007814614e-01 8.431930609994e-01 8.845130619093e-01 8.777417790409e-01 8.520582941098e-01 8.572202007975e-01 8.919367927018e-01 9.086908084669e-01 8.858754627908e-01 8.609658689148e-01 8.856523858032e-01 9.448262669258e-01 9.707845377386e-01 9.269164741637e-01 8.487997572147e-01 8.179383070958e-01 8.597137603476e-01 9.038554136459e-01 8.874057727868e-01 8.230528795287e-01 7.815237788449e-01 7.999399578868e-01 8.245748070873e-01 7.964934478799e-01 7.338727949848e-01 7.203713157272e-01 7.846550014031e-01 8.426499541621e-01 8.188410090177e-01
 6.988773351550e-01 6.956564828526e-01 6.934738841827e-01 6.919863614556e-01 6.899360644836e-01 6.867955550187e-01 6.834731952228e-01 6.811127750010e-01 6.795225276530e-01 6.774370215784e-01 6.743165751220e-01 6.710969291374e-01 6.688155583463e-01 6.671548416659e-01 6.649681791664e-01 6.618988290203e-01 6.588176597462e-01 6.566147617272e-01 6.549961133786e-01 6.528607834988e-01 6.498047385806e-01 6.467486023564e-01 6.447170356001e-01 6.433408915555e-01 6.413038007282e-01 6.382082096741e-01 6.351929625844e-01 6.333486803953e-01 6.321633942174e-01 6.302107986351e-01 6.271158274789e-01 6.240976423616e-01 6.223309254629e-01 6.212999468337e-01 6.194632777621e-01 6.163823526093e-01 6.133736305122e-01 6.116919761931e-01 6.107600031289e-01 6.089784479294e-01 6.059591511842e-01 6.030306540410e-01 6.013898664602e-01 6.004688664494e-01 5.987537820013e-01 5.958541688985e-01 5.930080635011e-01 5.913873452471e-01 5.904942682916e-01 5.888718349673e-01 5.861123479317e-01 5.833804187593e-01 5.817820225960e-01 5.808758099700e-01 5.793376361687e-01 5.767613090312e-01 5.741518396385e-01 5.725399192797e-01 5.716158660087e-01 5.701861713390e-01 5.677998862159e-01 5.653272558383e-01 5.637501424095e-01 5.628368032146e-01 5.615064998915e-01 5.593160242922e-01 5.570106532892e-01 5.554871108224e-01 5.546048058622e-01 5.534100402552e-01 5.514287036942e-01 5.492848027684e-01 5.478460216724e-01 5.470436857243e-01 5.460009508827e-01 5.442329486429e-01 5.422746495913e-01 5.409235184899e-01 5.401881827535e-01 5.393111963352e-01 5.377862081545e-01 5.360119324359e-01 5.347470899815e-01 5.340961208960e-01 5.333932726984e-01 5.321186629472e-01 5.305577444539e-01 5.293818063628e-01 5.287738549331e-01 5.282307456117e-01 5.272325441663e-01 5.258996764810e-01 5.248092194036e-01 5.242384987642e-01 5.238321768399e-01 5.230992303952e-01 5.220308007305e-01 5.210582180142e-01 5.204977687491e-01 5.201867672340e-01 5.197110141418e-01 5.189229381214e-01 5.180997871453e-01 5.175748371526e-01 5.173339107634e-01 5.170681402719e-01 5.165691783517e-01 5.159519199699e-01 5.154886745959e-01 5.152957774066e-01 5.151986967545e-01 5.149653549718e-01 5.145823063682e-01 5.142504629068e-01 5.141234095882e-01 5.141431265217e-01 5.141325117042e-01 5.140000164552e-01 5.138354372670e-01 5.137971512059e-01 5.139172617743e-01 5.140743839430e-01 5.141623782489e-01 5.142015653551e-01 5.142905414482e-01 5.144961937185e-01 5.147866556054e-01 5.150661932643e-01 5.152950164434e-01 5.155334523648e-01 5.158527518605e-01 5.162539428832e-01 5.166924504562e-01 5.171146628030e-01 5.175148383503e-01 5.179544923180e-01 5.184782881176e-01 5.190542725838e-01 5.196324779111e-01 5.202030256630e-01 5.207877304436e-01 5.214257145860e-01 5.221255879376e-01 5.228441941546e-01 5.235528287922e-01 5.242723492686e-01 5.250274351028e-01 5.258209068916e-01 5.266497341488e-01 5.274938983677e-01 5.283346004313e-01 5.291877785845e-01 5.300699285895e-01 5.309816993006e-01 5.319225633946e-01 5.328809902709e-01 5.338318827793e-01 5.347888214525e-01 5.357779036016e-01 5.367972910953e-01 5.378397879619e-01 5.388923336332e-01 5.399369498586e-01 5.409845037980e-01 5.420596387526e-01 5.431673874591e-01 5.442968168978e-01 5.454344387801e-01 5.465599756255e-01 5.476807806526e-01 5.488305615981e-01 5.500158957923e-01 5.512172256880e-01 5.524143868080e-01 5.535997263759e-01 5.547862162608e-01 5.560024190501e-01 5.572444288803e-01 5.584860256615e-01 5.597186016415e-01 5.609492077739e-01 5.621898840045e-01 5.634478457865e-01 5.647111728341e-01 5.659655670078e-01 5.672188379537e-01 5.684807442261e-01 5.697445597206e-01 5.710074419024e-01 5.722684225900e-01 5.735277402226e-01 5.747901191266e-01 5.760537747042e-01 5.773059719670e-01 5.785519023339e-01 5.797994173557e-01 5.810499941337e-01 5.822956906876e-01 5.835298740276e-01 5.847509568810e-01 5.859716466278e-01 5.871968576035e-01 5.884107205118e-01 5.896063649327e-01 5.907914653308e-01 5.919743422794e-01 5.931563162445e-01 5.943280650299e-01 5.954762023132e-01 5.966076167810e-01 5.977388012710e-01 5.988669163627e-01 5.999814712241e-01 6.010733837365e-01 6.021433576268e-01 6.032053845742e-01 6.042667590611e-01 6.053133441898e-01 6.063327090874e-01 6.073329740138e-01 6.083209036245e-01 6.093006766778e-01 6.102657131641e-01 6.112013512177e-01 6.121112295682e-01 6.130110464528e-01 6.139005683802e-01 6.147703142134e-01 6.156116640857e-01 6.164233267957e-01 6.172198438985e-01 6.180076203913e-01 6.187714477038e-01 6.195038691293e-01 6.202110783806e-01 6.208948915919e-01 6.215659378692e-01 6.222158511080e-01 6.228306474488e-01 6.234200264889e-01 6.239901356430e-01 6.245354358500e-01 6.250556724320e-01 6.255471330336e-01 6.260083835740e-01 6.264499849222e-01 6.268620610222e-01 6.272404278228e-01 6.275964757210e-01 6.279265693658e-01 6.282247942641e-01 6.284926492767e-01 6.287241711145e-01 6.289291328427e-01 6.291142223509e-01 6.292620161258e-01 6.293699201613e-01 6.294474948085e-01 6.294956627332e-01 6.295167555333e-01 6.295057718086e-01 6.294480231548e-01 6.293583685461e-01 6.292419833255e-01 6.290891034459e-01 6.289002004262e-01 6.286730430481e-01 6.284078168679e-01 6.281132240896e-01 6.277795177780e-01 6.274052174234e-01 6.269991812429e-01 6.265527086562e-01 6.260686382868e-01 6.255474903440e-01 6.249880467539e-01 6.243910358744e-01 6.237583058925e-01 6.230784456356e-01 6.223642054141e-01 6.216156511575e-01 6.208252949802e-01 6.199932261139e-01 6.191180345250e-01 6.182006192492e-01 6.172505949143e-01 6.162586854181e-01 6.152214131734e-01 6.141442257443e-01 6.130236121158e-01 6.118618972721e-01 6.106603061030e-01 6.094149561693e-01 6.081289042051e-01 6.068017486308e-01 6.054274563386e-01 6.040105871226e-01 6.025525263508e-01 6.010505395041e-01 5.995085147779e-01 5.979236536275e-01 5.962898447131e-01 5.946120118758e-01 5.928901779144e-01 5.911255908434e-01 5.893203997312e-01 5.874667886000e-01 5.855651968808e-01 5.836197091030e-01 5.816289322930e-01 5.795963721920e-01 5.775174597585e-01 5.753895090790e-01 5.732180541204e-01 5.710002762049e-01 5.687355218080e-01 5.664275861499e-01 5.640726324558e-01 5.616712680668e-01 5.592271134608e-01 5.567328315609e-01 5.541934403062e-01 5.516096079682e-01 5.489777981601e-01 5.463043739885e-01 5.435821767936e-01 5.408108215336e-01 5.379973008674e-01 5.351353014069e-01 5.322301330861e-01 5.292815993760e-01 5.262804601827e-01 5.232346839211e-01 5.201442856879e-01 5.170071111725e-01 5.138288992083e-01 5.106004879208e-01 5.073236744343e-01 5.040044828815e-01 5.006393757178e-01 4.972308468509e-01 4.937774140400e-01 4.902731672149e-01 4.867271246671e-01 4.831358003747e-01 4.795014981807e-01 4.758253569683e-01 4.720972365838e-01 4.683272810747e-01 4.645155428869e-01 4.606595865291e-01 4.567631577462e-01 4.528186524372e-01 4.488299347371e-01 4.448020468086e-01 4.407317170831e-01 4.366198570215e-01 4.324667025631e-01 4.282665756483e-01 4.240303374783e-01 4.197531138269e-01 4.154351626368e-01 4.110794986206e-01 4.066791774682e-01 4.022430677080e-01 3.977689016874e-01 3.932560580463e-01 3.887071546141e-01 3.841195079704e-01 3.794940368250e-01 3.748365157323e-01 3.701422029378e-01 3.654142334186e-01 3.606518139378e-01 3.558548706540e-01 3.510292491203e-01 3.461694392893e-01 3.412793972444e-01 3.363626620202e-01 3.314126288234e-01 3.264380388637e-01 3.214351030557e-01 3.164063616810e-01 3.113549594535e-01 3.062777856250e-01 3.011812030164e-01 2.960632315166e-01 2.909244088184e-01 2.857706590961e-01 2.805993684762e-01 2.754143692850e-01 2.702180096756e-01 2.650086210696e-01 2.597943873953e-01 2.545736090918e-01 2.493484520738e-01 2.441244315915e-01 2.389005309365e-01 2.336848058551e-01 2.284777563283e-01 2.232810814538e-01 2.181021333265e-01 2.129439396306e-01 2.078122741155e-01 2.027124170160e-01 1.976460159037e-01 1.926239797239e-01 1.876500863538e-01 1.827339030729e-01 1.778834956622e-01 1.731031131615e-01 1.684081504936e-01 1.638058412959e-01 1.593081893497e-01 1.549310660396e-01 1.506821943725e-01 1.465806280782e-01 1.426422193743e-01 1.388809500559e-01 1.353205847632e-01 1.319748574788e-01 1.288680767206e-01 1.260206453359e-01 1.234495306583e-01 1.211819781151e-01 1.192326294868e-01 1.176233500377e-01 1.163713977931e-01 1.154880435225e-01 1.149872524802e-01 1.148724057240e-01 1.151519242669e-01 1.158224092440e-01 1.168753802866e-01 1.183089743048e-01 1.201041495210e-01 1.222510389343e-01 1.247309316418e-01 1.275213864837e-01 1.306098255417e-01 1.339694167639e-01 1.375833868223e-01 1.414343649255e-01 1.454968352463e-01 1.497621292774e-01 1.542027643018e-01 1.588100930944e-01 1.635703358449e-01 1.684617766914e-01 1.734820638387e-01 1.786118980108e-01 1.838413390486e-01 1.891672111642e-01 1.945712186589e-01 2.000519766038e-01 2.055988188755e-01 2.112023212127e-01 2.168638304894e-01 2.225678311914e-01 2.283171852187e-01 2.341025206262e-01 2.399148433939e-01 2.457613649638e-01 2.516254113471e-01 2.575097608490e-01 2.634131931605e-01 2.693206185549e-01 2.752460350953e-01 2.811709400384e-01 2.871000445629e-01 2.930334374973e-01 2.989565506929e-01 3.048825701054e-01 3.107941969157e-01 3.166973638438e-01 3.225939005631e-01 3.284669147587e-01 3.343322544026e-01 3.401745200443e-01 3.459946978607e-01 3.518002099961e-01 3.575713423526e-01 3.633254933072e-01 3.690476718216e-01 3.747372199237e-01 3.804047888803e-01 3.860277539697e-01 3.916262187356e-01 3.971857727844e-01 4.027029995336e-01 4.081909933398e-01 4.136270892732e-01 4.190305399194e-01 4.243877396240e-01 4.296937248895e-01 4.349638555635e-01 4.401752120424e-01 4.453439951214e-01 4.504628015817e-01 4.555228050735e-01 4.605403308190e-01 4.654935401402e-01 4.703941924266e-01 4.752411446398e-01 4.800203180700e-01 4.847499195656e-01 4.894109795848e-01 4.940096863609e-01 4.985514557767e-01 5.030179319435e-01 5.074288177474e-01 5.117670119477e-01 5.160330150936e-01 5.202380897568e-01 5.243612507482e-01 5.284194097766e-01 5.324056422587e-01 5.363070434025e-01 5.401461521439e-01 5.438966224759e-01 5.475747927403e-01 5.511781176467e-01 5.546893896067e-01 5.581322918062e-01 5.614822708387e-01 5.647514576752e-01 5.679438142240e-01 5.710350339368e-01 5.740561297129e-01 5.769784952188e-01 5.798128329414e-01 5.825692880206e-01 5.852162927204e-01 5.877896228237e-01 5.902594891155e-01 5.926335074319e-01 5.949286027421e-01 5.971077054663e-01 5.992068421395e-01 6.012033944218e-01 6.030953746779e-01 6.049064578025e-01 6.065969331392e-01 6.082008166635e-01 6.097022750460e-01 6.110897729092e-01 6.123950398728e-01 6.135781705159e-01 6.146675366256e-01 6.156544903255e-01 6.165231003156e-01 6.173048824418e-01 6.179633699150e-01 6.185204354916e-01 6.189778461573e-01 6.193087106505e-01 6.195521589017e-01 6.196715860573e-01 6.196817019403e-01 6.195962453090e-01 6.193779770860e-01 6.190708409829e-01 6.186406314350e-01 6.180941778076e-01 6.174545253972e-01 6.166783786944e-01 6.158097800585e-01 6.148213740234e-01 6.137109447470e-01 6.125099906945e-01 6.111708065725e-01 6.097358624007e-01 6.081862900164e-01 6.065090744014e-01 6.047430286760e-01 6.028391497445e-01 6.008364325409e-01 5.987240980660e-01 5.964796877621e-01 5.941504880701e-01 5.916864569979e-01 5.891185693093e-01 5.864488599029e-01 5.836450490549e-01 5.807570202084e-01 5.777393734233e-01 5.746147695523e-01 5.713961115694e-01 5.680431929458e-01 5.646069639271e-01 5.610506393578e-01 5.573838730226e-01 5.536316055196e-01 5.497467365458e-01 5.457806838781e-01 5.417029390868e-01 5.375143775754e-01 5.332478551163e-01 5.288557983379e-01 5.243841230166e-01 5.198112583844e-01 5.151302374957e-01 5.103794725384e-01 5.055107528434e-01 5.005642238385e-01 4.955313969457e-01 4.903934526403e-01 4.851939946120e-01 4.798902476761e-01 4.745117386435e-01 4.690625493479e-01 4.635151111636e-01 4.579156815883e-01 4.522271459005e-01 4.464705313728e-01 4.406587568078e-01 4.347618717269e-01 4.288223720280e-01 4.228152892263e-01 4.167487984568e-01 4.106454869879e-01 4.044757758297e-01 3.982742328369e-01 3.920306832168e-01 3.857404778049e-01 3.794366777622e-01 3.730870570575e-01 3.667261013421e-01 3.603500558138e-01 3.539495800904e-01 3.475618549203e-01 3.411594511699e-01 3.347689235134e-01 3.283993489085e-01 3.220354231488e-01 3.157169941833e-01 3.094259081388e-01 3.031798360553e-01 2.970006210760e-01 2.908696660047e-01 2.848290876128e-01 2.788693168698e-01 2.730021769825e-01 2.672595973557e-01 2.616248537158e-01 2.561384928159e-01 2.508045384516e-01 2.456258384616e-01 2.406481045949e-01 2.358542163857e-01 2.312844885918e-01 2.269523410746e-01 2.228580534682e-01 2.190490982234e-01 2.155125559514e-01 2.122846062749e-01 2.093833898071e-01 2.068014974877e-01 2.045874859192e-01 2.027239626808e-01 2.012328091833e-01 2.001338057566e-01 1.994034897068e-01 1.990817671693e-01 1.991369174401e-01 1.995811387617e-01 2.004207297072e-01 2.016141777244e-01 2.031936573455e-01 2.051120568226e-01 2.073675885383e-01 2.099592758817e-01 2.128324277042e-01 2.160145508284e-01 2.194527763311e-01 2.231370804343e-01 2.270682470973e-01 2.311869721311e-01 2.355191256929e-01 2.400167965687e-01 2.446647011729e-01 2.494716092071e-01 2.543776871249e-01 2.594111899851e-01 2.645313770008e-01 2.697203287223e-01 2.749980597582e-01 2.803026246302e-01 2.856651198631e-01 2.910554005804e-01 2.964493387960e-01 3.018763106776e-01 3.072775928520e-01 3.126809960198e-01 3.180673251608e-01 3.234091284408e-01 3.287384667333e-01 3.340040937989e-01 3.392274688468e-01 3.444009756198e-01 3.494911905102e-01 3.545351327169e-01 3.594870686784e-01 3.643588164813e-01 3.691562359349e-01 3.738412573349e-01 3.784484973855e-01 3.829440785916e-01 3.873310361310e-01 3.916197012375e-01 3.957779821995e-01 3.998302901729e-01 4.037556067318e-01 4.075499529377e-01 4.112268046875e-01 4.147574745295e-01 4.181602822531e-01 4.214246229549e-01 4.245384274542e-01 4.275201239288e-01 4.303447616591e-01 4.330226393945e-01 4.355535175169e-01 4.379211420782e-01 4.401406874476e-01 4.421987489016e-01 4.440951025383e-01 4.458345280197e-01 4.474080148164e-01 4.488173980515e-01 4.500646909101e-01 4.511403462459e-01 4.520534735455e-01 4.527978978079e-01 4.533710380111e-01 4.537800977481e-01 4.540154617753e-01 4.540819522686e-01 4.539839955915e-01 4.537090100187e-01 4.532731701335e-01 4.526675226739e-01 4.518897584664e-01 4.509574505290e-01 4.498476194280e-01 4.485824566440e-01 4.471553968535e-01 4.455600677537e-01 4.438205269065e-01 4.419129126165e-01 4.398556248484e-01 4.376557589780e-01 4.352939256125e-01 4.328046441370e-01 4.301640997021e-01 4.273873200806e-01 4.244899056734e-01 4.214451759940e-01 4.182946410936e-01 4.150181897829e-01 4.116240155158e-01 4.081406060922e-01 4.045361868176e-01 4.008524883282e-01 3.970791408832e-01 3.932176361675e-01 3.893022809594e-01 3.853055960059e-01 3.812648808056e-01 3.771806162238e-01 3.730509431016e-01 3.689148760719e-01 3.647494110631e-01 3.605885072889e-01 3.564429594936e-01 3.523085090429e-01 3.482247263595e-01 3.441794546424e-01 3.402034995729e-01 3.363114753058e-01 3.325035854015e-01 3.288200624343e-01 3.252537860018e-01 3.218358744897e-01 3.185814126643e-01 3.154984549963e-01 3.126201181921e-01 3.099456816256e-01 3.075038089502e-01 3.053103189201e-01 3.033725559361e-01 3.017193420914e-01 3.003499948489e-01 2.992909023664e-01 2.985449167358e-01 2.981222616974e-01 2.980394561124e-01 2.982914808668e-01 2.988957837224e-01 2.998451872202e-01 3.011457105669e-01 3.027979743809e-01 3.047909377343e-01 3.071329830042e-01 3.098023752402e-01 3.128011200878e-01 3.161182962772e-01 3.197321745007e-01 3.236508223362e-01 3.278382638695e-01 3.322973203155e-01 3.370103869817e-01 3.419486088158e-01 3.471189169938e-01 3.524804812103e-01 3.580365410635e-01 3.637651482926e-01 3.696395664913e-01 3.756679458487e-01 3.818083126345e-01 3.880616295437e-01 3.944149196573e-01 4.008337153229e-01 4.073314932245e-01 4.138690625929e-01 4.204461322362e-01 4.270518327500e-01 4.336573071731e-01 4.402745528978e-01 4.468692308857e-01 4.534401598295e-01 4.599820792214e-01 4.664636164302e-01 4.728997291600e-01 4.792600561979e-01 4.855411729503e-01 4.917423205315e-01 4.978365080839e-01 5.038350393946e-01 5.097128259115e-01 5.154702881914e-01 5.211015634155e-01 5.265873887368e-01 5.319351201007e-01 5.371248357461e-01 5.421578030263e-01 5.470270168495e-01 5.517192440650e-01 5.562419756415e-01 5.605750786523e-01 5.647238563737e-01 5.686803359968e-01 5.724326970778e-01 5.759927385009e-01 5.793365806363e-01 5.824756349935e-01 5.854006668706e-01 5.881053941767e-01 5.905989911619e-01 5.928609999933e-01 5.949061255643e-01 5.967265912993e-01 5.983107359530e-01 5.996796353162e-01 6.008079850692e-01 6.017138936641e-01 6.023910876626e-01 6.028308311064e-01 6.030571159406e-01 6.030459139865e-01 6.028152504030e-01 6.023671481523e-01 6.016886202420e-01 6.008077104581e-01 5.997045351414e-01 5.983967709628e-01 5.968912554563e-01 5.951790904698e-01 5.932870081379e-01 5.912041690108e-01 5.889469088051e-01 5.865271472087e-01 5.839395774769e-01 5.812121242612e-01 5.783402316547e-01 5.753391546896e-01 5.722298330475e-01 5.690095265235e-01 5.657096976260e-01 5.623310565211e-01 5.588965310721e-01 5.554238408768e-01 5.519208384009e-01 5.484186885408e-01 5.449248189775e-01 5.414672048734e-01 5.380648961893e-01 5.347333214059e-01 5.315067107126e-01 5.283961261713e-01 5.254321810864e-01 5.226382465224e-01 5.200305762249e-01 5.176452737590e-01 5.154915704587e-01 5.136046173057e-01 5.120035574446e-01 5.107060442982e-01 5.097452159562e-01 5.091267727247e-01 5.088795507726e-01 5.090167551256e-01 5.095494525222e-01 5.105001443968e-01 5.118638434490e-01 5.136631517234e-01 5.158972727621e-01 5.185652084774e-01 5.216767250256e-01 5.252162343146e-01 5.291898971731e-01 5.335802075192e-01 5.383779835562e-01 5.435760035461e-01 5.491456990780e-01 5.550831231233e-01 5.613573389786e-01 5.679506725784e-01 5.748446666910e-01 5.820000657943e-01 5.894095576241e-01 5.970298281213e-01 6.048385198386e-01 6.128131747276e-01 6.209088838920e-01 6.291144865130e-01 6.373859901752e-01 6.456975264831e-01 6.540258157761e-01 6.623252084760e-01 6.705842760899e-01 6.787591879440e-01 6.868233923401e-01 6.947586802977e-01 7.025167494174e-01 7.100886983550e-01 7.174359211089e-01 7.245312850096e-01 7.313614138818e-01 7.378834102612e-01 7.440865613227e-01 7.499428910230e-01 7.554241487296e-01 7.605206757226e-01 7.651983184512e-01 7.694481359017e-01 7.732470772115e-01 7.765782153878e-01 7.794309468184e-01 7.817822614141e-01 7.836310357128e-01 7.849542091608e-01 7.857484919390e-01 7.860084456948e-01 7.857176307196e-01 7.848886351656e-01 7.835032697982e-01 7.815707549267e-01 7.790956163800e-01 7.760698886960e-01 7.725195733836e-01 7.684365656607e-01 7.638404597568e-01 7.587538471166e-01 7.531745899030e-01 7.471477132769e-01 7.406800901946e-01 7.338022252929e-01 7.265569252953e-01 7.189554444927e-01 7.110566942032e-01 7.028894779373e-01 6.944967381283e-01 6.859375115786e-01 6.772461139081e-01 6.684922425620e-01 6.597264023271e-01 6.510046267077e-01 6.424018372460e-01 6.339675428069e-01 6.257814257836e-01 6.179025594855e-01 6.103967436143e-01 6.033406967772e-01 5.967820175880e-01 5.907979996217e-01 5.854338147791e-01 5.807431716662e-01 5.767771061641e-01 5.735555572444e-01 5.711238065303e-01 5.694826527980e-01 5.686425539083e-01 5.686066851388e-01 5.693402564398e-01 5.708332701406e-01 5.730356441227e-01 5.759037260636e-01 5.793874336009e-01 5.834085424126e-01 5.879142060947e-01 5.928160123840e-01 5.980410131403e-01 6.035138499012e-01 6.091402494688e-01 6.148545370761e-01 6.205624755896e-01 6.261917434509e-01 6.316685489473e-01 6.369099936067e-01 6.418595414147e-01 6.464394669645e-01 6.505943600620e-01 6.542705088552e-01 6.574061733183e-01 6.599691418644e-01 6.619047521734e-01 6.631861858800e-01 6.637836600892e-01 6.636638898179e-01 6.628219009437e-01 6.612329013211e-01 6.588975412537e-01 6.558193364197e-01 6.519901344558e-01 6.474394731049e-01 6.421735288388e-01 6.362209865376e-01 6.296193092857e-01 6.223934387070e-01 6.146030163779e-01 6.062889653478e-01 5.975110993881e-01 5.883382168139e-01 5.788345466903e-01 5.690833592798e-01 5.591603001059e-01 5.491615083939e-01 5.391768616989e-01 5.293031106606e-01 5.196492191949e-01 5.103081493691e-01 5.013948478330e-01 4.930104091158e-01 4.852517092544e-01 4.782290104965e-01 4.720158028472e-01 4.667018745088e-01 4.623522869337e-01 4.590144594153e-01 4.567356222826e-01 4.555207046275e-01 4.553808492419e-01 4.562922080150e-01 4.582183956262e-01 4.611164198929e-01 4.649116022676e-01 4.695422267996e-01 4.749157896825e-01 4.809463775513e-01 4.875519921812e-01 4.946282029895e-01 5.021006436970e-01 5.098734697620e-01 5.178662986945e-01 5.260110692372e-01 5.342223682207e-01 5.424517582893e-01 5.506300096468e-01 5.587110072468e-01 5.666531113520e-01 5.744067890597e-01 5.819554908447e-01 5.892548646668e-01 5.962919515893e-01 6.030517153966e-01 6.095077592471e-01 6.156711962801e-01 6.215206293233e-01 6.270585955904e-01 6.322975558696e-01 6.372236054347e-01 6.418640094133e-01 6.462154654716e-01 6.502923286073e-01 6.541202362633e-01 6.576984074034e-01 6.610636393614e-01 6.642237692165e-01 6.672059066089e-01 6.700411406207e-01 6.727375495435e-01 6.753424054651e-01 6.778665566671e-01 6.803421533580e-01 6.828060270585e-01 6.852674993544e-01 6.877751241262e-01 6.903388312691e-01 6.929862600278e-01 6.957509366900e-01 6.986367067131e-01 7.016772912469e-01 7.048764355716e-01 7.082478229334e-01 7.118057842240e-01 7.155403781310e-01 7.194692537044e-01 7.235767654769e-01 7.278598703599e-01 7.323178127997e-01 7.369238995055e-01 7.416805009405e-01 7.465633345012e-01 7.515576662664e-01 7.566514180883e-01 7.618218498384e-01 7.670645291497e-01 7.723542404127e-01 7.776855173283e-01 7.830496060472e-01 7.884261187158e-01 7.938206886848e-01 7.992175270538e-01 8.046091173933e-01 8.099942396178e-01 8.153538385763e-01 8.206882600478e-01 8.259759675293e-01 8.312045892165e-01 8.363523636969e-01 8.413836021706e-01 8.462784781644e-01 8.509835285193e-01 8.554593617722e-01 8.596535784124e-01 8.635014659370e-01 8.669487622611e-01 8.699200757720e-01 8.723512574043e-01 8.741736505235e-01 8.753108176514e-01 8.757093340060e-01 8.752956574129e-01 8.740284762383e-01 8.718636927192e-01 8.687632988271e-01 8.647275389771e-01 8.597420659744e-01 8.538366750013e-01 8.470485436752e-01 8.394265340545e-01 8.310633107156e-01 8.220415670527e-01 8.124863524972e-01 8.025329504041e-01 7.923176608375e-01 7.820179966701e-01 7.717830180072e-01 7.617916518090e-01 7.522118692035e-01 7.431889523067e-01 7.348811719486e-01 7.274006010523e-01 7.208471406210e-01 7.152998032578e-01 7.107868638658e-01 7.073342845221e-01 7.049139851903e-01 7.034917577123e-01 7.030068281385e-01 7.033754445468e-01 7.045258923944e-01 7.063584658150e-01 7.087978653793e-01 7.117624225595e-01 7.151786350051e-01 7.190009844139e-01 7.231648446018e-01 7.276428642808e-01 7.323964415993e-01 7.373873751831e-01 7.425935490481e-01 7.479601020835e-01 7.534484673320e-01 7.589905898554e-01 7.645107337026e-01 7.699316824319e-01 7.751421858888e-01 7.800536991926e-01 7.845506401582e-01 7.885333790024e-01 7.919219353240e-01 7.946300456715e-01 7.966301873519e-01 7.978991852743e-01 7.984628768383e-01 7.983977938401e-01 7.977899703023e-01 7.968062308543e-01 7.956117340779e-01 7.944105281013e-01 7.934364782893e-01 7.928823112573e-01 7.929728364987e-01 7.938613639080e-01 7.956686618626e-01 7.984675110634e-01 8.022260181741e-01 8.068908430158e-01 8.123038392565e-01 8.182713167950e-01 8.245729184475e-01 8.309350670687e-01 8.371274514184e-01 8.429126192100e-01 8.481013762049e-01 8.525772049856e-01 8.562527747552e-01 8.591606370064e-01 8.613658068054e-01 8.630134071381e-01 8.643207699382e-01 8.654918764482e-01 8.667961579507e-01 8.684460947969e-01 8.706235898571e-01 8.734652479628e-01 8.769799505267e-01 8.811332838785e-01 8.857657280532e-01 8.906473956477e-01 8.955090982384e-01 9.000181418927e-01 9.038916077898e-01 9.068457348065e-01 9.086832753652e-01 9.093188929810e-01 9.087394743380e-01 9.071052944926e-01 9.046631802589e-01 9.017790790804e-01 8.989196768014e-01 8.965528909079e-01 8.951937305073e-01 8.952613645663e-01 8.970719915365e-01 9.008260398486e-01 9.064956894289e-01 9.139325605597e-01 9.227997361199e-01 9.326502088681e-01 9.430015937584e-01 9.533126218013e-01 9.631413776671e-01 9.720958057230e-01 9.799094588405e-01 9.864687438989e-01 9.917494874684e-01 9.958905561476e-01 9.990769811823e-01 1.001547041825e+00 1.003563044111e+00 1.005299499684e+00 1.006901095924e+00 1.008380142688e+00 1.009651424095e+00 1.010563481137e+00 1.010867616418e+00 1.010353464476e+00 1.008809206912e+00 1.006120676717e+00 1.002324848797e+00 9.975530188162e-01 9.921484198018e-01 9.865563743583e-01 9.813227614202e-01 9.770715268186e-01 9.743500960832e-01 9.736675801138e-01 9.753513715650e-01 9.795374341579e-01 9.861991663356e-01 9.950746027959e-01 1.005813938054e+00 1.017952892469e+00 1.030992304335e+00 1.044470924225e+00 1.057919956666e+00 1.070966913899e+00 1.083245536644e+00 1.094439872461e+00 1.104280687547e+00 1.112473769934e+00 1.118815551567e+00 1.123113800970e+00 1.120243561041e+00 1.111142575584e+00 1.104718132344e+00 1.106342898630e+00 1.112843682679e+00 1.115733371322e+00 1.109374359227e+00 1.096292021428e+00 1.085145640739e+00 1.083001281806e+00 1.088785343215e+00 1.094578390971e+00 1.093361223702e+00 1.085507862339e+00 1.078359944283e+00 1.079240053289e+00 1.088214916412e+00 1.097905902584e+00 1.100425564866e+00 1.094472667921e+00 1.086357849620e+00 1.084128514150e+00 1.089881743097e+00 1.097842201269e+00 1.100167519119e+00 1.094452505947e+00 1.086176576724e+00 1.083925032722e+00 1.091339352501e+00 1.103599432260e+00 1.112172472051e+00 1.112710724781e+00 1.108727140224e+00 1.108131824036e+00 1.115493552668e+00 1.127276868139e+00 1.135057461864e+00 1.133202167433e+00 1.123745609452e+00 1.114538392381e+00 1.112148215524e+00 1.115715637523e+00 1.118024418631e+00 1.112687522650e+00 1.100276718441e+00 1.088093290718e+00 1.083761088481e+00 1.088098054202e+00 1.094426346390e+00 1.095125190108e+00 1.088691082287e+00 1.080921057398e+00 1.079427674595e+00 1.086253453122e+00 1.095772354725e+00 1.100101897113e+00 1.096456064434e+00 1.089558075331e+00 1.087254628980e+00 1.093112522374e+00 1.102973434655e+00 1.109040980868e+00 1.107233944137e+00 1.100851679604e+00 1.097411840099e+00 1.101492212797e+00 1.110253260770e+00 1.116206768949e+00 1.114360431256e+00 1.106936524502e+00 1.101537998298e+00 1.104254397199e+00 1.114002244648e+00 1.123766790099e+00 1.127368109654e+00 1.125020218561e+00 1.122837730736e+00 1.126714649765e+00 1.136196589125e+00 1.144502494184e+00 1.144575144599e+00 1.135234491297e+00 1.122190354349e+00 1.113106498540e+00 1.110813772891e+00 1.111243823279e+00 1.108204154040e+00 1.100050860726e+00 1.091985384196e+00 1.091816432062e+00 1.102681203773e+00 1.119862834785e+00 1.135178462017e+00 1.144118595649e+00 1.149055356305e+00 1.156124266674e+00 1.168663425837e+00 1.183309802836e+00 1.192708414580e+00 1.191934911613e+00 1.182592329649e+00 1.171258363406e+00 1.163664502518e+00 1.159600948722e+00 1.153559414171e+00 1.140507452439e+00 1.121165383679e+00 1.101980899549e+00 1.089692767519e+00 1.085123868968e+00 1.082258375722e+00 1.073734812018e+00 1.057293917690e+00 1.037689938673e+00 1.023300823607e+00 1.020533482483e+00 9.990154120357e-01 9.528482083086e-01 9.152586701074e-01 9.607718256831e-01 1.044988511709e+00 1.066462166962e+00 9.875760735765e-01 8.778070913386e-01 8.688350044319e-01 9.724863397602e-01 1.054243019336e+00 1.020434201900e+00 8.964143480016e-01 8.215416382998e-01 9.036232767924e-01 1.039378574523e+00 1.085004027844e+00 1.004637263360e+00 8.802143726985e-01 8.554289424186e-01 9.523095166096e-01 1.041883606091e+00 1.036649347634e+00 9.566558048337e-01 8.971054382737e-01 9.212427876763e-01 9.727039520751e-01 9.667679005937e-01 8.931844468115e-01 8.261642309357e-01 8.460715234722e-01 9.218778014072e-01 9.591273559702e-01 9.152730827432e-01 8.301664762130e-01 7.930587849486e-01 8.383806271339e-01 8.973759709206e-01 9.004003311984e-01 8.480975320207e-01 8.048383783870e-01 8.274799095453e-01 8.856375184533e-01 9.071433211760e-01 8.651632241718e-01 8.037874207014e-01 7.994464830683e-01 8.622036330635e-01 9.190928481129e-01 9.103704639301e-01 8.433072373714e-01 7.847495153793e-01 7.941401859485e-01 8.447927907355e-01 8.704515593921e-01 8.518818685625e-01 8.283607914021e-01 8.430841016591e-01 8.798376860737e-01 8.888497831317e-01 8.580091019863e-01 8.339423773976e-01 8.665047796570e-01 9.304182377511e-01 9.557241770675e-01 9.110534146978e-01 8.352377522010e-01 8.051809695018e-01 8.403557487272e-01 8.759637568600e-01 8.599042658789e-01 8.100270502606e-01 7.864505065320e-01 8.058555861767e-01 8.145230687398e-01 7.719263499817e-01 7.140913222162e-01 7.234562978005e-01 8.005498337487e-01 8.501781457771e-01 8.091981719415e-01
 7.199551890228e-01 7.166566755643e-01 7.144271555825e-01 7.128947466178e-01 7.107554307025e-01 7.074849824666e-01 7.040557534379e-01 7.016452723361e-01 7.000096438864e-01 6.978223695030e-01 6.945685487584e-01 6.912458668817e-01 6.888988852221e-01 6.871670063406e-01 6.848774675753e-01 6.816860818280e-01 6.784954115513e-01 6.762093053803e-01 6.745081242938e-01 6.722580754891e-01 6.690657286636e-01 6.658983900000e-01 6.637856066046e-01 6.623069107453e-01 6.601212564197e-01 6.568757348799e-01 6.537510025835e-01 6.518153856453e-01 6.505035204141e-01 6.483784793322e-01 6.451116470249e-01 6.419670464722e-01 6.401006796655e-01 6.389329987392e-01 6.368955973553e-01 6.336123634625e-01 6.304635466217e-01 6.286761919915e-01 6.275883921735e-01 6.255828434805e-01 6.223418262450e-01 6.192569106360e-01 6.174928515032e-01 6.164037341493e-01 6.144495314061e-01 6.113049964390e-01 6.082814630335e-01 6.065275927627e-01 6.054562863643e-01 6.035755656935e-01 6.005523568152e-01 5.976255282135e-01 5.958782026455e-01 5.947809074862e-01 5.929741227127e-01 5.901181751014e-01 5.872903447719e-01 5.855120975003e-01 5.843888977717e-01 5.826831238348e-01 5.800013398184e-01 5.772950895968e-01 5.755363558723e-01 5.744089214835e-01 5.727933719626e-01 5.703021666375e-01 5.677488175089e-01 5.660254123904e-01 5.649166662987e-01 5.634302730386e-01 5.611380213754e-01 5.587364027186e-01 5.570860726020e-01 5.560436777722e-01 5.546973485293e-01 5.526144884958e-01 5.503898794927e-01 5.488119776527e-01 5.478261351897e-01 5.466416306621e-01 5.447939193031e-01 5.427424398168e-01 5.412434100947e-01 5.403343006822e-01 5.393177051213e-01 5.377159399633e-01 5.358690872233e-01 5.344455333045e-01 5.335749877390e-01 5.327210975354e-01 5.313919014751e-01 5.297611576604e-01 5.284125472817e-01 5.275776172126e-01 5.268647830051e-01 5.258025779969e-01 5.244278892563e-01 5.231838652565e-01 5.223569850895e-01 5.217495725371e-01 5.209508466727e-01 5.198492657310e-01 5.187451650674e-01 5.179527707695e-01 5.174237394237e-01 5.168459639774e-01 5.160351801076e-01 5.151285338135e-01 5.143947342371e-01 5.139245947754e-01 5.135302485209e-01 5.129904335861e-01 5.123168044921e-01 5.117133967617e-01 5.113167761023e-01 5.110531814379e-01 5.107494817782e-01 5.103297945304e-01 5.098942241074e-01 5.095958472640e-01 5.094479131225e-01 5.093267192598e-01 5.091374233879e-01 5.089123156623e-01 5.087480725592e-01 5.087025627502e-01 5.087350203282e-01 5.087524522372e-01 5.087255100279e-01 5.087236297853e-01 5.088071517201e-01 5.089711253755e-01 5.091688389193e-01 5.093506060887e-01 5.095210518794e-01 5.097423690451e-01 5.100519229327e-01 5.104076927759e-01 5.107666480581e-01 5.111233891595e-01 5.115043097444e-01 5.119460903764e-01 5.124514799285e-01 5.129727796159e-01 5.134864318705e-01 5.140213211677e-01 5.145969838385e-01 5.152164833046e-01 5.158751111328e-01 5.165484161432e-01 5.172222713770e-01 5.179161812626e-01 5.186460627203e-01 5.194102764110e-01 5.202087170342e-01 5.210251588001e-01 5.218370638494e-01 5.226644753215e-01 5.235304561224e-01 5.244318422168e-01 5.253596508808e-01 5.262995818026e-01 5.272360397235e-01 5.281833920457e-01 5.291657199654e-01 5.301854065714e-01 5.312298563809e-01 5.322852859831e-01 5.333325158082e-01 5.343844114705e-01 5.354713384735e-01 5.365987771731e-01 5.377438616419e-01 5.388889433206e-01 5.400266807927e-01 5.411739496197e-01 5.423567292674e-01 5.435682026313e-01 5.447818119264e-01 5.459923838511e-01 5.472059290716e-01 5.484362157260e-01 5.496870667441e-01 5.509470566860e-01 5.522031010849e-01 5.534642497065e-01 5.547367760998e-01 5.560158125920e-01 5.572993562426e-01 5.585861288491e-01 5.598750804574e-01 5.611722147271e-01 5.624731094704e-01 5.637671137948e-01 5.650606947735e-01 5.663622652395e-01 5.676682902615e-01 5.689735768689e-01 5.702712941362e-01 5.715614705396e-01 5.728569934097e-01 5.741590770088e-01 5.754535821809e-01 5.767331037369e-01 5.780086729977e-01 5.792864057306e-01 5.805664360186e-01 5.818380672710e-01 5.830900816892e-01 5.843316645887e-01 5.855776621829e-01 5.868244450043e-01 5.880570294224e-01 5.892730305076e-01 5.904713231131e-01 5.916679906954e-01 5.928649628038e-01 5.940488509895e-01 5.952104161894e-01 5.963581767842e-01 5.974968153654e-01 5.986302545102e-01 5.997511906053e-01 6.008453611966e-01 6.019193691649e-01 6.029884855888e-01 6.040471614054e-01 6.050895249645e-01 6.061061759593e-01 6.070977671914e-01 6.080780301120e-01 6.090518694225e-01 6.100040348155e-01 6.109275781738e-01 6.118284115336e-01 6.127112623436e-01 6.135840198124e-01 6.144361417598e-01 6.152566525988e-01 6.160563233394e-01 6.168381660690e-01 6.175979806848e-01 6.183352581470e-01 6.190456667391e-01 6.197309872906e-01 6.203974976151e-01 6.210371288523e-01 6.216459359738e-01 6.222348796854e-01 6.227996508512e-01 6.233358108879e-01 6.238425987891e-01 6.243168512184e-01 6.247672787629e-01 6.251994177606e-01 6.255952440762e-01 6.259536984919e-01 6.262851566257e-01 6.265894792368e-01 6.268693795855e-01 6.271167675880e-01 6.273208538312e-01 6.274954422075e-01 6.276447433831e-01 6.277594397202e-01 6.278396823765e-01 6.278832514585e-01 6.278926006838e-01 6.278721924076e-01 6.278150508115e-01 6.277192702100e-01 6.275939354534e-01 6.274292530637e-01 6.272279910634e-01 6.269925178891e-01 6.267187417645e-01 6.264107799362e-01 6.260667464791e-01 6.256775955693e-01 6.252565603949e-01 6.248016846670e-01 6.243061306912e-01 6.237702258744e-01 6.231918991736e-01 6.225744577235e-01 6.219240635174e-01 6.212332406379e-01 6.204980135350e-01 6.197241731312e-01 6.189085834375e-01 6.180515259981e-01 6.171559742659e-01 6.162183490347e-01 6.152409443425e-01 6.142218456160e-01 6.131572609011e-01 6.120511014662e-01 6.109039897500e-01 6.097144594507e-01 6.084854035141e-01 6.072134419939e-01 6.058928276334e-01 6.045301521244e-01 6.031226249248e-01 6.016741286902e-01 6.001845808605e-01 5.986463478474e-01 5.970611708630e-01 5.954324649384e-01 5.937588217647e-01 5.920436813207e-01 5.902817471349e-01 5.884711702002e-01 5.866175966602e-01 5.847170732541e-01 5.827697928336e-01 5.807800311743e-01 5.787415264067e-01 5.766586978573e-01 5.745309931166e-01 5.723537371641e-01 5.701307673147e-01 5.678640084321e-01 5.655478664936e-01 5.631905681748e-01 5.607829327080e-01 5.583270078866e-01 5.558271304086e-01 5.532786571468e-01 5.506874135804e-01 5.480501503753e-01 5.453607362562e-01 5.426258646791e-01 5.398447181128e-01 5.370174268352e-01 5.341470311423e-01 5.312255494314e-01 5.282549260455e-01 5.252410839201e-01 5.221793317585e-01 5.190745401505e-01 5.159213264099e-01 5.127169802921e-01 5.094699563803e-01 5.061758437313e-01 5.028378198671e-01 4.994548182610e-01 4.960192217277e-01 4.925412137620e-01 4.890180205048e-01 4.854490378893e-01 4.818383414303e-01 4.781769533226e-01 4.744698668958e-01 4.707217676404e-01 4.669275207615e-01 4.630916819545e-01 4.592093070058e-01 4.552807514703e-01 4.513116319713e-01 4.472993605290e-01 4.432444753009e-01 4.391480809309e-01 4.350041421342e-01 4.308225127254e-01 4.265990632421e-01 4.223334630872e-01 4.180298632718e-01 4.136818865014e-01 4.092952952230e-01 4.048707441899e-01 4.004064457283e-01 3.959053407172e-01 3.913651400179e-01 3.867862025117e-01 3.821739697637e-01 3.775230688090e-01 3.728372339478e-01 3.681188664322e-01 3.633639687471e-01 3.585783009285e-01 3.537580583856e-01 3.489068267282e-01 3.440269338157e-01 3.391139098089e-01 3.341761439361e-01 3.292078698308e-01 3.242128204042e-01 3.191952672551e-01 3.141507191631e-01 3.090840561500e-01 3.039965890498e-01 2.988863524200e-01 2.937605398194e-01 2.886174782354e-01 2.834580101451e-01 2.782859178754e-01 2.731016187665e-01 2.679096403698e-01 2.627111226430e-01 2.575054174762e-01 2.523004377507e-01 2.470943596844e-01 2.418943162135e-01 2.367026542856e-01 2.315187561949e-01 2.263525374362e-01 2.212030948158e-01 2.160774447179e-01 2.109831673466e-01 2.059172383275e-01 2.008945102155e-01 1.959160800831e-01 1.909905878869e-01 1.861278050591e-01 1.813298183597e-01 1.766110804628e-01 1.719795005674e-01 1.674442748546e-01 1.630222534247e-01 1.587187353677e-01 1.545528647844e-01 1.505381723085e-01 1.466876778539e-01 1.430232380505e-01 1.395584095176e-01 1.363134564957e-01 1.333091135076e-01 1.305619763193e-01 1.280965101166e-01 1.259263999144e-01 1.240744815332e-01 1.225581809270e-01 1.213883648972e-01 1.205836008401e-01 1.201489338728e-01 1.200931908037e-01 1.204200288519e-01 1.211230081653e-01 1.222041830307e-01 1.236492953520e-01 1.254493201211e-01 1.275923349486e-01 1.300576111118e-01 1.328343233617e-01 1.358963261305e-01 1.392296274524e-01 1.428172214833e-01 1.466337024997e-01 1.506690449803e-01 1.549009110264e-01 1.593132054834e-01 1.638948304178e-01 1.686251572031e-01 1.734966673513e-01 1.784926720132e-01 1.836010564951e-01 1.888185232115e-01 1.941251163184e-01 1.995215981397e-01 2.049932431801e-01 2.105307352204e-01 2.161365086532e-01 2.217918014018e-01 2.274991007330e-01 2.332529399522e-01 2.390377097002e-01 2.448648010470e-01 2.507142397042e-01 2.565916249300e-01 2.624925263071e-01 2.684031380392e-01 2.743358052041e-01 2.802713718942e-01 2.862160616386e-01 2.921692520879e-01 2.981140161916e-01 3.040676084034e-01 3.100094892723e-01 3.159457667753e-01 3.218785190864e-01 3.277898721065e-01 3.336975859226e-01 3.395831886520e-01 3.454496833771e-01 3.513036301414e-01 3.571243408191e-01 3.629320753716e-01 3.687084950547e-01 3.744552079612e-01 3.801809780843e-01 3.858641711884e-01 3.915257924384e-01 3.971471277915e-01 4.027291856314e-01 4.082828139680e-01 4.137850572558e-01 4.192556341748e-01 4.246817634433e-01 4.300592278199e-01 4.354014813416e-01 4.406864334057e-01 4.459287151781e-01 4.511221829463e-01 4.562565814485e-01 4.613499053010e-01 4.663787260777e-01 4.713561022448e-01 4.762802151658e-01 4.811378082854e-01 4.859468159792e-01 4.906876273240e-01 4.953657498867e-01 4.999882272883e-01 5.045341173081e-01 5.090241156091e-01 5.134435950406e-01 5.177888837783e-01 5.220763967689e-01 5.262800606007e-01 5.304201821285e-01 5.344874705996e-01 5.384699198757e-01 5.423911984354e-01 5.462210269763e-01 5.499807319512e-01 5.536634366657e-01 5.572541431771e-01 5.607787103771e-01 5.642071221124e-01 5.675572154353e-01 5.708291187140e-01 5.739995446875e-01 5.771002526694e-01 5.800998673858e-01 5.830120475796e-01 5.858447696163e-01 5.885683551960e-01 5.912176596587e-01 5.937630036848e-01 5.962143406498e-01 5.985825573171e-01 6.008358197079e-01 6.030091719755e-01 6.050774095008e-01 6.070403844786e-01 6.089214476079e-01 6.106818498685e-01 6.123559650185e-01 6.139260687762e-01 6.153828333031e-01 6.167554639031e-01 6.180038942745e-01 6.191584437289e-01 6.202105626237e-01 6.211401302697e-01 6.219851161841e-01 6.227042921489e-01 6.233212893231e-01 6.238377895223e-01 6.242268781430e-01 6.245282811724e-01 6.247033590882e-01 6.247693007319e-01 6.247377725897e-01 6.245714687596e-01 6.243153866822e-01 6.239344364046e-01 6.234381017473e-01 6.228466559430e-01 6.221160702353e-01 6.212946332914e-01 6.203499432266e-01 6.192838358668e-01 6.181246415368e-01 6.168248421556e-01 6.154302747157e-01 6.139177791150e-01 6.122771172160e-01 6.105472209530e-01 6.086782989370e-01 6.067091286614e-01 6.046284100780e-01 6.024152944294e-01 6.001155556552e-01 5.976784032408e-01 5.951380665366e-01 5.924935421816e-01 5.897141889747e-01 5.868481038387e-01 5.838538584675e-01 5.807505212414e-01 5.775516609997e-01 5.742170968901e-01 5.707993436380e-01 5.672575825997e-01 5.636061480728e-01 5.598673390983e-01 5.559952946335e-01 5.520417846946e-01 5.479747040177e-01 5.437969213774e-01 5.395397978577e-01 5.351549965535e-01 5.306909938978e-01 5.261244240440e-01 5.214488866724e-01 5.167019242525e-01 5.118378046452e-01 5.068951357625e-01 5.018659657169e-01 4.967300874392e-01 4.915327387057e-01 4.862302732597e-01 4.808530683591e-01 4.754040017267e-01 4.698576101796e-01 4.642583573414e-01 4.585707116395e-01 4.528149349858e-01 4.470045606389e-01 4.411091161282e-01 4.351714301216e-01 4.291659533077e-01 4.231018144366e-01 4.170013814302e-01 4.108338001678e-01 4.046382031978e-01 3.983991718202e-01 3.921158263109e-01 3.858206856068e-01 3.794801434344e-01 3.731307913769e-01 3.667667524789e-01 3.603798693629e-01 3.540081521027e-01 3.476233756783e-01 3.412536399634e-01 3.349065584676e-01 3.285682313965e-01 3.222778291990e-01 3.160184637094e-01 3.098058176813e-01 3.036630239304e-01 2.975719799966e-01 2.915743871445e-01 2.856607810043e-01 2.798426150427e-01 2.741534314033e-01 2.685745517739e-01 2.631476886976e-01 2.578749974404e-01 2.527622334709e-01 2.478507424204e-01 2.431263669185e-01 2.386262801906e-01 2.343650830179e-01 2.303417841293e-01 2.266045857973e-01 2.231394804159e-01 2.199782476697e-01 2.171424340398e-01 2.146219743554e-01 2.124637570582e-01 2.106482307440e-01 2.091999776986e-01 2.081365497294e-01 2.074334222548e-01 2.071317004564e-01 2.071981852427e-01 2.076445021172e-01 2.084767986776e-01 2.096553561171e-01 2.112115158268e-01 2.130993703186e-01 2.153180887193e-01 2.178675793276e-01 2.206950256847e-01 2.238249986945e-01 2.272099454101e-01 2.308377197974e-01 2.347104170120e-01 2.387691155078e-01 2.430410777625e-01 2.474786741256e-01 2.520655851473e-01 2.568141557197e-01 2.616612483394e-01 2.666378271483e-01 2.717032831231e-01 2.768375840276e-01 2.820622209023e-01 2.873167783768e-01 2.926283828013e-01 2.979711421895e-01 3.033188734086e-01 3.086996726346e-01 3.140569388098e-01 3.194165661751e-01 3.247626793675e-01 3.300627910151e-01 3.353530067331e-01 3.405805347161e-01 3.457653496209e-01 3.509010885403e-01 3.559545237823e-01 3.609598547381e-01 3.658746190655e-01 3.707102789203e-01 3.754697189462e-01 3.801191292569e-01 3.846890368843e-01 3.891466343542e-01 3.934960030206e-01 3.977463458691e-01 4.018650513638e-01 4.058780914773e-01 4.097635482135e-01 4.135153455470e-01 4.171510820293e-01 4.206382114703e-01 4.239978833192e-01 4.272172851735e-01 4.302858620471e-01 4.332190562602e-01 4.359969373599e-01 4.386255252777e-01 4.411047513303e-01 4.434222290721e-01 4.455885092729e-01 4.475928175661e-01 4.494345338098e-01 4.511187132899e-01 4.526347868827e-01 4.539871154497e-01 4.551760566248e-01 4.561919184706e-01 4.570428806490e-01 4.577263609380e-01 4.582350738132e-01 4.585819430013e-01 4.587545321629e-01 4.587558785864e-01 4.585950668015e-01 4.582556279861e-01 4.577545340516e-01 4.570842263877e-01 4.562413160162e-01 4.552434365284e-01 4.540703705399e-01 4.527387776260e-01 4.512505680489e-01 4.495917873451e-01 4.477918332618e-01 4.458259692739e-01 4.437113374728e-01 4.414557357771e-01 4.390389352625e-01 4.364971029665e-01 4.338074384675e-01 4.309822267318e-01 4.280418377248e-01 4.249580473268e-01 4.217705259676e-01 4.184632185893e-01 4.150416797442e-01 4.115347151947e-01 4.079140994510e-01 4.042176792657e-01 4.004380275895e-01 3.965781553308e-01 3.926702512816e-01 3.886905718845e-01 3.846737018189e-01 3.806232106736e-01 3.765354874687e-01 3.724493049841e-01 3.683455395205e-01 3.642570860474e-01 3.601944923772e-01 3.561545401187e-01 3.521784325422e-01 3.482540219895e-01 3.444127938913e-01 3.406676192194e-01 3.370218228175e-01 3.335139932908e-01 3.301386157997e-01 3.269249652408e-01 3.238904864702e-01 3.210415705804e-01 3.184113800208e-01 3.160006194403e-01 3.138369830605e-01 3.119322226225e-01 3.102964847934e-01 3.089545360153e-01 3.079074685365e-01 3.071770386640e-01 3.067679186847e-01 3.066897380104e-01 3.069534056838e-01 3.075560785106e-01 3.085117701313e-01 3.098108182359e-01 3.114591431624e-01 3.134546794794e-01 3.157838675118e-01 3.184573070314e-01 3.214492860635e-01 3.247639068741e-01 3.283881680554e-01 3.322991513925e-01 3.365036366353e-01 3.409656020735e-01 3.456868901311e-01 3.506502112531e-01 3.558260719279e-01 3.612250716728e-01 3.668035320996e-01 3.725645875141e-01 3.784898001943e-01 3.845481620020e-01 3.907497985196e-01 3.970531993408e-01 4.034587258616e-01 4.099535232275e-01 4.165050964535e-01 4.231272289077e-01 4.297799710757e-01 4.364628667279e-01 4.431693646204e-01 4.498644846011e-01 4.565631447960e-01 4.632319664719e-01 4.698675077643e-01 4.764653913532e-01 4.829979474458e-01 4.894758505975e-01 4.958721513963e-01 5.021834884403e-01 5.084059337837e-01 5.145157276853e-01 5.205207113414e-01 5.263999764722e-01 5.321498066014e-01 5.377670087902e-01 5.432318882154e-01 5.485532982733e-01 5.537098936627e-01 5.587034161393e-01 5.635275983727e-01 5.681670655300e-01 5.726304784434e-01 5.768984266281e-01 5.809744981398e-01 5.848509543491e-01 5.885205848747e-01 5.919882574114e-01 5.952366296402e-01 5.982742504490e-01 6.010926883864e-01 6.036819893471e-01 6.060578204901e-01 6.081951381123e-01 6.101095363523e-01 6.117935874764e-01 6.132366326339e-01 6.144605758421e-01 6.154385230757e-01 6.161893413739e-01 6.167105663160e-01 6.169880307010e-01 6.170470738088e-01 6.168670011580e-01 6.164614203184e-01 6.158369392507e-01 6.149805118980e-01 6.139173445200e-01 6.126326291321e-01 6.111423090446e-01 6.094539953345e-01 6.075594175207e-01 6.054851777767e-01 6.032207206793e-01 6.007832851797e-01 5.981849870148e-01 5.954230651447e-01 5.925255764872e-01 5.894899938184e-01 5.863335337746e-01 5.830744347554e-01 5.797132849444e-01 5.762801773778e-01 5.727793881822e-01 5.692331796682e-01 5.656612757201e-01 5.620730644159e-01 5.585019885147e-01 5.549545947029e-01 5.514623586670e-01 5.480441496985e-01 5.447156386111e-01 5.415137153433e-01 5.384474711201e-01 5.355507839452e-01 5.328467298611e-01 5.303528748762e-01 5.281071896275e-01 5.261187193176e-01 5.244218788780e-01 5.230361043590e-01 5.219780926379e-01 5.212800525125e-01 5.209449376628e-01 5.210044007610e-01 5.214682718633e-01 5.223456846381e-01 5.236582193167e-01 5.254017034312e-01 5.275910636834e-01 5.302250203459e-01 5.332991414543e-01 5.368220396410e-01 5.407717096220e-01 5.451550263153e-01 5.499500879441e-01 5.551453601438e-01 5.607319691116e-01 5.666748065985e-01 5.729723550344e-01 5.795865648165e-01 5.864978425989e-01 5.936864602074e-01 6.011104139629e-01 6.087598799843e-01 6.165910552414e-01 6.245777537818e-01 6.326981380269e-01 6.409037229275e-01 6.491837650860e-01 6.574906873553e-01 6.657978280604e-01 6.740837158548e-01 6.822965318141e-01 6.904273098077e-01 6.984319862131e-01 7.062799442064e-01 7.139579104415e-01 7.214134646914e-01 7.286375607662e-01 7.355946534824e-01 7.422540668202e-01 7.486022070327e-01 7.545980573966e-01 7.602304364586e-01 7.654719201715e-01 7.702976611217e-01 7.746945398295e-01 7.786342115175e-01 7.821069387265e-01 7.850885700883e-01 7.875666909755e-01 7.895312688120e-01 7.909596946699e-01 7.918558007361e-01 7.921980817120e-01 7.919862188085e-01 7.912184369796e-01 7.898802594213e-01 7.879884609722e-01 7.855271672987e-01 7.825100778932e-01 7.789467308094e-01 7.748305878132e-01 7.701954353467e-01 7.650404535770e-01 7.593851849024e-01 7.532636213446e-01 7.466761130028e-01 7.396734365489e-01 7.322727510626e-01 7.245057806575e-01 7.164251532507e-01 7.080506283088e-01 6.994455172012e-01 6.906498684732e-01 6.817106629296e-01 6.726975498959e-01 6.636500038194e-01 6.546453185123e-01 6.457387731820e-01 6.369958842139e-01 6.284926447723e-01 6.202834924019e-01 6.124526448642e-01 6.050570023668e-01 5.981656954568e-01 5.918478880905e-01 5.861483672972e-01 5.811349725756e-01 5.768434184467e-01 5.733118128529e-01 5.705782216143e-01 5.686430292508e-01 5.675314514827e-01 5.672252130547e-01 5.677113616125e-01 5.689706189846e-01 5.709483941740e-01 5.736143302857e-01 5.768982224287e-01 5.807377201393e-01 5.850693866060e-01 5.898029964695e-01 5.948747291093e-01 6.001898744093e-01 6.056707100061e-01 6.112377595259e-01 6.167989334399e-01 6.222872436975e-01 6.276141790366e-01 6.327100810120e-01 6.375086764254e-01 6.419335738392e-01 6.459375986196e-01 6.494508514063e-01 6.524303118621e-01 6.548301302032e-01 6.566019122189e-01 6.577247395684e-01 6.581571062508e-01 6.578829869056e-01 6.568888598786e-01 6.551519361098e-01 6.526838203874e-01 6.494741269979e-01 6.455358738671e-01 6.408892163839e-01 6.355428639787e-01 6.295392063750e-01 6.229027433974e-01 6.156764863522e-01 6.079147094015e-01 5.996609047110e-01 5.909875172689e-01 5.819527824541e-01 5.726361742152e-01 5.631170735145e-01 5.534777714975e-01 5.438170387121e-01 5.342217922904e-01 5.247987976967e-01 5.156488042596e-01 5.068711984104e-01 4.985827314346e-01 4.908719890730e-01 4.838469069411e-01 4.775975656818e-01 4.722026843161e-01 4.677456658142e-01 4.642728309344e-01 4.618368612850e-01 4.604602550470e-01 4.601498292798e-01 4.609049371796e-01 4.626880203901e-01 4.654678396991e-01 4.691807229234e-01 4.737591585543e-01 4.791348459668e-01 4.852121181779e-01 4.919177220344e-01 4.991524357306e-01 5.068323807383e-01 5.148779125667e-01 5.231919384773e-01 5.317134620578e-01 5.403589433408e-01 5.490652760880e-01 5.577768517843e-01 5.664287256284e-01 5.749870345241e-01 5.833942239695e-01 5.916220859256e-01 5.996410691928e-01 6.074113419682e-01 6.149327320132e-01 6.221677034790e-01 6.291119567530e-01 6.357633253013e-01 6.420981998598e-01 6.481337490263e-01 6.538584618291e-01 6.592756211788e-01 6.644039372187e-01 6.692337847248e-01 6.737941330025e-01 6.780868574537e-01 6.821311082699e-01 6.859521334211e-01 6.895536884443e-01 6.929763615537e-01 6.962280579679e-01 6.993361934211e-01 7.023361589547e-01 7.052340908579e-01 7.080768876204e-01 7.108773823753e-01 7.136621285559e-01 7.164661091271e-01 7.192963578155e-01 7.221917907746e-01 7.251605369587e-01 7.282186496470e-01 7.313920330890e-01 7.346729582867e-01 7.380881182804e-01 7.416290869391e-01 7.452997487755e-01 7.491060978142e-01 7.530288799721e-01 7.570756428704e-01 7.612286493429e-01 7.654762559939e-01 7.698155817355e-01 7.742222780243e-01 7.786975972375e-01 7.832216909689e-01 7.877888965654e-01 7.923944402761e-01 7.970207201127e-01 8.016776056732e-01 8.063535684235e-01 8.110459759056e-01 8.157623135715e-01 8.204868101521e-01 8.252319701912e-01 8.299862890087e-01 8.347458397938e-01 8.395040096028e-01 8.442372196194e-01 8.489362290510e-01 8.535626641467e-01 8.580876525308e-01 8.624723371073e-01 8.666571036352e-01 8.705980715338e-01 8.742229730299e-01 8.774683009375e-01 8.802629938800e-01 8.825256191846e-01 8.841921347765e-01 8.851747132813e-01 8.854138779188e-01 8.848449465136e-01 8.834032802436e-01 8.810594478396e-01 8.777685310128e-01 8.735265398101e-01 8.683325442206e-01 8.621997570515e-01 8.551838766625e-01 8.473289991411e-01 8.387252041672e-01 8.294779576608e-01 8.196923857774e-01 8.095239089765e-01 7.991072703867e-01 7.886107466165e-01 7.782032243439e-01 7.680414697375e-01 7.583044315155e-01 7.491311182919e-01 7.406640401780e-01 7.330268425589e-01 7.262974625918e-01 7.205598704236e-01 7.158374823705e-01 7.121463673852e-01 7.094742711718e-01 7.077752910473e-01 7.070079385746e-01 7.070948333423e-01 7.079753089903e-01 7.095782844916e-01 7.118299587221e-01 7.146867277334e-01 7.180838527074e-01 7.219909876126e-01 7.263742387415e-01 7.311960998611e-01 7.364428341923e-01 7.420673546320e-01 7.480398183101e-01 7.543031926311e-01 7.607855295369e-01 7.674136313159e-01 7.740706333199e-01 7.806546350472e-01 7.870293047362e-01 7.930589319878e-01 7.986202846292e-01 8.035738414738e-01 8.078250951868e-01 8.112808139158e-01 8.138850910852e-01 8.156400319350e-01 8.165494796742e-01 8.167089969691e-01 8.162272446816e-01 8.152598200027e-01 8.140230075256e-01 8.127154060017e-01 8.115948329274e-01 8.108853172156e-01 8.107954245093e-01 8.115209753254e-01 8.131624694297e-01 8.158041144197e-01 8.194248115125e-01 8.239410801384e-01 8.292280343021e-01 8.350666674752e-01 8.412476183648e-01 8.475193778367e-01 8.536416293361e-01 8.594221136695e-01 8.646740890214e-01 8.693130386638e-01 8.732896404795e-01 8.766306528032e-01 8.794539821290e-01 8.818822034984e-01 8.841319818389e-01 8.864032152395e-01 8.888923178126e-01 8.917936312815e-01 8.951929742189e-01 8.991544599404e-01 9.036254724295e-01 9.084674299214e-01 9.134888064889e-01 9.183980549024e-01 9.229184984816e-01 9.267343575878e-01 9.295726186907e-01 9.312487540567e-01 9.316165756888e-01 9.306992809469e-01 9.286105958062e-01 9.255900228275e-01 9.220237366808e-01 9.183422708076e-01 9.150811034458e-01 9.127523917358e-01 9.118181216507e-01 9.126803307702e-01 9.155355607714e-01 9.204536517480e-01 9.272930008653e-01 9.357354300605e-01 9.453685925184e-01 9.556427357854e-01 9.660375382125e-01 9.760389619921e-01 9.852120302640e-01 9.932682568646e-01 1.000015019875e+00 1.005444416566e+00 1.009644998968e+00 1.012803868167e+00 1.015200287313e+00 1.017075237780e+00 1.018683638720e+00 1.020177704159e+00 1.021606189154e+00 1.022935622472e+00 1.023985825572e+00 1.024554628186e+00 1.024381556647e+00 1.023232777838e+00 1.020983165814e+00 1.017575022355e+00 1.013153728764e+00 1.007994265614e+00 1.002516582198e+00 9.972912056635e-01 9.928955026893e-01 9.899493991824e-01 9.889642859218e-01 9.902977341868e-01 9.941578428889e-01 1.000488318048e+00 1.009088941632e+00 1.019583118702e+00 1.031488891322e+00 1.044320221922e+00 1.057547953931e+00 1.070736726762e+00 1.083478656916e+00 1.095424491987e+00 1.106307054639e+00 1.115839402614e+00 1.123824399921e+00 1.130057589994e+00 1.128796478608e+00 1.121432708056e+00 1.116874135806e+00 1.120373971934e+00 1.128575320424e+00 1.132846725034e+00 1.127487535000e+00 1.115010575008e+00 1.104069655615e+00 1.101726479802e+00 1.106929627705e+00 1.111817890056e+00 1.109441030411e+00 1.100280806894e+00 1.091849626742e+00 1.091677351061e+00 1.099966128881e+00 1.109331057283e+00 1.111794120726e+00 1.105973327458e+00 1.098140621415e+00 1.096322875996e+00 1.102523467666e+00 1.110785371355e+00 1.113058983450e+00 1.106788288427e+00 1.097415722004e+00 1.093644480648e+00 1.099332594854e+00 1.109826374595e+00 1.116627727871e+00 1.115382024139e+00 1.109692326369e+00 1.107698929273e+00 1.114219397690e+00 1.125794453815e+00 1.133858376671e+00 1.132574017500e+00 1.123856366525e+00 1.115529297365e+00 1.114156068272e+00 1.118797681238e+00 1.122078549063e+00 1.117455729097e+00 1.105424795349e+00 1.093325818783e+00 1.088894603226e+00 1.093075430918e+00 1.099242606658e+00 1.099757188588e+00 1.093106079923e+00 1.085140847026e+00 1.083567516993e+00 1.090476093915e+00 1.100175378869e+00 1.104645157103e+00 1.100971582528e+00 1.093855473698e+00 1.091221603455e+00 1.096738610220e+00 1.106295295033e+00 1.112064053309e+00 1.109931329576e+00 1.103241212192e+00 1.099640098413e+00 1.103801189272e+00 1.112825952499e+00 1.119029122488e+00 1.117193935954e+00 1.109410605923e+00 1.103316823687e+00 1.105158623634e+00 1.113991867930e+00 1.122844901474e+00 1.125531920090e+00 1.122352818102e+00 1.119662944137e+00 1.123656402101e+00 1.133997299815e+00 1.143726314731e+00 1.145420635909e+00 1.137521794179e+00 1.125452959845e+00 1.116713850428e+00 1.114066924784e+00 1.113376887527e+00 1.108340390062e+00 1.097239026312e+00 1.085407671007e+00 1.081135104874e+00 1.088233275964e+00 1.102462177212e+00 1.115721333679e+00 1.123377871916e+00 1.127734809037e+00 1.134974305744e+00 1.148475093938e+00 1.164732376540e+00 1.176063250085e+00 1.177169030567e+00 1.169342268818e+00 1.158957213283e+00 1.151638189040e+00 1.147133213872e+00 1.139915676151e+00 1.124983404085e+00 1.103241434638e+00 1.081603904377e+00 1.067506943050e+00 1.062382013670e+00 1.060392412313e+00 1.053860807576e+00 1.039863814123e+00 1.022223182318e+00 1.008388027043e+00 1.002956983478e+00 9.592795093380e-01 9.021735303956e-01 8.901370074147e-01 9.680271917873e-01 1.053617037405e+00 1.050601933199e+00 9.484192886714e-01 8.453378774456e-01 8.704838506883e-01 9.878758486519e-01 1.051370984393e+00 9.905656721794e-01 8.599633521742e-01 8.142812654947e-01 9.201182255664e-01 1.039825011545e+00 1.047449435185e+00 9.373444743001e-01 8.235963819215e-01 8.487077573499e-01 9.730028747066e-01 1.048419732060e+00 1.011603633604e+00 9.119449833310e-01 8.646068112090e-01 9.150773657735e-01 9.747514690916e-01 9.582361991504e-01 8.724073185657e-01 8.074508056759e-01 8.389332820592e-01 9.157277946127e-01 9.419777697143e-01 8.880205792532e-01 8.057331030938e-01 7.809872883894e-01 8.278087501307e-01 8.732246290275e-01 8.635384059364e-01 8.156044331222e-01 7.931714633823e-01 8.273853279051e-01 8.717613987050e-01 8.686414470238e-01 8.155015194505e-01 7.722819439605e-01 8.002906457807e-01 8.742822024225e-01 9.171119086259e-01 8.888560813681e-01 8.165824427511e-01 7.733050889539e-01 7.995536657677e-01 8.494366040016e-01 8.626030082966e-01 8.346051304750e-01 8.126549481817e-01 8.335820449057e-01 8.701871365533e-01 8.727721055115e-01 8.366056757280e-01 8.131884079086e-01 8.487504667099e-01 9.123798967876e-01 9.364828604006e-01 8.952767316642e-01 8.274861409276e-01 7.997971724195e-01 8.245524803740e-01 8.473183562058e-01 8.307501212318e-01 7.975692352360e-01 7.934494224259e-01 8.137658838911e-01 8.065145378854e-01 7.503641576901e-01 6.993891889841e-01 7.310913045458e-01 8.178412511742e-01 8.583537548326e-01 8.027028671928e-01
 7.419632173969e-01 7.386064124219e-01 7.363502267193e-01 7.347929281423e-01 7.325837672339e-01 7.292038597788e-01 7.256911015397e-01 7.232544319526e-01 7.215922357338e-01 7.193231059053e-01 7.159585974751e-01 7.125569041224e-01 7.101655249761e-01 7.083846305397e-01 7.060143205880e-01 7.027228261314e-01 6.994435669469e-01 6.970962619657e-01 6.953361474983e-01 6.929931335968e-01 6.896867091918e-01 6.864307364869e-01 6.842575101680e-01 6.826967302814e-01 6.803861053215e-01 6.770152551280e-01 6.738024750205e-01 6.717944519739e-01 6.703764935967e-01 6.681033952436e-01 6.646888049112e-01 6.614397331945e-01 6.594934271622e-01 6.582079765498e-01 6.559927504330e-01 6.525328697252e-01 6.492678826642e-01 6.473940315827e-01 6.461689076230e-01 6.439620441381e-01 6.405259918809e-01 6.373079935125e-01 6.354408796147e-01 6.342013398979e-01 6.320299886362e-01 6.286658687895e-01 6.254897625972e-01 6.236234565686e-01 6.223901193163e-01 6.202722355205e-01 6.170093412156e-01 6.139132392476e-01 6.120381124651e-01 6.107651801352e-01 6.087093628786e-01 6.055961521630e-01 6.025753424442e-01 6.006519282857e-01 5.993452925304e-01 5.973788960204e-01 5.944230384001e-01 5.915071865700e-01 5.895865863836e-01 5.882593034686e-01 5.863738318205e-01 5.835997568649e-01 5.808208703178e-01 5.789148485203e-01 5.775933964433e-01 5.758268394860e-01 5.732403403056e-01 5.706005479626e-01 5.687529187889e-01 5.674813922637e-01 5.658419779887e-01 5.634581559642e-01 5.609821568797e-01 5.591903890414e-01 5.579610174528e-01 5.564762124735e-01 5.543159320083e-01 5.520009422103e-01 5.502755685079e-01 5.491109206424e-01 5.477848970951e-01 5.458635044186e-01 5.437392593040e-01 5.420727722472e-01 5.409402356441e-01 5.397745599585e-01 5.381172474623e-01 5.361924272171e-01 5.345881143681e-01 5.334850949110e-01 5.324600786581e-01 5.310672107432e-01 5.293854112210e-01 5.278676082940e-01 5.267677615986e-01 5.258548665605e-01 5.247250782115e-01 5.233042274819e-01 5.219127907808e-01 5.208422359167e-01 5.200115812561e-01 5.191093695653e-01 5.179754843304e-01 5.167663294517e-01 5.157493018764e-01 5.149848533900e-01 5.142740703026e-01 5.134108095153e-01 5.124302214289e-01 5.115367743168e-01 5.108490966930e-01 5.102800899486e-01 5.096608941710e-01 5.089313347158e-01 5.082030528165e-01 5.076190403223e-01 5.071759413732e-01 5.067487466387e-01 5.062561428928e-01 5.057393318303e-01 5.052930324334e-01 5.049663169381e-01 5.047082229794e-01 5.044312767089e-01 5.041189944780e-01 5.038438131558e-01 5.036576724299e-01 5.035492473958e-01 5.034702728941e-01 5.033766445061e-01 5.032816041247e-01 5.032498502566e-01 5.033054215385e-01 5.034028675351e-01 5.035038147385e-01 5.036080442158e-01 5.037463666756e-01 5.039530913022e-01 5.042228246164e-01 5.045044503310e-01 5.047837554378e-01 5.050915141421e-01 5.054471716352e-01 5.058512848396e-01 5.062968110934e-01 5.067561230417e-01 5.072208329375e-01 5.077133262814e-01 5.082479464906e-01 5.088213049870e-01 5.094346810681e-01 5.100643693759e-01 5.106944365678e-01 5.113497924667e-01 5.120494147469e-01 5.127887499828e-01 5.135587277704e-01 5.143427101805e-01 5.151274246267e-01 5.159318425431e-01 5.167792873598e-01 5.176670291261e-01 5.185840992832e-01 5.195145911075e-01 5.204415038783e-01 5.213819277133e-01 5.223650017833e-01 5.233915645122e-01 5.244389856216e-01 5.254909320754e-01 5.265401714303e-01 5.276073123088e-01 5.287171211467e-01 5.298565946258e-01 5.310027832363e-01 5.321511869344e-01 5.333095271742e-01 5.344888491309e-01 5.356947270025e-01 5.369129750725e-01 5.381330694095e-01 5.393635432444e-01 5.406101913754e-01 5.418679346212e-01 5.431355011308e-01 5.444113460225e-01 5.456945798209e-01 5.469908377066e-01 5.482942193966e-01 5.495955620634e-01 5.509035117729e-01 5.522241411328e-01 5.535518147100e-01 5.548844397056e-01 5.562128933835e-01 5.575410100261e-01 5.588796340931e-01 5.602269049477e-01 5.615701090839e-01 5.629040705192e-01 5.642403805787e-01 5.655826886608e-01 5.669314385724e-01 5.682737964424e-01 5.696014038007e-01 5.709258228373e-01 5.722594328283e-01 5.735949404696e-01 5.749215354136e-01 5.762343200830e-01 5.775349898743e-01 5.788403496514e-01 5.801483389717e-01 5.814447348112e-01 5.827241768043e-01 5.839943537188e-01 5.852606840005e-01 5.865246702670e-01 5.877781749609e-01 5.890085734348e-01 5.902256114543e-01 5.914410116494e-01 5.926478468259e-01 5.938409153994e-01 5.950134174541e-01 5.961640417920e-01 5.973092106051e-01 5.984496780479e-01 5.995698646639e-01 6.006661228752e-01 6.017425010552e-01 6.028067819486e-01 6.038632954674e-01 6.048996333131e-01 6.059097601644e-01 6.069020085332e-01 6.078798522047e-01 6.088378316257e-01 6.097770655122e-01 6.106912088346e-01 6.115849289669e-01 6.124619307718e-01 6.133144076457e-01 6.141397152073e-01 6.149479874592e-01 6.157347088345e-01 6.164949548057e-01 6.172288144265e-01 6.179327131893e-01 6.186168044720e-01 6.192844996302e-01 6.199161770296e-01 6.205149207726e-01 6.210892707882e-01 6.216390573789e-01 6.221672521547e-01 6.226630361435e-01 6.231188953274e-01 6.235492815136e-01 6.239549683748e-01 6.243285723018e-01 6.246697806717e-01 6.249763534450e-01 6.252511860400e-01 6.254987310561e-01 6.257102634138e-01 6.258865928049e-01 6.260346123497e-01 6.261456256459e-01 6.262214301785e-01 6.262649713545e-01 6.262715556028e-01 6.262481396580e-01 6.261875637211e-01 6.260854394964e-01 6.259519552225e-01 6.257870923134e-01 6.255826119643e-01 6.253392170296e-01 6.250547590930e-01 6.247341182565e-01 6.243816919122e-01 6.239878649885e-01 6.235536467121e-01 6.230813122154e-01 6.225684053442e-01 6.220149026460e-01 6.214253913520e-01 6.207943229881e-01 6.201241274656e-01 6.194141245112e-01 6.186591739815e-01 6.178641925332e-01 6.170291275867e-01 6.161523232991e-01 6.152382190546e-01 6.142799040580e-01 6.132744689031e-01 6.122285503267e-01 6.111381204747e-01 6.100076772543e-01 6.088375960319e-01 6.076175201110e-01 6.063520714632e-01 6.050440414908e-01 6.036914241922e-01 6.022976276201e-01 6.008579132270e-01 5.993693187394e-01 5.978385413429e-01 5.962609204523e-01 5.946373789475e-01 5.929705001163e-01 5.912560577994e-01 5.894973202260e-01 5.876933697675e-01 5.858392140946e-01 5.839416452259e-01 5.819975066482e-01 5.800074212286e-01 5.779727045362e-01 5.758887261220e-01 5.737560716695e-01 5.715800803485e-01 5.693542046517e-01 5.670866509860e-01 5.647709921926e-01 5.624029374104e-01 5.599889296893e-01 5.575286998304e-01 5.550223236652e-01 5.524715361414e-01 5.498676662664e-01 5.472163277947e-01 5.445194795631e-01 5.417739742191e-01 5.389857585841e-01 5.361462976814e-01 5.332560583314e-01 5.303212876131e-01 5.273383526570e-01 5.243109234494e-01 5.212363027931e-01 5.181089077424e-01 5.149373044650e-01 5.117194838056e-01 5.084534781309e-01 5.051450181467e-01 5.017832688069e-01 4.983752843913e-01 4.949245219259e-01 4.914248970128e-01 4.878831410303e-01 4.842914281462e-01 4.806522345246e-01 4.769711339938e-01 4.732429280298e-01 4.694710979824e-01 4.656545301825e-01 4.617891690286e-01 4.578831490398e-01 4.539332618336e-01 4.499381003366e-01 4.459019357536e-01 4.418182239281e-01 4.376944650149e-01 4.335282784717e-01 4.293189116277e-01 4.250712900340e-01 4.207794204911e-01 4.164463323673e-01 4.120757387850e-01 4.076618254434e-01 4.032114948749e-01 3.987218212330e-01 3.941931302205e-01 3.896288629759e-01 3.850251742856e-01 3.803859979148e-01 3.757130663738e-01 3.710020507267e-01 3.662603530390e-01 3.614835132068e-01 3.566727967501e-01 3.518339838071e-01 3.469612288874e-01 3.420611075355e-01 3.371308337915e-01 3.321715609789e-01 3.271902264753e-01 3.221799347268e-01 3.171471775187e-01 3.120919243981e-01 3.070131918538e-01 3.019188677547e-01 2.968041367557e-01 2.916722265577e-01 2.865291243701e-01 2.813686012189e-01 2.762025292145e-01 2.710276743884e-01 2.658441612739e-01 2.606606943664e-01 2.554747964409e-01 2.502916601402e-01 2.451167030756e-01 2.399463415849e-01 2.347920902139e-01 2.296528952679e-01 2.245357805635e-01 2.194466959434e-01 2.143846074521e-01 2.093612228791e-01 2.043785291929e-01 1.994457115976e-01 1.945706516874e-01 1.897563396154e-01 1.850155362634e-01 1.803561327060e-01 1.757865340039e-01 1.713212051041e-01 1.669673039272e-01 1.627406544056e-01 1.586549567654e-01 1.547205859766e-01 1.509591508111e-01 1.473827207082e-01 1.440096566884e-01 1.408598204948e-01 1.379475827386e-01 1.352965237329e-01 1.329222582706e-01 1.308431544638e-01 1.290791031438e-01 1.276409811506e-01 1.265474255457e-01 1.258077071879e-01 1.254299011341e-01 1.254224735740e-01 1.257831452327e-01 1.265155650415e-01 1.276111899102e-01 1.290617597217e-01 1.308621740842e-01 1.329919697462e-01 1.354428932485e-01 1.381947050390e-01 1.412308845845e-01 1.445366082822e-01 1.480887001764e-01 1.518757877672e-01 1.558760113857e-01 1.600728115008e-01 1.644558880694e-01 1.690035130454e-01 1.737084339634e-01 1.785526070779e-01 1.835222744977e-01 1.886148101254e-01 1.938078210554e-01 1.991018851920e-01 2.044843986195e-01 2.099415002389e-01 2.154764748789e-01 2.210706862077e-01 2.267261946627e-01 2.324350201802e-01 2.381833484353e-01 2.439806486062e-01 2.498060676005e-01 2.556665756728e-01 2.615554276204e-01 2.674591101673e-01 2.733920203157e-01 2.793305617379e-01 2.852838971560e-01 2.912496353523e-01 2.972115980663e-01 3.031863236911e-01 3.091518464092e-01 3.151165921303e-01 3.210785476246e-01 3.270240766303e-01 3.329685002952e-01 3.388935763483e-01 3.448029536155e-01 3.507013315593e-01 3.565699320326e-01 3.624275696782e-01 3.682541970203e-01 3.740555131289e-01 3.798356647796e-01 3.855754290216e-01 3.912947805523e-01 3.969766361498e-01 4.026217676819e-01 4.082393503973e-01 4.138075564471e-01 4.193453863371e-01 4.248392735579e-01 4.302849727794e-01 4.356971146116e-01 4.410524431812e-01 4.463668445986e-01 4.516316319985e-01 4.568411276765e-01 4.620090662886e-01 4.671150695843e-01 4.721673193892e-01 4.771695883856e-01 4.821043363079e-01 4.869898782459e-01 4.918091164190e-01 4.965654933129e-01 5.012677077464e-01 5.058938636609e-01 5.104642009634e-01 5.149646139118e-01 5.193899851034e-01 5.237592069517e-01 5.280415119548e-01 5.322641575112e-01 5.364106488052e-01 5.404746021982e-01 5.444771551702e-01 5.483874252844e-01 5.522293410620e-01 5.559933638210e-01 5.596641107678e-01 5.632708688932e-01 5.667785821384e-01 5.702092727841e-01 5.735593177902e-01 5.768094436719e-01 5.799896320138e-01 5.830665979198e-01 5.860603981211e-01 5.889699497773e-01 5.917706141971e-01 5.944983756755e-01 5.971198908159e-01 5.996462611059e-01 6.020890720225e-01 6.044177054761e-01 6.066648125148e-01 6.088067784495e-01 6.108439523124e-01 6.127975333396e-01 6.146291339946e-01 6.163741729309e-01 6.180138002240e-01 6.195388035104e-01 6.209794398866e-01 6.222948286857e-01 6.235160952200e-01 6.246333492620e-01 6.256280649009e-01 6.265370930393e-01 6.273187726458e-01 6.279981602650e-01 6.285757931279e-01 6.290236111025e-01 6.293835978856e-01 6.296156334616e-01 6.297387771379e-01 6.297619892365e-01 6.296489834088e-01 6.294486177777e-01 6.291181536252e-01 6.286741020711e-01 6.281321280030e-01 6.274489855318e-01 6.266751966094e-01 6.257758809287e-01 6.247544299397e-01 6.236390162595e-01 6.223826566203e-01 6.210303256373e-01 6.195561383377e-01 6.179553619245e-01 6.162631758747e-01 6.144291699641e-01 6.124957277408e-01 6.104481507834e-01 6.082681077318e-01 6.059988581791e-01 6.035923348391e-01 6.010823318694e-01 5.984643774594e-01 5.957120159509e-01 5.928718073043e-01 5.898994961267e-01 5.868205982313e-01 5.836419402714e-01 5.803278536726e-01 5.769299515620e-01 5.734063371501e-01 5.697730700509e-01 5.660496140963e-01 5.621926751257e-01 5.582530984710e-01 5.541984780437e-01 5.500328231390e-01 5.457861390949e-01 5.414114505423e-01 5.369568148204e-01 5.323986482840e-01 5.277313466840e-01 5.229905339066e-01 5.181328401942e-01 5.131962218448e-01 5.081705454257e-01 5.030403838944e-01 4.978461219948e-01 4.925472750277e-01 4.871740238466e-01 4.817283944726e-01 4.761849830677e-01 4.705888982623e-01 4.649039348675e-01 4.591510003282e-01 4.533425013771e-01 4.474500061370e-01 4.415163935276e-01 4.355136161941e-01 4.294541335352e-01 4.233597603251e-01 4.171970681136e-01 4.110086139667e-01 4.047768639354e-01 3.985029840914e-01 3.922161183185e-01 3.858868904427e-01 3.795495166998e-01 3.731997070686e-01 3.668297767563e-01 3.604754742776e-01 3.541113423278e-01 3.477634540229e-01 3.414407153660e-01 3.351283662730e-01 3.288681087360e-01 3.226390983372e-01 3.164619783677e-01 3.103568368779e-01 3.043070718662e-01 2.983528329074e-01 2.924862486242e-01 2.867180454228e-01 2.810816628634e-01 2.755587503580e-01 2.701910278889e-01 2.649795250957e-01 2.599307709837e-01 2.550860482250e-01 2.504294208717e-01 2.459996291139e-01 2.418086540192e-01 2.378560880777e-01 2.341891568023e-01 2.307915633029e-01 2.276967604304e-01 2.249246028240e-01 2.224634276592e-01 2.203608547982e-01 2.185955305517e-01 2.171916355575e-01 2.161643492293e-01 2.154894478484e-01 2.152096945753e-01 2.152889022520e-01 2.157401276578e-01 2.165703075797e-01 2.177381398818e-01 2.192763905367e-01 2.211401922759e-01 2.233286567318e-01 2.258412458210e-01 2.286272278861e-01 2.317138567476e-01 2.350500821856e-01 2.386260323095e-01 2.424466989137e-01 2.464506925154e-01 2.506679690444e-01 2.550505274100e-01 2.595830587032e-01 2.642756744041e-01 2.690697218348e-01 2.739919630136e-01 2.790050952648e-01 2.840891532514e-01 2.892636211041e-01 2.944693506175e-01 2.997338805058e-01 3.050306837871e-01 3.103340138000e-01 3.156712542052e-01 3.209867032717e-01 3.263063332930e-01 3.316110061162e-01 3.368720441907e-01 3.421227579598e-01 3.473123540830e-01 3.524593998406e-01 3.575583855136e-01 3.625757115844e-01 3.675452050346e-01 3.724236458090e-01 3.772229916268e-01 3.819462607696e-01 3.865586282854e-01 3.910917282324e-01 3.955131038482e-01 3.998242088057e-01 4.040370510910e-01 4.081164629712e-01 4.120908298533e-01 4.159358188066e-01 4.196475765082e-01 4.232397112049e-01 4.266864826835e-01 4.300013588323e-01 4.331767405619e-01 4.361998491693e-01 4.390862031105e-01 4.418156639240e-01 4.443956639401e-01 4.468252933456e-01 4.490921403593e-01 4.512065940167e-01 4.531584900939e-01 4.549462764146e-01 4.565741134386e-01 4.580345397783e-01 4.593283315086e-01 4.604585469845e-01 4.614172889027e-01 4.622077233371e-01 4.628323131622e-01 4.632806212516e-01 4.635647124626e-01 4.636768050363e-01 4.636146035967e-01 4.633904549266e-01 4.629884865606e-01 4.624231330648e-01 4.616907353103e-01 4.607850649159e-01 4.597261881399e-01 4.584921825583e-01 4.571008250507e-01 4.555538014793e-01 4.538353256716e-01 4.519777691243e-01 4.499558512402e-01 4.477855169269e-01 4.454789652667e-01 4.430129670104e-01 4.404241587906e-01 4.376917522880e-01 4.348255244174e-01 4.318471633801e-01 4.287302075229e-01 4.255124379132e-01 4.221801182296e-01 4.187386122745e-01 4.152173262934e-01 4.115869625832e-01 4.078883169663e-01 4.041146028008e-01 4.002646978280e-01 3.963751403709e-01 3.924211523176e-01 3.884405864662e-01 3.844327732972e-01 3.803982899324e-01 3.763758966441e-01 3.723463454100e-01 3.683451721924e-01 3.643795329880e-01 3.604505246403e-01 3.565966068518e-01 3.528070517584e-01 3.491147245396e-01 3.455319221533e-01 3.420639025821e-01 3.387472557206e-01 3.355780013114e-01 3.325865493720e-01 3.297871671936e-01 3.271876059900e-01 3.248208269143e-01 3.226858327526e-01 3.208101700021e-01 3.192056345646e-01 3.178812208502e-01 3.168612110049e-01 3.161446629524e-01 3.157526340791e-01 3.156858766358e-01 3.159548929437e-01 3.165682820751e-01 3.175195605231e-01 3.188251693388e-01 3.204707540288e-01 3.224642216212e-01 3.248006768020e-01 3.274637044788e-01 3.304648261016e-01 3.337750881763e-01 3.373976447475e-01 3.413205660552e-01 3.455187974895e-01 3.500012252275e-01 3.547304858083e-01 3.597089346049e-01 3.649175622231e-01 3.703286552006e-01 3.759505285776e-01 3.817410064669e-01 3.877000979815e-01 3.938154016670e-01 4.000512348619e-01 4.064214419090e-01 4.128846086141e-01 4.194391851536e-01 4.260750575073e-01 4.327581057699e-01 4.395008023608e-01 4.462666131247e-01 4.530534130795e-01 4.598524705835e-01 4.666343049750e-01 4.734118340575e-01 4.801518632740e-01 4.868514148629e-01 4.935060085519e-01 5.000868586590e-01 5.066049469467e-01 5.130354628237e-01 5.193710892125e-01 5.256113700071e-01 5.317318332611e-01 5.377406501721e-01 5.436165278727e-01 5.493567805571e-01 5.549577464878e-01 5.603992106990e-01 5.656891598243e-01 5.708085755012e-01 5.757573097536e-01 5.805280569684e-01 5.851093716175e-01 5.895074142622e-01 5.937036351142e-01 5.977019871480e-01 6.014949233834e-01 6.050721567200e-01 6.084432302664e-01 6.115869939258e-01 6.145135383569e-01 6.172153393742e-01 6.196814775745e-01 6.219280145912e-01 6.239306875843e-01 6.257049403194e-01 6.272444018544e-01 6.285369137173e-01 6.296032278023e-01 6.304211366593e-01 6.310033192230e-01 6.313525032051e-01 6.314548599658e-01 6.313330805273e-01 6.309689719960e-01 6.303780896899e-01 6.295639611736e-01 6.285157908200e-01 6.272596419878e-01 6.257784625192e-01 6.240903432557e-01 6.222029014445e-01 6.201097456416e-01 6.178382076481e-01 6.153799089641e-01 6.127495740270e-01 6.099639110221e-01 6.070171992437e-01 6.039393083735e-01 6.007294159926e-01 5.974051817036e-01 5.939848545151e-01 5.904726727614e-01 5.869002743989e-01 5.832706060051e-01 5.796102694570e-01 5.759376623861e-01 5.722632656350e-01 5.686232653274e-01 5.650235999769e-01 5.614962397805e-01 5.580643652379e-01 5.547431824419e-01 5.515722795539e-01 5.485588376910e-01 5.457415726461e-01 5.431412025770e-01 5.407761137333e-01 5.386841403447e-01 5.368748745883e-01 5.353828463919e-01 5.342273891176e-01 5.334251585293e-01 5.330064369287e-01 5.329763178834e-01 5.333619381191e-01 5.341701808092e-01 5.354110412565e-01 5.371017997120e-01 5.392346032018e-01 5.418265208505e-01 5.448671627176e-01 5.483562863842e-01 5.522938010053e-01 5.566578911795e-01 5.614512294246e-01 5.666484443320e-01 5.722343952543e-01 5.781969476308e-01 5.844988657169e-01 5.911349683806e-01 5.980657559734e-01 6.052685929241e-01 6.127225858863e-01 6.203798806816e-01 6.282326266626e-01 6.362321391911e-01 6.443518278308e-01 6.525682953443e-01 6.608286610853e-01 6.691239630948e-01 6.774058977993e-01 6.856415814797e-01 6.938159385546e-01 7.018719606870e-01 7.097994601694e-01 7.175577934671e-01 7.251120275927e-01 7.324482011611e-01 7.395156418361e-01 7.463041647968e-01 7.527783560712e-01 7.589089466895e-01 7.646819561264e-01 7.700593539259e-01 7.750274507245e-01 7.795599959698e-01 7.836343618793e-01 7.872375301561e-01 7.903424448384e-01 7.929425706553e-01 7.950149505687e-01 7.965487523041e-01 7.975379985025e-01 7.979608103069e-01 7.978250464469e-01 7.971107087102e-01 7.958217712216e-01 7.939589421328e-01 7.915103374509e-01 7.884987522792e-01 7.849157345933e-01 7.807736354349e-01 7.760927052359e-01 7.708681049547e-01 7.651392562872e-01 7.589136444611e-01 7.522131886800e-01 7.450798068168e-01 7.375212975198e-01 7.295944609184e-01 7.213246483951e-01 7.127503230631e-01 7.039336268304e-01 6.948999925219e-01 6.857202992783e-01 6.764437062766e-01 6.671238138482e-01 6.578355659304e-01 6.486284735689e-01 6.395835683603e-01 6.307632306855e-01 6.222355835323e-01 6.140819142437e-01 6.063548046154e-01 5.991387370938e-01 5.924894381742e-01 5.864656714447e-01 5.811344474544e-01 5.765256723698e-01 5.726953354851e-01 5.696626447788e-01 5.674477395386e-01 5.660683962406e-01 5.655039968078e-01 5.657547292332e-01 5.667827546539e-01 5.685502495993e-01 5.710176249889e-01 5.741108402329e-01 5.777793450763e-01 5.819413640793e-01 5.865199581981e-01 5.914419842506e-01 5.966095804726e-01 6.019536189048e-01 6.073790784522e-01 6.128055103188e-01 6.181565520294e-01 6.233441634162e-01 6.283057701832e-01 6.329603741617e-01 6.372470163112e-01 6.411060180417e-01 6.444732823858e-01 6.473104560656e-01 6.495603979984e-01 6.511907621331e-01 6.521712707978e-01 6.524627930926e-01 6.520593335055e-01 6.509336457413e-01 6.490834516648e-01 6.465097278677e-01 6.432063483682e-01 6.391980573919e-01 6.344917086328e-01 6.291133608462e-01 6.231029389788e-01 6.164832354826e-01 6.093122636154e-01 6.016329899459e-01 5.935040950234e-01 5.849951395430e-01 5.761693414061e-01 5.671109093351e-01 5.578962599136e-01 5.486187832593e-01 5.393710316104e-01 5.302451121586e-01 5.213529992263e-01 5.127858817225e-01 5.046563903393e-01 4.970641623161e-01 4.901028290349e-01 4.838815180856e-01 4.784697631204e-01 4.739556907506e-01 4.704012403539e-01 4.678508935225e-01 4.663496652387e-01 4.659030118796e-01 4.665200754206e-01 4.681777954172e-01 4.708407690882e-01 4.744705376907e-01 4.789934024449e-01 4.843538007397e-01 4.904619037219e-01 4.972400160650e-01 5.046080235633e-01 5.124646632200e-01 5.207432032272e-01 5.293499792916e-01 5.382078119427e-01 5.472520241225e-01 5.564005625010e-01 5.656039506650e-01 5.747930193750e-01 5.839229684277e-01 5.929497002189e-01 6.018205529921e-01 6.105190120066e-01 6.189954768373e-01 6.272334585208e-01 6.352187412976e-01 6.429134319015e-01 6.503278990073e-01 6.574352342808e-01 6.642323081212e-01 6.707265000864e-01 6.768985794079e-01 6.827705194637e-01 6.883337010477e-01 6.936013841365e-01 6.985891061174e-01 7.032968604034e-01 7.077562437534e-01 7.119703534370e-01 7.159616831289e-01 7.197596843919e-01 7.233682707536e-01 7.268308859434e-01 7.301567831280e-01 7.333735395533e-01 7.365140449693e-01 7.395853214122e-01 7.426294418793e-01 7.456566453467e-01 7.486841137622e-01 7.517442766743e-01 7.548335163324e-01 7.579820020005e-01 7.611909614553e-01 7.644654395248e-01 7.678204664491e-01 7.712424954303e-01 7.747435886479e-01 7.783123047808e-01 7.819409091775e-01 7.856332337844e-01 7.893647230951e-01 7.931416887666e-01 7.969500141258e-01 8.007814654695e-01 8.046369626812e-01 8.084999862069e-01 8.123838599994e-01 8.162774356118e-01 8.201857202994e-01 8.241188393286e-01 8.280673736095e-01 8.320537726858e-01 8.360729907403e-01 8.401321580122e-01 8.442377876165e-01 8.483805582045e-01 8.525636934361e-01 8.567661742974e-01 8.609726736064e-01 8.651619855726e-01 8.692859690925e-01 8.733168329542e-01 8.771908617909e-01 8.808536681149e-01 8.842399819015e-01 8.872691023533e-01 8.898752254627e-01 8.919646492199e-01 8.934653973390e-01 8.942996195726e-01 8.943831252779e-01 8.936615316281e-01 8.920643452835e-01 8.895558391293e-01 8.861036388351e-01 8.816806890674e-01 8.763098893533e-01 8.699931124822e-01 8.627850522955e-01 8.547525739025e-01 8.459641443136e-01 8.365449542553e-01 8.266005104543e-01 8.162781138588e-01 8.057320847406e-01 7.951104976465e-01 7.845963388709e-01 7.743381826136e-01 7.645016755291e-01 7.552385187316e-01 7.466651200004e-01 7.389103975126e-01 7.320470327530e-01 7.261400179710e-01 7.212292877832e-01 7.173126573798e-01 7.143912794796e-01 7.124221730898e-01 7.113690390034e-01 7.111833557854e-01 7.118028493068e-01 7.131919671372e-01 7.152921841927e-01 7.180776008146e-01 7.215180498047e-01 7.255832553575e-01 7.302678196475e-01 7.355366302177e-01 7.413771711825e-01 7.477474309435e-01 7.545910811540e-01 7.618513346621e-01 7.694201398243e-01 7.771978346180e-01 7.850460444651e-01 7.928079650239e-01 8.003371329663e-01 8.074509292121e-01 8.140035028193e-01 8.198405170896e-01 8.248304399122e-01 8.288977499809e-01 8.319601582952e-01 8.340280655678e-01 8.351287387350e-01 8.353429763425e-01 8.348280441319e-01 8.337428946306e-01 8.323269717718e-01 8.308208052279e-01 8.294723597587e-01 8.285559326045e-01 8.282766873990e-01 8.288399171753e-01 8.303705793050e-01 8.329230010434e-01 8.365041209390e-01 8.410063153020e-01 8.463026111828e-01 8.521873086590e-01 8.584272680084e-01 8.648001948492e-01 8.710625190318e-01 8.770347661622e-01 8.825665341919e-01 8.875627100172e-01 8.920235818038e-01 8.959659093773e-01 8.995139261991e-01 9.028064694418e-01 9.060071252709e-01 9.093168898304e-01 9.128629943455e-01 9.167761800344e-01 9.211007517908e-01 9.257959879703e-01 9.307712226019e-01 9.358173184385e-01 9.407094208556e-01 9.451560367081e-01 9.488586741397e-01 9.515769533441e-01 9.530692879839e-01 9.532359562205e-01 9.520559518474e-01 9.496208011081e-01 9.461920469967e-01 9.420963096168e-01 9.378091513572e-01 9.338444410957e-01 9.307282246153e-01 9.289912740776e-01 9.290151277897e-01 9.310855244528e-01 9.352918496680e-01 9.415122418611e-01 9.494916951602e-01 9.587681251516e-01 9.688301795751e-01 9.791118816296e-01 9.890589631147e-01 9.982304584425e-01 1.006260357792e+00 1.012963107861e+00 1.018282983673e+00 1.022295061452e+00 1.025224599985e+00 1.027319160661e+00 1.028894900601e+00 1.030221654460e+00 1.031488584317e+00 1.032815138107e+00 1.034149949297e+00 1.035375898557e+00 1.036264130753e+00 1.036534037861e+00 1.035957219961e+00 1.034311883988e+00 1.031544011006e+00 1.027725407561e+00 1.023077232074e+00 1.018023099137e+00 1.013060639691e+00 1.008802797271e+00 1.005852645462e+00 1.004724645311e+00 1.005840103464e+00 1.009375300848e+00 1.015341650165e+00 1.023529054858e+00 1.033558786624e+00 1.044984841715e+00 1.057267623903e+00 1.069925638564e+00 1.082504472017e+00 1.094610451599e+00 1.105957798374e+00 1.116261562994e+00 1.125336957729e+00 1.132998002495e+00 1.133028657057e+00 1.127165611506e+00 1.124339374560e+00 1.129706105415e+00 1.139735181120e+00 1.145656874576e+00 1.141717707369e+00 1.130422919671e+00 1.120400452350e+00 1.118628752606e+00 1.123980012544e+00 1.128571720093e+00 1.125501344089e+00 1.115354213065e+00 1.105808281144e+00 1.104592651993e+00 1.112056573120e+00 1.120850138130e+00 1.122962721238e+00 1.116987423412e+00 1.109221062756e+00 1.107718781617e+00 1.114423648314e+00 1.123201347821e+00 1.125771372765e+00 1.119395283573e+00 1.109426634357e+00 1.104609621734e+00 1.108941032207e+00 1.117882449507e+00 1.122954931821e+00 1.119784783341e+00 1.112044534722e+00 1.108105682202e+00 1.113082874448e+00 1.123679751671e+00 1.131270374350e+00 1.129868462346e+00 1.121299256137e+00 1.113398987091e+00 1.112751425249e+00 1.118354166656e+00 1.122666331406e+00 1.118974221506e+00 1.107686716243e+00 1.096158415448e+00 1.092185146219e+00 1.096763415996e+00 1.103264036954e+00 1.104022956213e+00 1.097532346638e+00 1.089708739733e+00 1.088340368497e+00 1.095542950455e+00 1.105550174251e+00 1.110220708705e+00 1.106534921378e+00 1.099188419959e+00 1.096187469929e+00 1.101291454851e+00 1.110423214646e+00 1.115712888926e+00 1.113010299847e+00 1.105708033574e+00 1.101615041800e+00 1.105548448141e+00 1.114599044858e+00 1.120903109489e+00 1.119008148676e+00 1.110846077922e+00 1.104050647985e+00 1.104987106255e+00 1.112811797878e+00 1.120563915264e+00 1.122025717321e+00 1.117561906475e+00 1.113793924611e+00 1.117285507750e+00 1.127924723058e+00 1.138670695236e+00 1.141815256471e+00 1.135488722721e+00 1.124879393398e+00 1.117338735916e+00 1.115500457839e+00 1.115047328077e+00 1.109439057687e+00 1.096745766766e+00 1.082257617920e+00 1.074529811935e+00 1.077891428457e+00 1.088571207344e+00 1.098634279178e+00 1.103434677494e+00 1.105332474232e+00 1.110751188030e+00 1.123354835837e+00 1.139722287027e+00 1.151986578398e+00 1.154546782960e+00 1.148421332026e+00 1.139771847625e+00 1.133999968555e+00 1.130589787458e+00 1.123731523960e+00 1.108225961212e+00 1.084987693876e+00 1.061279207990e+00 1.045243538379e+00 1.039127050966e+00 1.037644624370e+00 1.033237967640e+00 1.022687411714e+00 1.008903836748e+00 9.966074801655e-01 9.755225359283e-01 9.229829693412e-01 8.556975650185e-01 8.648287399698e-01 9.643414161144e-01 1.045513873627e+00 1.021539041751e+00 9.058360789646e-01 8.193433456978e-01 8.763120851995e-01 9.984814421560e-01 1.041349624945e+00 9.587109576361e-01 8.311364823417e-01 8.178118199544e-01 9.384051838961e-01 1.036677563001e+00 1.008176012918e+00 8.749815988303e-01 7.788333740069e-01 8.466336541346e-01 9.834104191245e-01 1.039865016995e+00 9.770587465893e-01 8.690248478046e-01 8.410298033876e-01 9.115509878812e-01 9.700980346747e-01 9.411534352240e-01 8.502757680332e-01 7.973490658924e-01 8.410990448472e-01 9.118142878598e-01 9.216786296494e-01 8.586305037453e-01 7.858532113754e-01 7.776746136031e-01 8.226686108898e-01 8.489022365377e-01 8.240293379932e-01 7.836089969004e-01 7.865659760257e-01 8.327607982398e-01 8.615772123099e-01 8.314114335618e-01 7.654897932248e-01 7.403936433462e-01 7.981654322729e-01 8.807517987147e-01 9.106845335937e-01 8.661048846936e-01 7.917274881177e-01 7.643089463089e-01 8.052517556813e-01 8.545150390178e-01 8.587590672290e-01 8.253051602791e-01 8.056402161944e-01 8.297613198230e-01 8.639571935498e-01 8.615145867743e-01 8.233919467959e-01 8.012297518008e-01 8.351629903489e-01 8.930260822810e-01 9.143198366178e-01 8.796283352135e-01 8.247484031470e-01 8.016102787559e-01 8.141854972577e-01 8.211603555471e-01 8.028992135346e-01 7.866552895266e-01 8.009856470578e-01 8.214357083832e-01 7.995519511885e-01 7.327019180296e-01 6.912387991690e-01 7.430067859867e-01 8.349111556819e-01 8.651860642372e-01 7.979883002253e-01
 7.647039855217e-01 7.613083630937e-01 7.590441281176e-01 7.574812724739e-01 7.552214825283e-01 7.517524817841e-01 7.481791858343e-01 7.457383717286e-01 7.440689509423e-01 7.417370546635e-01 7.382851900861e-01 7.348264771659e-01 7.324120221757e-01 7.306027920672e-01 7.281745131339e-01 7.248040945918e-01 7.214576295285e-01 7.190715656437e-01 7.172748788536e-01 7.148607397906e-01 7.114618309540e-01 7.081399083673e-01 7.059267678527e-01 7.043047752385e-01 7.018930640257e-01 6.984208790300e-01 6.951418978497e-01 6.930800451313e-01 6.915776770971e-01 6.891806500556e-01 6.856435966492e-01 6.823119513124e-01 6.803065148671e-01 6.789227064830e-01 6.765540017227e-01 6.729439361668e-01 6.695876785616e-01 6.676458992018e-01 6.663037567834e-01 6.639207747038e-01 6.603170675528e-01 6.569900062228e-01 6.550409567357e-01 6.536712707199e-01 6.513060242382e-01 6.477508627901e-01 6.444474372762e-01 6.424903785479e-01 6.411146663170e-01 6.387818866423e-01 6.353070989391e-01 6.320695423832e-01 6.300874483344e-01 6.286586879782e-01 6.263760092622e-01 6.230314716978e-01 6.198455586289e-01 6.178000227717e-01 6.163281495047e-01 6.141214970472e-01 6.109166630232e-01 6.078191077466e-01 6.057591228911e-01 6.042502727986e-01 6.021133205161e-01 5.990809236244e-01 5.961015773686e-01 5.940344933411e-01 5.925177179001e-01 5.904881097801e-01 5.876299929910e-01 5.847751837252e-01 5.827512690553e-01 5.812639667092e-01 5.793487443906e-01 5.766836190968e-01 5.739783137861e-01 5.719887471342e-01 5.705293875123e-01 5.687577038479e-01 5.663030819420e-01 5.637430161787e-01 5.618054929466e-01 5.603958254831e-01 5.587706002628e-01 5.565449814270e-01 5.541590787011e-01 5.522603241586e-01 5.508723689559e-01 5.494028594739e-01 5.474280602935e-01 5.452218076839e-01 5.433694671289e-01 5.420025808469e-01 5.406681237419e-01 5.389508574618e-01 5.369697984462e-01 5.351834665119e-01 5.338111130473e-01 5.325914636823e-01 5.311310202705e-01 5.293944174563e-01 5.277171585746e-01 5.263647125947e-01 5.252288269198e-01 5.239964051771e-01 5.225366634765e-01 5.210229427774e-01 5.197147594811e-01 5.186480304400e-01 5.176098564608e-01 5.164156291536e-01 5.151184740130e-01 5.139248509234e-01 5.129323631079e-01 5.120433983180e-01 5.110935603849e-01 5.100400253885e-01 5.090034798457e-01 5.081160468967e-01 5.073579871474e-01 5.066046775073e-01 5.057891400207e-01 5.049592278514e-01 5.042096891393e-01 5.035760727955e-01 5.030027811776e-01 5.024051321854e-01 5.017828537131e-01 5.012071669590e-01 5.007228741517e-01 5.003123712870e-01 4.999258644662e-01 4.995254442937e-01 4.991349808535e-01 4.988179028710e-01 4.985848087512e-01 4.983896281583e-01 4.981963745674e-01 4.980139566830e-01 4.978738917162e-01 4.978088939137e-01 4.978038903124e-01 4.978069422895e-01 4.978130734573e-01 4.978554901986e-01 4.979510242888e-01 4.980992022774e-01 4.982899024401e-01 4.984933551640e-01 4.987069948943e-01 4.989567328098e-01 4.992532133914e-01 4.995946111919e-01 4.999767050968e-01 5.003760605187e-01 5.007811677524e-01 5.012193295452e-01 5.017087628558e-01 5.022422929278e-01 5.028091556765e-01 5.033909923832e-01 5.039802042860e-01 5.045978384851e-01 5.052647613069e-01 5.059761531566e-01 5.067201911082e-01 5.074808385614e-01 5.082422889921e-01 5.090266155028e-01 5.098612868336e-01 5.107419134717e-01 5.116474121842e-01 5.125601769004e-01 5.134777574257e-01 5.144210998359e-01 5.154130593308e-01 5.164370987981e-01 5.174723907176e-01 5.185157022352e-01 5.195747657549e-01 5.206608744966e-01 5.217794661586e-01 5.229136457925e-01 5.240556471479e-01 5.252142690144e-01 5.263940341882e-01 5.275888215325e-01 5.288000544768e-01 5.300249026612e-01 5.312627096429e-01 5.325181662383e-01 5.337843227929e-01 5.350548772919e-01 5.363397523666e-01 5.376410645992e-01 5.389531347936e-01 5.402751343519e-01 5.415985132124e-01 5.429278250087e-01 5.442732186095e-01 5.456309636851e-01 5.469871572606e-01 5.483416640928e-01 5.497040553826e-01 5.510778624927e-01 5.524614739605e-01 5.538417021761e-01 5.552132094506e-01 5.565885449460e-01 5.579780356019e-01 5.593705063218e-01 5.607602076716e-01 5.621391293284e-01 5.635140219679e-01 5.648974221536e-01 5.662877047110e-01 5.676684480103e-01 5.690373275495e-01 5.704031500443e-01 5.717694699710e-01 5.731368966235e-01 5.744966118452e-01 5.758373277783e-01 5.771720822502e-01 5.785070378638e-01 5.798389722475e-01 5.811590616543e-01 5.824614826607e-01 5.837485770403e-01 5.850353890775e-01 5.863193604718e-01 5.875849446127e-01 5.888319922762e-01 5.900644136860e-01 5.912874837840e-01 5.925065396763e-01 5.937076926776e-01 5.948866917404e-01 5.960521586785e-01 5.972063636086e-01 5.983440257767e-01 5.994660222245e-01 6.005666396083e-01 6.016499320284e-01 6.027209001889e-01 6.037678432130e-01 6.047935788043e-01 6.058055636914e-01 6.067969712882e-01 6.077661413889e-01 6.087117695927e-01 6.096293128952e-01 6.105330176400e-01 6.114215577437e-01 6.122758534842e-01 6.131013319880e-01 6.139049499937e-01 6.146871905859e-01 6.154507052107e-01 6.161832241556e-01 6.168778239645e-01 6.175527875173e-01 6.182036135085e-01 6.188246243156e-01 6.194162125803e-01 6.199752273806e-01 6.205055579718e-01 6.210113814235e-01 6.214814976599e-01 6.219213824574e-01 6.223333938404e-01 6.227108917844e-01 6.230564945285e-01 6.233699456071e-01 6.236510774071e-01 6.239033067203e-01 6.241195917391e-01 6.242965399018e-01 6.244454415054e-01 6.245638706742e-01 6.246441524793e-01 6.246880530255e-01 6.246922422682e-01 6.246628582148e-01 6.246035656320e-01 6.245032424768e-01 6.243649469645e-01 6.241906763803e-01 6.239760239789e-01 6.237246334046e-01 6.234372501167e-01 6.231088798105e-01 6.227447663780e-01 6.223418757487e-01 6.218946597932e-01 6.214089513250e-01 6.208847513290e-01 6.203198204421e-01 6.197192033961e-01 6.190740631050e-01 6.183846408358e-01 6.176544347259e-01 6.168825148801e-01 6.160708648872e-01 6.152197956411e-01 6.143198875498e-01 6.133762138731e-01 6.123901129890e-01 6.113606126266e-01 6.102911854643e-01 6.091751690010e-01 6.080123554544e-01 6.068073380978e-01 6.055561570929e-01 6.042598558355e-01 6.029202510065e-01 6.015339757753e-01 6.001038959347e-01 5.986291708018e-01 5.971037063011e-01 5.955364019267e-01 5.939214390737e-01 5.922615307738e-01 5.905575934462e-01 5.888028970854e-01 5.870011556553e-01 5.851560823945e-01 5.832613096747e-01 5.813232337582e-01 5.793377523391e-01 5.772994465848e-01 5.752159154435e-01 5.730860978826e-01 5.709091303069e-01 5.686874430712e-01 5.664116558166e-01 5.640890213171e-01 5.617196927424e-01 5.593024483334e-01 5.568407200956e-01 5.543267632896e-01 5.517618862345e-01 5.491521742838e-01 5.464927773255e-01 5.437887203312e-01 5.410358283047e-01 5.382288115410e-01 5.353783247633e-01 5.324787142071e-01 5.295313294823e-01 5.265393990291e-01 5.234921588899e-01 5.203988293730e-01 5.172603761689e-01 5.140726652066e-01 5.108400597557e-01 5.075566391340e-01 5.042236032897e-01 5.008479093159e-01 4.974220610362e-01 4.939517563107e-01 4.904339415792e-01 4.868658835418e-01 4.832556214957e-01 4.795980061246e-01 4.758942726403e-01 4.721462562596e-01 4.683482524370e-01 4.645083190434e-01 4.606242000853e-01 4.566925421907e-01 4.527204746578e-01 4.487006497348e-01 4.446385800302e-01 4.405348610930e-01 4.363839860285e-01 4.321939754647e-01 4.279615143883e-01 4.236853998749e-01 4.193715040294e-01 4.150131425989e-01 4.106165540919e-01 4.061804167900e-01 4.017043863767e-01 3.971915766948e-01 3.926388931291e-01 3.880478283341e-01 3.834240648899e-01 3.787604982735e-01 3.740650078699e-01 3.693333005996e-01 3.645659858698e-01 3.597715922029e-01 3.549408956343e-01 3.500815166767e-01 3.451924905948e-01 3.402720080981e-01 3.353285982861e-01 3.303555620396e-01 3.253581379689e-01 3.203382482384e-01 3.152932097238e-01 3.102317211286e-01 3.051495755822e-01 3.000480871006e-01 2.949334680090e-01 2.898020189968e-01 2.846631019228e-01 2.795131054680e-01 2.743531272668e-01 2.691916749812e-01 2.640263846550e-01 2.588628576085e-01 2.537054748720e-01 2.485520736256e-01 2.434110499036e-01 2.382831813102e-01 2.331747420082e-01 2.280914621123e-01 2.230332282348e-01 2.180109838355e-01 2.130260810546e-01 2.080860637285e-01 2.032005216341e-01 1.983707754782e-01 1.936100046401e-01 1.889252774365e-01 1.843231601925e-01 1.798172026078e-01 1.754160651786e-01 1.711320864364e-01 1.669789270454e-01 1.629670170860e-01 1.591150159297e-01 1.554341698087e-01 1.519421361869e-01 1.486559421578e-01 1.455906728317e-01 1.427676910117e-01 1.402016932473e-01 1.379102999577e-01 1.359140624247e-01 1.342226766496e-01 1.328573764786e-01 1.318274702336e-01 1.311419819447e-01 1.308132121928e-01 1.308406117337e-01 1.312320923689e-01 1.319813482992e-01 1.330845215097e-01 1.345389058272e-01 1.363272630805e-01 1.384449886325e-01 1.408734768914e-01 1.435971937556e-01 1.466065525936e-01 1.498750576030e-01 1.533956197987e-01 1.571462549985e-01 1.611080786094e-01 1.652744874666e-01 1.696180480581e-01 1.741365980661e-01 1.788096591593e-01 1.836219900695e-01 1.885712664316e-01 1.936335587466e-01 1.988101080720e-01 2.040868206412e-01 2.094489653902e-01 2.148998233965e-01 2.204180493743e-01 2.260083778485e-01 2.316589915588e-01 2.373586914486e-01 2.431151015477e-01 2.489057953393e-01 2.547386189471e-01 2.606055875674e-01 2.664945459549e-01 2.724186297370e-01 2.783528491832e-01 2.843072664036e-01 2.902771365013e-01 2.962486994358e-01 3.022371413856e-01 3.082206434745e-01 3.142071108127e-01 3.201947720209e-01 3.261690462226e-01 3.321460096423e-01 3.381038791067e-01 3.440528374319e-01 3.499900989497e-01 3.559005354418e-01 3.618035079456e-01 3.676780413184e-01 3.735300178546e-01 3.793627764282e-01 3.851574249502e-01 3.909337405502e-01 3.966724574803e-01 4.023774132557e-01 4.080552035867e-01 4.136864729586e-01 4.192873707412e-01 4.248464046272e-01 4.303602594034e-01 4.358406166879e-01 4.412656545296e-01 4.466497852828e-01 4.519875379707e-01 4.572685714078e-01 4.625091928444e-01 4.676886457008e-01 4.728156665104e-01 4.778947288822e-01 4.829046475471e-01 4.878687443204e-01 4.927660165575e-01 4.976008110387e-01 5.023817170141e-01 5.070845581486e-01 5.117356458198e-01 5.163147701728e-01 5.208209463995e-01 5.252701600318e-01 5.296333113422e-01 5.339372860826e-01 5.381654563749e-01 5.423101347307e-01 5.463949063794e-01 5.503846599474e-01 5.543084305440e-01 5.581518081029e-01 5.619045504844e-01 5.655917525919e-01 5.691791272627e-01 5.726927222395e-01 5.761227917948e-01 5.794521930687e-01 5.827134729626e-01 5.858696695714e-01 5.889417776470e-01 5.919296759623e-01 5.948096076695e-01 5.976144490697e-01 6.003132452430e-01 6.029177731139e-01 6.054372655037e-01 6.078411113180e-01 6.101643707757e-01 6.123796988880e-01 6.144917748724e-01 6.165174865413e-01 6.184218365051e-01 6.202389250181e-01 6.219489251457e-01 6.235450813893e-01 6.250560161958e-01 6.264394934604e-01 6.277297218637e-01 6.289131006350e-01 6.299741847679e-01 6.309484614473e-01 6.317925681423e-01 6.325366727378e-01 6.331754520297e-01 6.336850142650e-01 6.341071135454e-01 6.343962988204e-01 6.345790609386e-01 6.346589400321e-01 6.346016925204e-01 6.344555492302e-01 6.341786724995e-01 6.337870297507e-01 6.332960488879e-01 6.326647750061e-01 6.319408057053e-01 6.310882491765e-01 6.301148601812e-01 6.290448056882e-01 6.278312379512e-01 6.265224827471e-01 6.250901795501e-01 6.235303709245e-01 6.218775574234e-01 6.200816548124e-01 6.181868190610e-01 6.161744983062e-01 6.140292411625e-01 6.117935635268e-01 6.094176184312e-01 6.069392875841e-01 6.043501263984e-01 6.016259926561e-01 5.988146068140e-01 5.958671327854e-01 5.928139617762e-01 5.896583384850e-01 5.863671465155e-01 5.829901052729e-01 5.794858139329e-01 5.758718622383e-01 5.721655984511e-01 5.683255427593e-01 5.644034505291e-01 5.603621417712e-01 5.562118800608e-01 5.519772293604e-01 5.476144779162e-01 5.431721104952e-01 5.386225924434e-01 5.339656861063e-01 5.292344386663e-01 5.243839015762e-01 5.194560806051e-01 5.144367990339e-01 5.093136260250e-01 5.041255809662e-01 4.988323179446e-01 4.934642821312e-01 4.880232596763e-01 4.824845088543e-01 4.768934840189e-01 4.712120995093e-01 4.654648591042e-01 4.596611255690e-01 4.537736257692e-01 4.478450608719e-01 4.418485521037e-01 4.357961353827e-01 4.297065094316e-01 4.235522752738e-01 4.173715532989e-01 4.111486617802e-01 4.048855349409e-01 3.986109008069e-01 3.922938021260e-01 3.859715567830e-01 3.796363352401e-01 3.732840373404e-01 3.669490715282e-01 3.606058418730e-01 3.542812059586e-01 3.479840546251e-01 3.416998282649e-01 3.354699264755e-01 3.292744998968e-01 3.231325518800e-01 3.170659571560e-01 3.110571495013e-01 3.051481661101e-01 2.993276676270e-01 2.936108761909e-01 2.880270109757e-01 2.825605440842e-01 2.772517879400e-01 2.721023556523e-01 2.671169989905e-01 2.623380774615e-01 2.577484921308e-01 2.533866487221e-01 2.492655372164e-01 2.453821712010e-01 2.417849021576e-01 2.384554494732e-01 2.354277268266e-01 2.327178788095e-01 2.303155521395e-01 2.282681948418e-01 2.265530419910e-01 2.251933912762e-01 2.242051125576e-01 2.235621446286e-01 2.233051472464e-01 2.234012009772e-01 2.238618001637e-01 2.246924772353e-01 2.258548800334e-01 2.273817095401e-01 2.292265836218e-01 2.313896229921e-01 2.338730763005e-01 2.366241298743e-01 2.396711747533e-01 2.429665403611e-01 2.464979786460e-01 2.502714895048e-01 2.542284148964e-01 2.583965493951e-01 2.627277029464e-01 2.672094787008e-01 2.718533850045e-01 2.765980015933e-01 2.814712394853e-01 2.864356878801e-01 2.914732788214e-01 2.966012223053e-01 3.017609916977e-01 3.069827343100e-01 3.122357816246e-01 3.174964589595e-01 3.227927109040e-01 3.280685380780e-01 3.333480875430e-01 3.386137212022e-01 3.438388173267e-01 3.490526577646e-01 3.542058592259e-01 3.593170651057e-01 3.643805593311e-01 3.693624685399e-01 3.742962123192e-01 3.791405450678e-01 3.839038197182e-01 3.885917145825e-01 3.931692577077e-01 3.976656137662e-01 4.020515417689e-01 4.063257246852e-01 4.105000365261e-01 4.145434397053e-01 4.184774415716e-01 4.222844286871e-01 4.259563173603e-01 4.295063093754e-01 4.329113295873e-01 4.361825410233e-01 4.393133650444e-01 4.422930631104e-01 4.451331463528e-01 4.478162274447e-01 4.503482887621e-01 4.527281812393e-01 4.549449814279e-01 4.570071581740e-01 4.589066214916e-01 4.606422525287e-01 4.622151886079e-01 4.636220617714e-01 4.648596549770e-01 4.659333014390e-01 4.668349815751e-01 4.675669473983e-01 4.681316799875e-01 4.685206316870e-01 4.687445007852e-01 4.687959717533e-01 4.686739037593e-01 4.683906217797e-01 4.679283661714e-01 4.673037202641e-01 4.665123221623e-01 4.655450619494e-01 4.644271591787e-01 4.631345955154e-01 4.616844456529e-01 4.600820221258e-01 4.583101947282e-01 4.563993868873e-01 4.543277167862e-01 4.521084652880e-01 4.497552458546e-01 4.472444827214e-01 4.446135309733e-01 4.418432331738e-01 4.389418782319e-01 4.359341802420e-01 4.327896523232e-01 4.295507643949e-01 4.262025600981e-01 4.227483896084e-01 4.192205883006e-01 4.155907742998e-01 4.118986150980e-01 4.081374379673e-01 4.043077259633e-01 4.004482523070e-01 3.965317760841e-01 3.925978021189e-01 3.886472687913e-01 3.846804328086e-01 3.807346303655e-01 3.767932132124e-01 3.728914055204e-01 3.690364669889e-01 3.652316987404e-01 3.615155784932e-01 3.578771940590e-01 3.543503234787e-01 3.509465974948e-01 3.476713073408e-01 3.445617181631e-01 3.416129663036e-01 3.388563951089e-01 3.363059382362e-01 3.339692007380e-01 3.318786327462e-01 3.300328800268e-01 3.284586442799e-01 3.271649924463e-01 3.261617533587e-01 3.254709085049e-01 3.250884066622e-01 3.250382485434e-01 3.253174570946e-01 3.259351685388e-01 3.269001402940e-01 3.282014377554e-01 3.298577878832e-01 3.318477575823e-01 3.341811680247e-01 3.368512361096e-01 3.398420196341e-01 3.431622555789e-01 3.467845881718e-01 3.507098405763e-01 3.549270892832e-01 3.594077181504e-01 3.641634871928e-01 3.691540407353e-01 3.743795618630e-01 3.798276408417e-01 3.854649488441e-01 3.913025768141e-01 3.972996346991e-01 4.034551878523e-01 4.097562103388e-01 4.161672251007e-01 4.227030427347e-01 4.293214350549e-01 4.360202984890e-01 4.427917386861e-01 4.496001165544e-01 4.564615269472e-01 4.633368051006e-01 4.702247201207e-01 4.771180760822e-01 4.839851031136e-01 4.908380054869e-01 4.976476745781e-01 5.044061673286e-01 5.111126096368e-01 5.177386303344e-01 5.242934327565e-01 5.307523457370e-01 5.371111855988e-01 5.433669275450e-01 5.494946332638e-01 5.555040935724e-01 5.613725152873e-01 5.670986570603e-01 5.726755684840e-01 5.780881135084e-01 5.833415854709e-01 5.884166796358e-01 5.933147902030e-01 5.980290381847e-01 6.025452654714e-01 6.068716657773e-01 6.109881732850e-01 6.149002865586e-01 6.186003574905e-01 6.220759204076e-01 6.253410533849e-01 6.283703717172e-01 6.311769711720e-01 6.337532617993e-01 6.360860864801e-01 6.381931631634e-01 6.400493440788e-01 6.416697526774e-01 6.430501904769e-01 6.441782071921e-01 6.450738092381e-01 6.457154430115e-01 6.461181549698e-01 6.462813594241e-01 6.461939507590e-01 6.458779186454e-01 6.453163795487e-01 6.445204340575e-01 6.435006049020e-01 6.422429807206e-01 6.407750651576e-01 6.390837505342e-01 6.371826128357e-01 6.350835833447e-01 6.327783000176e-01 6.302949500327e-01 6.276274748491e-01 6.247902440949e-01 6.217997399766e-01 6.186541846208e-01 6.153832595689e-01 6.119879212543e-01 6.084869202046e-01 6.048990127989e-01 6.012301652549e-01 5.975106747677e-01 5.937471566661e-01 5.899653028850e-01 5.861869022813e-01 5.824245518678e-01 5.787148548061e-01 5.750653080647e-01 5.715087123676e-01 5.680705930696e-01 5.647651125206e-01 5.616324516150e-01 5.586836369081e-01 5.559548971870e-01 5.534703891732e-01 5.512479840947e-01 5.493270351564e-01 5.477158468131e-01 5.464498667220e-01 5.455454036774e-01 5.450203140154e-01 5.449016577186e-01 5.451943756967e-01 5.459233976246e-01 5.470944030654e-01 5.487154946259e-01 5.507998885389e-01 5.533385896310e-01 5.563443476104e-01 5.598044690659e-01 5.637140001384e-01 5.680708303844e-01 5.728471619844e-01 5.780456435787e-01 5.836357577600e-01 5.895996611904e-01 5.959229203144e-01 6.025639910515e-01 6.095149019111e-01 6.167340478690e-01 6.241958263595e-01 6.318762750063e-01 6.397262104385e-01 6.477340260988e-01 6.558522351922e-01 6.640477613634e-01 6.723009604538e-01 6.805557982586e-01 6.887996393428e-01 6.969872768898e-01 7.050814410248e-01 7.130660098014e-01 7.208852257095e-01 7.285264176754e-01 7.359498718189e-01 7.431200328999e-01 7.500234392178e-01 7.566105392734e-01 7.628696960174e-01 7.687666807519e-01 7.742719167274e-01 7.793712255169e-01 7.840289250875e-01 7.882330755002e-01 7.919570789045e-01 7.951810149072e-01 7.978943059349e-01 8.000703532089e-01 8.017059231608e-01 8.027786643728e-01 8.032818806514e-01 8.032109369277e-01 8.025469401627e-01 8.013036331235e-01 7.994628300629e-01 7.970317851249e-01 7.940200556725e-01 7.904151657233e-01 7.862461043256e-01 7.815101953457e-01 7.762234727911e-01 7.704141785612e-01 7.640815725881e-01 7.572715059927e-01 7.500001926618e-01 7.422926046379e-01 7.342026186130e-01 7.257441670097e-01 7.169774658598e-01 7.079434217573e-01 6.986801457074e-01 6.892607493461e-01 6.797216917703e-01 6.701362773432e-01 6.605651712481e-01 6.510674098743e-01 6.417268131144e-01 6.325945097311e-01 6.237582602915e-01 6.152832797821e-01 6.072377674965e-01 5.997044580859e-01 5.927319686635e-01 5.863986347574e-01 5.807527789404e-01 5.758422136860e-01 5.717215109813e-01 5.684025300291e-01 5.659232353431e-01 5.642825645212e-01 5.634759608795e-01 5.634996289221e-01 5.643087820720e-01 5.658799216982e-01 5.681555814944e-01 5.710753624668e-01 5.745819789714e-01 5.785862822563e-01 5.830237763229e-01 5.878021735672e-01 5.928379261979e-01 5.980529348207e-01 6.033489093137e-01 6.086533162320e-01 6.138763237748e-01 6.189411435918e-01 6.237769038919e-01 6.283036013699e-01 6.324665889546e-01 6.361945815222e-01 6.394366631676e-01 6.421472513244e-01 6.442709627707e-01 6.457826011928e-01 6.466403119537e-01 6.468223464289e-01 6.463148891719e-01 6.450925895103e-01 6.431646001295e-01 6.405191955043e-01 6.371669231701e-01 6.331272545747e-01 6.284091280035e-01 6.230526166225e-01 6.170827687920e-01 6.105410276056e-01 6.034825614313e-01 5.959498981880e-01 5.880151697896e-01 5.797382641057e-01 5.711949522817e-01 5.624673289477e-01 5.536356312579e-01 5.447979017151e-01 5.360401059322e-01 5.274695944051e-01 5.191845119424e-01 5.112806462503e-01 5.038738462701e-01 4.970485402843e-01 4.909103926713e-01 4.855479371420e-01 4.810322216960e-01 4.774459872106e-01 4.748321712824e-01 4.732396400838e-01 4.726911761725e-01 4.731896548408e-01 4.747361262651e-01 4.772940181363e-01 4.808357554625e-01 4.852999392211e-01 4.906245444336e-01 4.967462789003e-01 5.035706724484e-01 5.110336663074e-01 5.190425478279e-01 5.275116196761e-01 5.363719410744e-01 5.455310245859e-01 5.549245892540e-01 5.644765818279e-01 5.741238366863e-01 5.838082546379e-01 5.934679638158e-01 6.030660068341e-01 6.125446465781e-01 6.218702933209e-01 6.310168956277e-01 6.399342195590e-01 6.486212006660e-01 6.570367344790e-01 6.651691765013e-01 6.730140209197e-01 6.805409012969e-01 6.877634309102e-01 6.946636765450e-01 7.012435888612e-01 7.075139655097e-01 7.134635053723e-01 7.191172582835e-01 7.244715612140e-01 7.295413169352e-01 7.343514653210e-01 7.388988065352e-01 7.432232341389e-01 7.473286983731e-01 7.512401357558e-01 7.549901468740e-01 7.585803705076e-01 7.620540992199e-01 7.654217125178e-01 7.687009024336e-01 7.719276619835e-01 7.750990265256e-01 7.782490674706e-01 7.813857178862e-01 7.845138496287e-01 7.876566283767e-01 7.908037225306e-01 7.939729841621e-01 7.971569664476e-01 8.003529210378e-01 8.035667020784e-01 8.067800986015e-01 8.100002433664e-01 8.132156301423e-01 8.164192389811e-01 8.196145056186e-01 8.227866241957e-01 8.259484005047e-01 8.290906977905e-01 8.322213453995e-01 8.353513992255e-01 8.384789452962e-01 8.416290397949e-01 8.448045236881e-01 8.480198335016e-01 8.512960810073e-01 8.546319191069e-01 8.580468973857e-01 8.615377646468e-01 8.651036245605e-01 8.687429239748e-01 8.724257355210e-01 8.761411081369e-01 8.798443696601e-01 8.834931537244e-01 8.870375990262e-01 8.904050936194e-01 8.935355664831e-01 8.963420401609e-01 8.987433472279e-01 9.006599147068e-01 9.019952854897e-01 9.026771748295e-01 9.026177633147e-01 9.017519760614e-01 9.000207421891e-01 8.973658655413e-01 8.937717922768e-01 8.892061741799e-01 8.836834135243e-01 8.772307145304e-01 8.698780714361e-01 8.617128273566e-01 8.528055734665e-01 8.432696289903e-01 8.332366585365e-01 8.228315676623e-01 8.122228125238e-01 8.015563685013e-01 7.909997908402e-01 7.807171296431e-01 7.708462151545e-01 7.615462585048e-01 7.529263366990e-01 7.450937993424e-01 7.381344856232e-01 7.320897320976e-01 7.270075482489e-01 7.228856450525e-01 7.197207936051e-01 7.174956976209e-01 7.161683620843e-01 7.157211735939e-01 7.161080044032e-01 7.173111390504e-01 7.193111299213e-01 7.220827829013e-01 7.256357467833e-01 7.299477423854e-01 7.350240991504e-01 7.408476841421e-01 7.473838517634e-01 7.546031012414e-01 7.624192909845e-01 7.707522679542e-01 7.794765990720e-01 7.884376524275e-01 7.974832083705e-01 8.064071914589e-01 8.150303982056e-01 8.231523371946e-01 8.305806157553e-01 8.371659993139e-01 8.427484882512e-01 8.472473837164e-01 8.506008073644e-01 8.527980046902e-01 8.539117448272e-01 8.540256874816e-01 8.533222080690e-01 8.520038910437e-01 8.503097295818e-01 8.485350625938e-01 8.469393338874e-01 8.458121013007e-01 8.453939726624e-01 8.458718272010e-01 8.473982223338e-01 8.500089144723e-01 8.537011540175e-01 8.583804152247e-01 8.638771103161e-01 8.700070459840e-01 8.765172831335e-01 8.831862213941e-01 8.897890030669e-01 8.961315706661e-01 9.021003262242e-01 9.075946383635e-01 9.126232437397e-01 9.172300445120e-01 9.214998191106e-01 9.255909795216e-01 9.296239566853e-01 9.337529918117e-01 9.380841406158e-01 9.426582258635e-01 9.474853986091e-01 9.524578194590e-01 9.574363579900e-01 9.621998322342e-01 9.664780683061e-01 9.700275317665e-01 9.725635004917e-01 9.738993460189e-01 9.739044763281e-01 9.725326063116e-01 9.699041921992e-01 9.662071339965e-01 9.617966501228e-01 9.571168150050e-01 9.526640991606e-01 9.490116362350e-01 9.466483888916e-01 9.460221937464e-01 9.474354807488e-01 9.509860557202e-01 9.566279454335e-01 9.640718450811e-01 9.729061533051e-01 9.826034868378e-01 9.925665140741e-01 1.002254469940e+00 1.011159093475e+00 1.018917593419e+00 1.025306146429e+00 1.030244312077e+00 1.033839036201e+00 1.036277488010e+00 1.037871707638e+00 1.038955619777e+00 1.039831685634e+00 1.040772013092e+00 1.041889443187e+00 1.043213268325e+00 1.044621692046e+00 1.045875881746e+00 1.046721831685e+00 1.046841318601e+00 1.046012408594e+00 1.044114066218e+00 1.041139681174e+00 1.037303216099e+00 1.032934711038e+00 1.028527681180e+00 1.024664626360e+00 1.021914712604e+00 1.020836360675e+00 1.021807718206e+00 1.025059982925e+00 1.030603858347e+00 1.038233218370e+00 1.047620593289e+00 1.058285196221e+00 1.069744647416e+00 1.081517316399e+00 1.093167432061e+00 1.104374265364e+00 1.114843238672e+00 1.124388553337e+00 1.132854620473e+00 1.133729214602e+00 1.128948494155e+00 1.127490522665e+00 1.134450205317e+00 1.146153384115e+00 1.153713206702e+00 1.151340857020e+00 1.141547798061e+00 1.132932897570e+00 1.132348505487e+00 1.138513177444e+00 1.143449114686e+00 1.140266634441e+00 1.129633309958e+00 1.119364782261e+00 1.117351396715e+00 1.124067898056e+00 1.132213793610e+00 1.133789181545e+00 1.127415792738e+00 1.119474481700e+00 1.118104513321e+00 1.125242284377e+00 1.134604011517e+00 1.137693548189e+00 1.131580754428e+00 1.121503111259e+00 1.116188337641e+00 1.119690027186e+00 1.127518435172e+00 1.131177559045e+00 1.126246095819e+00 1.116432006424e+00 1.110299442863e+00 1.113266192810e+00 1.122260364285e+00 1.128670335069e+00 1.126422190633e+00 1.117289877290e+00 1.109164886936e+00 1.108701502869e+00 1.114868997868e+00 1.119981144145e+00 1.117149256955e+00 1.106700431201e+00 1.095989780333e+00 1.092846427307e+00 1.098252574040e+00 1.105523543946e+00 1.106943984896e+00 1.101012019916e+00 1.093713802578e+00 1.092904214327e+00 1.100691322033e+00 1.111224317753e+00 1.116245675350e+00 1.112657381566e+00 1.105167697515e+00 1.101866364945e+00 1.106594239410e+00 1.115286249075e+00 1.120016330336e+00 1.116583543050e+00 1.108429807947e+00 1.103542319822e+00 1.106929071047e+00 1.115723070052e+00 1.121913320505e+00 1.119821862749e+00 1.111213444858e+00 1.103699727996e+00 1.103741644738e+00 1.110562917698e+00 1.117175913580e+00 1.117282337439e+00 1.111267891717e+00 1.105992136083e+00 1.108409477267e+00 1.118707217814e+00 1.129852322381e+00 1.133937442072e+00 1.128866517216e+00 1.119686318084e+00 1.113669886000e+00 1.113334481403e+00 1.114141537720e+00 1.109248420626e+00 1.096429842145e+00 1.080799414565e+00 1.070960502133e+00 1.071520611949e+00 1.079018023046e+00 1.085652311603e+00 1.086777844570e+00 1.084855522666e+00 1.086669718847e+00 1.096383287899e+00 1.110922429945e+00 1.122447738817e+00 1.125210896620e+00 1.120083667407e+00 1.113120751340e+00 1.109523303335e+00 1.108399584478e+00 1.103449760121e+00 1.089045307403e+00 1.065882746180e+00 1.041329593052e+00 1.024041179482e+00 1.017056786912e+00 1.015885554162e+00 1.013523531504e+00 1.006962270489e+00 9.989144237523e-01 9.925773582899e-01 9.508655517475e-01 8.904957930055e-01 8.170214349665e-01 8.406474851096e-01 9.497857894515e-01 1.021840700209e+00 9.819971942957e-01 8.637759200992e-01 8.013218805788e-01 8.826436260717e-01 1.000023673956e+00 1.021574619994e+00 9.248161284738e-01 8.112332994681e-01 8.300349888293e-01 9.551576662406e-01 1.028271697103e+00 9.687039386499e-01 8.234082744925e-01 7.521482643313e-01 8.498032388798e-01 9.827678822762e-01 1.015560827460e+00 9.336501796625e-01 8.311257332559e-01 8.293150014718e-01 9.115374216401e-01 9.589755020966e-01 9.151002513082e-01 8.255613922917e-01 7.931614585663e-01 8.490295710785e-01 9.083475482014e-01 8.985809705907e-01 8.287030114775e-01 7.716422183574e-01 7.821633473779e-01 8.221815061660e-01 8.258101446804e-01 7.851865512248e-01 7.555571804445e-01 7.856526362544e-01 8.420513464501e-01 8.546882650321e-01 7.982211022205e-01 7.204199148777e-01 7.125219317349e-01 7.938736850768e-01 8.800968608542e-01 8.979010886476e-01 8.415703619261e-01 7.697849598072e-01 7.583803484291e-01 8.102078419499e-01 8.577862118575e-01 8.565016120887e-01 8.223852261747e-01 8.066026069331e-01 8.313781692989e-01 8.610528291314e-01 8.551463517592e-01 8.190805303100e-01 7.998789445780e-01 8.286086903724e-01 8.753638428348e-01 8.913133088076e-01 8.646894029196e-01 8.261305224724e-01 8.097309548488e-01 8.103796946723e-01 8.004805356760e-01 7.794658254196e-01 7.785931035164e-01 8.082365245861e-01 8.273968679073e-01 7.929587608584e-01 7.197338079658e-01 6.906015523582e-01 7.586871491499e-01 8.504577655639e-01 8.690666379909e-01 7.936867631256e-01
 7.879818446639e-01 7.845649351948e-01 7.823110429948e-01 7.807625353008e-01 7.784697803372e-01 7.749312376509e-01 7.713205692650e-01 7.688963841556e-01 7.672373260737e-01 7.648615281842e-01 7.613453046748e-01 7.578513377564e-01 7.554335720950e-01 7.536170213647e-01 7.511524082047e-01 7.477238493441e-01 7.443308382485e-01 7.419278185207e-01 7.401159012910e-01 7.376514392645e-01 7.341823112004e-01 7.308158920873e-01 7.285836913965e-01 7.269206232240e-01 7.244307426926e-01 7.208814964703e-01 7.175571690388e-01 7.154608376529e-01 7.138948996591e-01 7.113990464232e-01 7.077639811982e-01 7.043721762549e-01 7.023273346088e-01 7.008661017958e-01 6.983682651370e-01 6.946354669266e-01 6.912110229420e-01 6.892218837487e-01 6.877826016644e-01 6.852495293413e-01 6.815057703895e-01 6.780948097797e-01 6.760832622500e-01 6.746058517808e-01 6.720730501848e-01 6.683540157397e-01 6.649502543238e-01 6.629246694826e-01 6.614266651415e-01 6.589040096902e-01 6.552481250546e-01 6.518964651930e-01 6.498295400118e-01 6.482662112621e-01 6.457808622044e-01 6.422349578027e-01 6.389115157880e-01 6.367685161569e-01 6.351522232597e-01 6.327272215377e-01 6.293031934407e-01 6.260533035554e-01 6.238775528995e-01 6.222072659773e-01 6.198426521333e-01 6.165794193228e-01 6.134270729471e-01 6.112233626394e-01 6.095308987095e-01 6.072610540793e-01 6.041567778563e-01 6.011152059155e-01 5.989374488380e-01 5.972530703724e-01 5.950831407288e-01 5.921625209736e-01 5.892530744925e-01 5.870863335030e-01 5.854152568598e-01 5.833758182769e-01 5.806504029475e-01 5.778691669587e-01 5.757380761301e-01 5.740990858708e-01 5.721922835493e-01 5.696836930590e-01 5.670568972336e-01 5.649435560840e-01 5.633132311840e-01 5.615545635047e-01 5.592797802720e-01 5.568117756799e-01 5.547256005251e-01 5.531051542946e-01 5.514729170816e-01 5.494456984726e-01 5.471802425090e-01 5.451369325331e-01 5.435008702989e-01 5.419812060435e-01 5.401997662540e-01 5.381589281823e-01 5.362042936144e-01 5.345763603862e-01 5.331369866455e-01 5.315800998680e-01 5.298002674679e-01 5.279872718406e-01 5.263900134307e-01 5.250193820274e-01 5.236535397768e-01 5.221275715759e-01 5.205156647410e-01 5.190188545681e-01 5.177165720239e-01 5.165012324375e-01 5.152153899501e-01 5.138327375375e-01 5.124811278478e-01 5.112807092906e-01 5.101958806580e-01 5.091050538233e-01 5.079545468939e-01 5.068005134527e-01 5.057325232800e-01 5.047765510997e-01 5.038694281046e-01 5.029337151877e-01 5.019830973177e-01 5.010892944329e-01 5.002851336151e-01 4.995488348770e-01 4.988307501871e-01 4.981001066125e-01 4.973907266174e-01 4.967616298255e-01 4.962129028191e-01 4.956942999560e-01 4.951790058091e-01 4.946799580257e-01 4.942313689001e-01 4.938627781579e-01 4.935479273561e-01 4.932386467920e-01 4.929369757900e-01 4.926800098525e-01 4.924783018521e-01 4.923346804882e-01 4.922315124951e-01 4.921399015724e-01 4.920637938570e-01 4.920312674642e-01 4.920493173503e-01 4.921170258146e-01 4.922263490760e-01 4.923527522570e-01 4.924897683002e-01 4.926687830508e-01 4.929042976596e-01 4.931879033748e-01 4.935065292338e-01 4.938415466089e-01 4.941898662851e-01 4.945758801753e-01 4.950170058331e-01 4.955054223596e-01 4.960303555693e-01 4.965740091921e-01 4.971243876422e-01 4.977062163983e-01 4.983454427208e-01 4.990336629384e-01 4.997495964101e-01 5.004768208045e-01 5.012149934478e-01 5.019888273357e-01 5.028153636254e-01 5.036776178318e-01 5.045547445256e-01 5.054470493642e-01 5.063599502904e-01 5.073075360680e-01 5.082918130442e-01 5.092961657341e-01 5.103143613075e-01 5.113563873038e-01 5.124225776541e-01 5.135108869585e-01 5.146210717017e-01 5.157507423160e-01 5.168983487850e-01 5.180698178398e-01 5.192557741286e-01 5.204526561398e-01 5.216710972674e-01 5.229108564848e-01 5.241662478264e-01 5.254351545732e-01 5.267128926988e-01 5.280026375327e-01 5.293149607971e-01 5.306423862653e-01 5.319725353807e-01 5.333082174632e-01 5.346583516523e-01 5.360254260681e-01 5.374066210857e-01 5.387873710464e-01 5.401658308743e-01 5.415559629369e-01 5.429648073589e-01 5.443803152160e-01 5.457965377603e-01 5.472077629417e-01 5.486230122035e-01 5.500517609457e-01 5.514895907938e-01 5.529220039942e-01 5.543491960312e-01 5.557788398697e-01 5.572129925303e-01 5.586530493902e-01 5.600885277542e-01 5.615105746481e-01 5.629327393824e-01 5.643596584352e-01 5.657858718776e-01 5.672056292921e-01 5.686106367177e-01 5.700070594364e-01 5.714085775003e-01 5.728090637258e-01 5.741950796812e-01 5.755672497272e-01 5.769296842671e-01 5.782875458546e-01 5.796445273671e-01 5.809866830973e-01 5.823110248453e-01 5.836275707026e-01 5.849348209731e-01 5.862300389679e-01 5.875132979457e-01 5.887779828784e-01 5.900313451571e-01 5.912743961917e-01 5.924966331580e-01 5.937025829012e-01 5.948978416193e-01 5.960753083976e-01 5.972354386886e-01 5.983727591006e-01 5.994882544087e-01 6.005931745671e-01 6.016844786765e-01 6.027455213714e-01 6.037809481292e-01 6.047980793637e-01 6.057966404244e-01 6.067804914285e-01 6.077334523439e-01 6.086535371007e-01 6.095577528189e-01 6.104395092361e-01 6.112945501149e-01 6.121232970158e-01 6.129214407674e-01 6.136953211909e-01 6.144458274367e-01 6.151636840278e-01 6.158540200895e-01 6.165195557316e-01 6.171523584695e-01 6.177561316532e-01 6.183304769657e-01 6.188757667021e-01 6.193926210440e-01 6.198764968158e-01 6.203237247137e-01 6.207467969831e-01 6.211397101838e-01 6.214968016278e-01 6.218194977787e-01 6.221052162893e-01 6.223599127463e-01 6.225857534444e-01 6.227733252537e-01 6.229243844108e-01 6.230418884866e-01 6.231200765485e-01 6.231651662583e-01 6.231738387239e-01 6.231448963818e-01 6.230819683116e-01 6.229803927879e-01 6.228377849555e-01 6.226575507619e-01 6.224404869870e-01 6.221854943054e-01 6.218940746012e-01 6.215605524874e-01 6.211844559932e-01 6.207689467997e-01 6.203123522911e-01 6.198190975921e-01 6.192859504794e-01 6.187051437810e-01 6.180830725914e-01 6.174179865943e-01 6.167121378745e-01 6.159676947415e-01 6.151759683907e-01 6.143395172622e-01 6.134613197109e-01 6.125379191668e-01 6.115712793856e-01 6.105609830792e-01 6.095050152720e-01 6.084071665729e-01 6.072635560019e-01 6.060707515869e-01 6.048366582336e-01 6.035557579472e-01 6.022294067980e-01 6.008606454484e-01 5.994402597655e-01 5.979746618229e-01 5.964647429114e-01 5.949073013454e-01 5.933053743062e-01 5.916558120614e-01 5.899539498961e-01 5.882083875342e-01 5.864145248461e-01 5.845753031881e-01 5.826897923734e-01 5.807510205183e-01 5.787647586733e-01 5.767323728877e-01 5.746510005333e-01 5.725257846559e-01 5.703464073756e-01 5.681167428999e-01 5.658424736254e-01 5.635176268926e-01 5.611474897783e-01 5.587269985049e-01 5.562527516253e-01 5.537342537594e-01 5.511650034359e-01 5.485490210310e-01 5.458858858097e-01 5.431665933663e-01 5.404015295367e-01 5.375890550177e-01 5.347262962326e-01 5.318187152807e-01 5.288568611850e-01 5.258469277806e-01 5.227909182296e-01 5.196845215700e-01 5.165319223962e-01 5.133295265837e-01 5.100749081372e-01 5.067782809418e-01 5.034306089936e-01 5.000364439076e-01 4.965954752989e-01 4.931022705344e-01 4.895665448470e-01 4.859823586715e-01 4.823499656731e-01 4.786740054088e-01 4.749482072624e-01 4.711785402750e-01 4.673632757000e-01 4.634992289337e-01 4.595926048753e-01 4.556407966271e-01 4.516433809611e-01 4.476039021134e-01 4.435169483324e-01 4.393888891287e-01 4.352178892718e-01 4.310029271388e-01 4.267492285785e-01 4.224482475276e-01 4.181085813220e-01 4.137299195195e-01 4.093082644251e-01 4.048499113906e-01 4.003507472035e-01 3.958114910839e-01 3.912391008749e-01 3.866265368316e-01 3.819791266224e-01 3.772956762487e-01 3.725768004597e-01 3.678268356673e-01 3.630423214796e-01 3.582259188685e-01 3.533796737433e-01 3.485020158603e-01 3.435987074623e-01 3.386664319790e-01 3.337069712831e-01 3.287250588372e-01 3.237161755028e-01 3.186897758765e-01 3.136419218112e-01 3.085719894995e-01 3.034888132972e-01 2.983871737750e-01 2.932759854612e-01 2.881538986115e-01 2.830203495776e-01 2.778832858975e-01 2.727402535022e-01 2.675972235219e-01 2.624577708725e-01 2.573208442826e-01 2.521960515944e-01 2.470806180741e-01 2.419823703836e-01 2.369069227390e-01 2.318541901624e-01 2.268336145505e-01 2.218485398157e-01 2.169031876750e-01 2.120079785046e-01 2.071644780121e-01 2.023851394018e-01 1.976757600100e-01 1.930435760616e-01 1.885026807992e-01 1.840557703462e-01 1.797190289762e-01 1.755039233997e-01 1.714178792331e-01 1.674813507908e-01 1.637023005792e-01 1.600980651372e-01 1.566860030012e-01 1.534770060581e-01 1.504942126185e-01 1.477493189749e-01 1.452604413850e-01 1.430454574267e-01 1.411177426105e-01 1.394956583723e-01 1.381910935917e-01 1.372126012176e-01 1.365765737820e-01 1.362827959165e-01 1.363416969519e-01 1.367518937147e-01 1.375103886012e-01 1.386195248382e-01 1.400632840909e-01 1.418419206408e-01 1.439391138350e-01 1.463400627787e-01 1.490385770411e-01 1.520085380809e-01 1.552452287838e-01 1.587269978197e-01 1.624360564719e-01 1.663656865525e-01 1.704873213992e-01 1.747996177876e-01 1.792821597494e-01 1.839189176413e-01 1.887061113083e-01 1.936202638750e-01 1.986617524184e-01 2.038143624239e-01 2.090653287974e-01 2.144167368337e-01 2.198447645301e-01 2.253554721108e-01 2.309346785104e-01 2.365732292702e-01 2.422770639226e-01 2.480216242898e-01 2.538155746399e-01 2.596507270895e-01 2.655140869654e-01 2.714190738453e-01 2.773390165441e-01 2.832867581334e-01 2.892530265301e-01 2.952273261028e-01 3.012231146288e-01 3.072156098010e-01 3.132190303901e-01 3.192245782983e-01 3.252194304961e-01 3.312236237628e-01 3.372112300064e-01 3.431934798598e-01 3.491664479434e-01 3.551167652011e-01 3.610608403956e-01 3.669777168037e-01 3.728761104959e-01 3.787570707706e-01 3.846025925738e-01 3.904293435680e-01 3.962239133887e-01 4.019857219159e-01 4.077230307659e-01 4.134135176961e-01 4.190767925452e-01 4.246993394911e-01 4.302763185092e-01 4.358226547842e-01 4.413150639098e-01 4.467667052427e-01 4.521753989546e-01 4.575257432220e-01 4.628399903945e-01 4.680914784337e-01 4.732932467821e-01 4.784456316297e-01 4.835299438545e-01 4.885706563895e-01 4.935439948707e-01 4.984555477973e-01 5.033145070577e-01 5.080958381405e-01 5.128270273762e-01 5.174853203448e-01 5.220712171666e-01 5.266009264378e-01 5.310431093135e-01 5.354278107523e-01 5.397350230458e-01 5.439616779640e-01 5.481275927139e-01 5.521981648770e-01 5.562041946370e-01 5.601284308083e-01 5.639628187639e-01 5.677316825994e-01 5.713999317360e-01 5.749946055715e-01 5.785044607691e-01 5.819152817881e-01 5.852570405671e-01 5.884930086396e-01 5.916456530950e-01 5.947128896945e-01 5.976720769352e-01 6.005562334436e-01 6.033326713725e-01 6.060150267223e-01 6.086117522724e-01 6.110925621191e-01 6.134921709965e-01 6.157837759461e-01 6.179704549267e-01 6.200717188620e-01 6.220496011068e-01 6.239404059928e-01 6.257220912396e-01 6.273904098719e-01 6.289719834595e-01 6.304245216353e-01 6.317849195234e-01 6.330357236436e-01 6.341653257892e-01 6.352072861003e-01 6.361160989667e-01 6.369265348427e-01 6.376287588874e-01 6.382002915087e-01 6.386839666724e-01 6.390336670485e-01 6.392771107661e-01 6.394151997961e-01 6.394169093831e-01 6.393278113899e-01 6.391060049038e-01 6.387699097053e-01 6.383318410244e-01 6.377514714927e-01 6.370790565328e-01 6.362758741506e-01 6.353517255322e-01 6.343290239796e-01 6.331625709258e-01 6.318990810656e-01 6.305111923778e-01 6.289941085312e-01 6.273824256880e-01 6.256255445686e-01 6.237702581289e-01 6.217951780250e-01 6.196862978291e-01 6.174873865273e-01 6.151444992478e-01 6.126994671831e-01 6.101419837198e-01 6.074477835019e-01 6.046655713425e-01 6.017449102335e-01 5.987187825483e-01 5.955876838019e-01 5.923209622985e-01 5.889687853422e-01 5.854862366051e-01 5.818937711192e-01 5.782070518795e-01 5.743855908641e-01 5.704813827721e-01 5.664565545298e-01 5.623217224610e-01 5.581032252778e-01 5.537539931641e-01 5.493245724890e-01 5.447880277334e-01 5.401427138818e-01 5.354216667940e-01 5.305815379072e-01 5.256628746873e-01 5.206529826830e-01 5.155372986636e-01 5.103581982509e-01 5.050713389573e-01 4.997117834631e-01 4.942766365522e-01 4.887449057719e-01 4.831604300261e-01 4.774857391307e-01 4.717451569270e-01 4.659467885167e-01 4.600665318555e-01 4.541451190541e-01 4.481547413963e-01 4.421108553193e-01 4.360307225679e-01 4.298846950230e-01 4.237147386755e-01 4.175016915296e-01 4.112503606049e-01 4.049874401280e-01 3.986856809509e-01 3.923786742810e-01 3.860610688548e-01 3.797273553907e-01 3.734135968892e-01 3.670915456176e-01 3.607916488354e-01 3.545207279885e-01 3.482665593421e-01 3.420678657023e-01 3.359052874819e-01 3.298012074687e-01 3.237737335916e-01 3.178066407600e-01 3.119421408602e-01 3.061709206610e-01 3.005035913531e-01 2.949736758844e-01 2.895633636430e-01 2.843127551263e-01 2.792241310182e-01 2.743031935480e-01 2.695905855381e-01 2.650676641191e-01 2.607757374093e-01 2.567222552539e-01 2.529086322025e-01 2.493788285533e-01 2.461170173926e-01 2.431553403842e-01 2.405087403423e-01 2.381674244254e-01 2.361760683860e-01 2.345118529754e-01 2.331985854283e-01 2.322497398219e-01 2.316399811768e-01 2.314104996453e-01 2.315272790501e-01 2.320006960991e-01 2.328392287575e-01 2.340005381240e-01 2.355193954651e-01 2.373526552355e-01 2.394969179407e-01 2.419569592843e-01 2.446800811730e-01 2.476954014933e-01 2.509550415098e-01 2.544478268402e-01 2.581813263027e-01 2.620963541872e-01 2.662207419028e-01 2.705092686623e-01 2.749464954614e-01 2.795456862538e-01 2.842445659959e-01 2.890741530053e-01 2.939950827458e-01 2.989891171916e-01 3.040743570554e-01 3.091935870142e-01 3.143741465887e-01 3.195868880108e-01 3.248093395272e-01 3.300675321406e-01 3.353059732089e-01 3.405489522206e-01 3.457802989697e-01 3.509690191629e-01 3.561477903826e-01 3.612674558414e-01 3.663434658782e-01 3.713727305026e-01 3.763212851437e-01 3.812211373720e-01 3.860319454092e-01 3.907618714024e-01 3.954153202834e-01 3.999591067180e-01 4.044204395895e-01 4.087712884430e-01 4.130099615041e-01 4.171478278660e-01 4.211542867772e-01 4.250498658869e-01 4.288180346737e-01 4.324514235579e-01 4.359615237690e-01 4.393257704061e-01 4.425549715010e-01 4.456424041480e-01 4.485782780925e-01 4.513721530405e-01 4.540101467275e-01 4.564950037582e-01 4.588262273805e-01 4.609953570813e-01 4.630070764794e-01 4.648561160354e-01 4.665399258190e-01 4.680603402383e-01 4.694122958281e-01 4.705956372715e-01 4.716138758540e-01 4.724597617176e-01 4.731348650012e-01 4.736449671564e-01 4.739771388742e-01 4.741437603265e-01 4.741374788745e-01 4.739564463609e-01 4.736150995251e-01 4.730950477050e-01 4.724117621799e-01 4.715646568079e-01 4.705421815920e-01 4.693688770942e-01 4.680237651824e-01 4.665212768949e-01 4.648670805754e-01 4.630438978958e-01 4.610850261776e-01 4.589665539678e-01 4.567034284307e-01 4.543090709204e-01 4.517611807405e-01 4.490955709693e-01 4.462942460806e-01 4.433653240133e-01 4.403330067584e-01 4.371701477763e-01 4.339160540399e-01 4.305589957190e-01 4.271011247462e-01 4.235759710990e-01 4.199565809814e-01 4.162805218379e-01 4.125450768637e-01 4.087482226964e-01 4.049285809232e-01 4.010627919371e-01 3.971865886159e-01 3.933047857291e-01 3.894159579552e-01 3.855605582074e-01 3.817228062127e-01 3.779342568367e-01 3.742076948855e-01 3.705426021919e-01 3.669780809724e-01 3.635055895757e-01 3.601569017709e-01 3.569462158657e-01 3.538793201001e-01 3.509911510805e-01 3.482797070903e-01 3.457730249146e-01 3.434847867290e-01 3.414250286869e-01 3.396221661003e-01 3.380741784093e-01 3.368095947002e-01 3.358349461926e-01 3.351599750009e-01 3.348043687667e-01 3.347630935156e-01 3.350604396986e-01 3.356869552454e-01 3.366543859866e-01 3.379679607100e-01 3.396167658534e-01 3.416170352927e-01 3.439486112829e-01 3.466181484230e-01 3.496203500170e-01 3.529321127718e-01 3.565691030845e-01 3.604968408272e-01 3.647157309393e-01 3.692184502747e-01 3.739740489165e-01 3.789934044051e-01 3.842388297158e-01 3.897083608290e-01 3.953901443309e-01 4.012494027222e-01 4.072991895261e-01 4.134979025320e-01 4.198414829066e-01 4.263232116492e-01 4.329040503591e-01 4.395998065515e-01 4.463698682754e-01 4.532110779076e-01 4.601163826609e-01 4.670496806197e-01 4.740243487522e-01 4.810079676517e-01 4.879921109180e-01 4.949736251254e-01 5.019219738106e-01 5.088473496848e-01 5.157207448592e-01 5.225371529025e-01 5.292931841942e-01 5.359608766574e-01 5.425489584516e-01 5.490339714507e-01 5.554108335330e-01 5.616751237100e-01 5.678060773449e-01 5.738084162978e-01 5.796651159009e-01 5.853705488358e-01 5.909206706964e-01 5.962983538230e-01 6.015092732024e-01 6.065333102448e-01 6.113731877061e-01 6.160211038790e-01 6.204630732959e-01 6.247098016477e-01 6.287367633192e-01 6.325544811843e-01 6.361526469682e-01 6.395183303066e-01 6.426663032725e-01 6.455704897327e-01 6.482438949446e-01 6.506800931285e-01 6.528655435746e-01 6.548192193023e-01 6.565154396928e-01 6.579695736781e-01 6.591775997749e-01 6.601252300288e-01 6.608355802625e-01 6.612872686792e-01 6.614901145001e-01 6.614509187890e-01 6.611544053156e-01 6.606252513495e-01 6.598476914035e-01 6.588332395578e-01 6.575906776694e-01 6.561081472232e-01 6.544121036297e-01 6.524916565046e-01 6.503597015168e-01 6.480289490137e-01 6.454946591888e-01 6.427828639698e-01 6.398895562226e-01 6.368320870311e-01 6.336249126709e-01 6.302698467979e-01 6.267941944672e-01 6.231995697824e-01 6.195098200306e-01 6.157433628259e-01 6.119063052558e-01 6.080337707644e-01 6.041320776792e-01 6.002263318398e-01 5.963437864302e-01 5.924931068697e-01 5.887147634309e-01 5.850181795912e-01 5.814361950045e-01 5.779966377093e-01 5.747151774461e-01 5.716330783877e-01 5.687633300369e-01 5.661401270659e-01 5.637895076201e-01 5.617295191770e-01 5.599990658228e-01 5.586065883876e-01 5.575857684920e-01 5.569547043147e-01 5.567278177032e-01 5.569339091456e-01 5.575717298980e-01 5.586682589474e-01 5.602230560147e-01 5.622431121118e-01 5.647382367511e-01 5.676951951014e-01 5.711245612528e-01 5.750101981241e-01 5.793428000840e-01 5.841178413831e-01 5.893043692975e-01 5.948992659271e-01 6.008702334208e-01 6.071949669232e-01 6.138568367934e-01 6.208093064925e-01 6.280432939955e-01 6.355137062986e-01 6.431901848215e-01 6.510520459826e-01 6.590442021105e-01 6.671536847158e-01 6.753315788622e-01 6.835419265331e-01 6.917643189494e-01 6.999413013904e-01 7.080577994526e-01 7.160698125408e-01 7.239381609710e-01 7.316472035284e-01 7.391411799378e-01 7.464058628972e-01 7.534025872903e-01 7.600939316171e-01 7.664655623833e-01 7.724723611824e-01 7.781000832208e-01 7.833160306924e-01 7.880928900406e-01 7.924159661135e-01 7.962526696497e-01 7.995925389701e-01 8.024083060239e-01 8.046840955009e-01 8.064103464728e-01 8.075612411164e-01 8.081409364224e-01 8.081268999024e-01 8.075155338294e-01 8.063096328180e-01 8.044899964514e-01 8.020740954262e-01 7.990514776457e-01 7.954301186847e-01 7.912280218145e-01 7.864339775496e-01 7.810861048013e-01 7.751883014191e-01 7.687568228131e-01 7.618344231050e-01 7.544230289952e-01 7.465733923159e-01 7.383147740870e-01 7.296751094325e-01 7.207154620600e-01 7.114633114573e-01 7.019800975077e-01 6.923179326491e-01 6.825267329713e-01 6.726826280198e-01 6.628322798677e-01 6.530550260074e-01 6.434191439250e-01 6.339883663865e-01 6.248525567714e-01 6.160651150836e-01 6.077156098290e-01 5.998694670256e-01 5.925902418495e-01 5.859574271043e-01 5.800111197791e-01 5.748181686553e-01 5.704145506784e-01 5.668287711207e-01 5.640960985049e-01 5.622085042332e-01 5.611790718554e-01 5.609848307315e-01 5.615965286269e-01 5.629838662420e-01 5.650845260387e-01 5.678488617411e-01 5.712015906460e-01 5.750672961692e-01 5.793746713681e-01 5.840250777518e-01 5.889465914472e-01 5.940422341973e-01 5.992269332750e-01 6.044219560780e-01 6.095329014749e-01 6.144925822783e-01 6.192168656388e-01 6.236375029796e-01 6.276914549107e-01 6.313115020840e-01 6.344518161884e-01 6.370550627503e-01 6.390805585084e-01 6.404970976788e-01 6.412645901770e-01 6.413720076991e-01 6.407902085365e-01 6.395147672272e-01 6.375440658541e-01 6.348705911840e-01 6.315184986334e-01 6.274937998037e-01 6.228208918878e-01 6.175378068245e-01 6.116685899712e-01 6.052709731818e-01 5.983862029605e-01 5.910723475102e-01 5.833989727752e-01 5.754289953141e-01 5.672453324227e-01 5.589238116639e-01 5.505571161633e-01 5.422361149295e-01 5.340516604939e-01 5.261129823186e-01 5.185077778636e-01 5.113466867160e-01 5.047264126250e-01 4.987356175718e-01 4.934791727557e-01 4.890244262391e-01 4.854522905276e-01 4.828232910380e-01 4.811773888465e-01 4.805551586278e-01 4.809642945314e-01 4.824117228488e-01 4.848760772415e-01 4.883256462034e-01 4.927233261229e-01 4.979994530410e-01 5.041044844887e-01 5.109567523002e-01 5.184780041622e-01 5.265992685798e-01 5.352262792143e-01 5.442898992215e-01 5.537068448383e-01 5.634021954195e-01 5.733087661095e-01 5.833514596747e-01 5.934797728323e-01 6.036235634307e-01 6.137380359166e-01 6.237786971009e-01 6.336880027170e-01 6.434480278263e-01 6.530074493528e-01 6.623423543864e-01 6.714357959108e-01 6.802471310050e-01 6.887775837116e-01 6.970012460304e-01 7.049080108745e-01 7.125001528911e-01 7.197561494120e-01 7.266938335797e-01 7.332999376705e-01 7.395820484491e-01 7.455576033297e-01 7.512171153590e-01 7.565925129989e-01 7.616846295302e-01 7.665114506735e-01 7.711016644860e-01 7.754545049098e-01 7.796106524706e-01 7.835767870351e-01 7.873720421682e-01 7.910319590705e-01 7.945533320182e-01 7.979730943799e-01 8.012996790709e-01 8.045431592546e-01 8.077287243018e-01 8.108492980559e-01 8.139269488539e-01 8.169589589471e-01 8.199442730610e-01 8.228947856406e-01 8.257933151326e-01 8.286488420746e-01 8.314534894968e-01 8.341991421189e-01 8.368927219168e-01 8.395192492446e-01 8.420865187166e-01 8.445926220857e-01 8.470403246671e-01 8.494432614631e-01 8.518002716027e-01 8.541382520101e-01 8.564648500871e-01 8.587983846654e-01 8.611717051772e-01 8.635875401901e-01 8.660819597390e-01 8.686655799008e-01 8.713522565757e-01 8.741612245996e-01 8.770813824012e-01 8.801216363686e-01 8.832602199176e-01 8.864741273079e-01 8.897340597632e-01 8.929831417830e-01 8.961772397507e-01 8.992412267744e-01 9.020989316708e-01 9.046759572860e-01 9.068714179950e-01 9.086071933783e-01 9.097837590820e-01 9.103167093726e-01 9.101261155076e-01 9.091290204362e-01 9.072747949329e-01 9.045027435783e-01 9.007857083125e-01 8.961143962246e-01 8.904784371833e-01 8.839248962530e-01 8.764863060222e-01 8.682352012262e-01 8.592716263927e-01 8.496884504306e-01 8.396287978578e-01 8.292202217738e-01 8.186170302923e-01 8.079811437245e-01 7.974542435872e-01 7.872104999629e-01 7.773795294297e-01 7.680976657572e-01 7.594864106181e-01 7.516244537013e-01 7.446029285714e-01 7.384569988517e-01 7.332241312026e-01 7.289206393517e-01 7.255310484412e-01 7.230635851415e-01 7.214907768434e-01 7.208049633792e-01 7.210028077930e-01 7.220674000949e-01 7.240206458351e-01 7.268567592329e-01 7.305976914787e-01 7.352548658394e-01 7.408193092737e-01 7.472976778251e-01 7.546354057904e-01 7.627855664232e-01 7.716561916602e-01 7.811129341999e-01 7.910167654628e-01 8.011657590767e-01 8.113660808161e-01 8.213933789329e-01 8.310111768402e-01 8.400143166860e-01 8.481761711899e-01 8.553304497928e-01 8.613307808932e-01 8.660675991092e-01 8.695182122935e-01 8.716712133798e-01 8.726188374473e-01 8.724946092003e-01 8.714769145106e-01 8.698338378152e-01 8.678212514576e-01 8.657581692932e-01 8.639537927876e-01 8.626872347277e-01 8.622400266297e-01 8.627871208932e-01 8.644721021369e-01 8.673474665073e-01 8.713618598110e-01 8.764303832999e-01 8.823544124717e-01 8.889287949372e-01 8.959103342238e-01 9.030431682226e-01 9.101283103718e-01 9.169593111666e-01 9.234251375066e-01 9.294561316789e-01 9.350282152351e-01 9.402157015019e-01 9.450828560575e-01 9.497589355834e-01 9.543633610419e-01 9.589816247414e-01 9.637027042412e-01 9.685111218156e-01 9.733658237348e-01 9.781446468884e-01 9.826516628584e-01 9.866892013673e-01 9.899854936339e-01 9.923208948697e-01 9.934991271031e-01 9.933689789243e-01 9.919245149111e-01 9.892096791565e-01 9.854330438609e-01 9.809187391913e-01 9.760629039216e-01 9.713966182080e-01 9.674243762303e-01 9.646746171966e-01 9.635982572070e-01 9.644815805082e-01 9.674969590862e-01 9.725676295452e-01 9.794549914990e-01 9.877584896945e-01 9.969270545103e-01 1.006402762362e+00 1.015589725851e+00 1.023988129238e+00 1.031213944105e+00 1.037010183090e+00 1.041325423385e+00 1.044226273639e+00 1.045950507561e+00 1.046828265514e+00 1.047216967066e+00 1.047506630889e+00 1.047973849682e+00 1.048819718803e+00 1.050093312530e+00 1.051678985234e+00 1.053383313000e+00 1.054882610157e+00 1.055859415564e+00 1.056038910274e+00 1.055207277369e+00 1.053346002083e+00 1.050561081671e+00 1.047150100711e+00 1.043560916004e+00 1.040307817772e+00 1.037980341990e+00 1.037075606106e+00 1.038000907483e+00 1.040987199789e+00 1.046039732135e+00 1.053012889169e+00 1.061554465148e+00 1.071248177424e+00 1.081631102074e+00 1.092241572787e+00 1.102728824967e+00 1.112773773129e+00 1.122175975204e+00 1.130798068033e+00 1.132011366112e+00 1.127791527344e+00 1.127181140072e+00 1.135259319017e+00 1.148250578759e+00 1.157181829438e+00 1.156247738895e+00 1.147983497283e+00 1.140969772873e+00 1.141931119513e+00 1.149384744145e+00 1.155210301570e+00 1.152483658374e+00 1.141930786918e+00 1.131464295776e+00 1.129074697278e+00 1.135315836839e+00 1.142923601688e+00 1.143928823685e+00 1.137022446182e+00 1.128710306930e+00 1.127267532822e+00 1.134677284866e+00 1.144559509997e+00 1.148239108285e+00 1.142619304037e+00 1.132824328574e+00 1.127529154128e+00 1.130776013604e+00 1.138058585188e+00 1.140815388507e+00 1.134547477713e+00 1.122955646136e+00 1.114733136687e+00 1.115558618650e+00 1.122599929977e+00 1.127319985935e+00 1.123605814826e+00 1.113224465253e+00 1.104158664084e+00 1.103191455354e+00 1.109323944441e+00 1.114757427676e+00 1.112448606440e+00 1.102647498258e+00 1.092722678247e+00 1.090522778068e+00 1.096979683175e+00 1.105305455626e+00 1.107699719357e+00 1.102654985599e+00 1.096225367394e+00 1.096314637868e+00 1.104991824043e+00 1.116301944744e+00 1.121872488819e+00 1.118553243126e+00 1.111079277956e+00 1.107628121462e+00 1.112109903857e+00 1.120450935904e+00 1.124652235017e+00 1.120446043427e+00 1.111315555230e+00 1.105425793935e+00 1.108006257160e+00 1.116274746448e+00 1.122110361293e+00 1.119634581134e+00 1.110455435446e+00 1.102168297545e+00 1.101324498410e+00 1.107209200107e+00 1.112767170329e+00 1.111575144395e+00 1.103978548251e+00 1.097008119724e+00 1.097981278462e+00 1.107401197558e+00 1.118306562412e+00 1.122659732820e+00 1.118222294107e+00 1.109998801888e+00 1.105286310538e+00 1.106563947926e+00 1.109097493872e+00 1.105743811215e+00 1.093969616136e+00 1.078657180700e+00 1.068308511328e+00 1.067573343609e+00 1.073070744285e+00 1.076994759158e+00 1.074623526798e+00 1.068456394800e+00 1.065623260465e+00 1.070885252394e+00 1.081722486457e+00 1.090560862934e+00 1.091706223336e+00 1.086086046094e+00 1.079855202880e+00 1.078177802777e+00 1.079810665679e+00 1.077864610166e+00 1.066109868727e+00 1.044814595983e+00 1.021176612264e+00 1.004019002028e+00 9.969197355517e-01 9.961991279981e-01 9.957028600789e-01 9.930667254302e-01 9.914267647390e-01 9.923009323020e-01 9.398934340540e-01 8.670425601867e-01 7.897167844900e-01 8.196343508648e-01 9.268868127479e-01 9.863969197438e-01 9.365709760722e-01 8.262615363495e-01 7.905939111316e-01 8.849992689490e-01 9.890045800954e-01 9.908287906342e-01 8.902388259606e-01 8.015583870671e-01 8.479365493854e-01 9.663912750189e-01 1.011503854877e+00 9.283374424422e-01 7.860809119157e-01 7.472462679028e-01 8.597843004640e-01 9.734826627900e-01 9.779439788057e-01 8.837648537077e-01 8.005212988706e-01 8.290594730479e-01 9.141629243448e-01 9.420695317082e-01 8.814339494115e-01 7.986610136714e-01 7.920066254492e-01 8.580162013790e-01 9.025039112043e-01 8.728244302460e-01 8.004918959830e-01 7.645248491700e-01 7.930040204538e-01 8.247532417699e-01 8.046861634470e-01 7.503589875320e-01 7.349751106205e-01 7.905221837929e-01 8.528826793160e-01 8.491973182503e-01 7.702570418980e-01 6.850937808514e-01 6.934380968571e-01 7.896057917694e-01 8.728113853077e-01 8.785848642185e-01 8.156747018704e-01 7.519550580806e-01 7.559690104822e-01 8.137515561969e-01 8.577763064477e-01 8.539619438534e-01 8.239880491214e-01 8.138133022306e-01 8.370365127394e-01 8.603942082601e-01 8.528327486945e-01 8.232866699371e-01 8.097313874083e-01 8.312550929430e-01 8.624154744229e-01 8.699611264514e-01 8.514970670198e-01 8.309103748875e-01 8.228754577776e-01 8.133226172724e-01 7.874376193791e-01 7.631644446033e-01 7.748225105592e-01 8.152726227609e-01 8.312970498772e-01 7.867333540394e-01 7.121870400059e-01 6.977553806417e-01 7.774610484403e-01 8.637021440314e-01 8.691014005286e-01 7.888054659551e-01
 8.116047274667e-01 8.081830065545e-01 8.059589388704e-01 8.044417901803e-01 8.021324780621e-01 7.985442790603e-01 7.949177267057e-01 7.925306167339e-01 7.908979353794e-01 7.884981843128e-01 7.849388714414e-01 7.814306736530e-01 7.790278714295e-01 7.772240494607e-01 7.747438260041e-01 7.712770598832e-01 7.678570228441e-01 7.654579934931e-01 7.636516013687e-01 7.611571476375e-01 7.576390631414e-01 7.542495482916e-01 7.520179973640e-01 7.503329534154e-01 7.477875832966e-01 7.441854260474e-01 7.408359885281e-01 7.387229832324e-01 7.371148737839e-01 7.345440543819e-01 7.308350637557e-01 7.274055444923e-01 7.253403447504e-01 7.238226860990e-01 7.212200540800e-01 7.173909848824e-01 7.139221167700e-01 7.119047897870e-01 7.103892000460e-01 7.077319784642e-01 7.038762200496e-01 7.004052503887e-01 6.983521349846e-01 6.967885009175e-01 6.941144117796e-01 6.902598542115e-01 6.867837937179e-01 6.847099444957e-01 6.831115987367e-01 6.804261300764e-01 6.766188192564e-01 6.731804812268e-01 6.710521354160e-01 6.693751287373e-01 6.667138295607e-01 6.629957683382e-01 6.595646802961e-01 6.573485607449e-01 6.556094840586e-01 6.529923850830e-01 6.493796531988e-01 6.460064874908e-01 6.437403288088e-01 6.419311452398e-01 6.393641439273e-01 6.358998464304e-01 6.326046188252e-01 6.302897209502e-01 6.284436338458e-01 6.259582487353e-01 6.226381076632e-01 6.194393388203e-01 6.171305867655e-01 6.152727993419e-01 6.128723775715e-01 6.097258703117e-01 6.066397227196e-01 6.043206224039e-01 6.024584284064e-01 6.001753220648e-01 5.972072945658e-01 5.942326214539e-01 5.919303163940e-01 5.900813498387e-01 5.879165022108e-01 5.851518081257e-01 5.823100747688e-01 5.800026016257e-01 5.781492966700e-01 5.761211266256e-01 5.735712580539e-01 5.708648954174e-01 5.685665793384e-01 5.667071217810e-01 5.647959898954e-01 5.624798554126e-01 5.599515865611e-01 5.576701851620e-01 5.557851526584e-01 5.539803711611e-01 5.518952440039e-01 5.495685800527e-01 5.473536694569e-01 5.454618763097e-01 5.437304417858e-01 5.418627847654e-01 5.397761963500e-01 5.376768772222e-01 5.358018027087e-01 5.341330707211e-01 5.324485377235e-01 5.306004479643e-01 5.286835731641e-01 5.268886021407e-01 5.252808861516e-01 5.237423218154e-01 5.221246124685e-01 5.204160617550e-01 5.187526368701e-01 5.172376167241e-01 5.158235840821e-01 5.143935833954e-01 5.129069625228e-01 5.114251835267e-01 5.100338527121e-01 5.087480777510e-01 5.074979903954e-01 5.062170317772e-01 5.049301472882e-01 5.037069511885e-01 5.025704252141e-01 5.014938325721e-01 5.004293362995e-01 4.993543986361e-01 4.983107053972e-01 4.973514005893e-01 4.964665849617e-01 4.956038299883e-01 4.947454669231e-01 4.939071879236e-01 4.931284902848e-01 4.924306060465e-01 4.917793596102e-01 4.911305147189e-01 4.904938766060e-01 4.899074957793e-01 4.893808770725e-01 4.889133154434e-01 4.884818233586e-01 4.880613522029e-01 4.876625682192e-01 4.873130578759e-01 4.870172203674e-01 4.867744094637e-01 4.865731283185e-01 4.863859786570e-01 4.862162232282e-01 4.860973499726e-01 4.860384397603e-01 4.860300969352e-01 4.860576822359e-01 4.861027780635e-01 4.861669912380e-01 4.862777571664e-01 4.864485172309e-01 4.866694610774e-01 4.869291384378e-01 4.872089295490e-01 4.875025328902e-01 4.878359918455e-01 4.882322513201e-01 4.886800517239e-01 4.891581952574e-01 4.896519614027e-01 4.901628586278e-01 4.907188280448e-01 4.913317845278e-01 4.919824578408e-01 4.926529330944e-01 4.933449217366e-01 4.940636579014e-01 4.948236650192e-01 4.956247078955e-01 4.964506223826e-01 4.972960346154e-01 4.981720768892e-01 4.990765527694e-01 5.000094118578e-01 5.009712198982e-01 5.019568555836e-01 5.029671729059e-01 5.040053580230e-01 5.050644973210e-01 5.061410743157e-01 5.072458354573e-01 5.083773521900e-01 5.095297322191e-01 5.107004402499e-01 5.118854326543e-01 5.130919673773e-01 5.143256690865e-01 5.155780161644e-01 5.168381251132e-01 5.181120298755e-01 5.194073996293e-01 5.207245238129e-01 5.220596144620e-01 5.233991647228e-01 5.247436419536e-01 5.261077633030e-01 5.274949255117e-01 5.288934758771e-01 5.302969910129e-01 5.317015068783e-01 5.331171573512e-01 5.345535436757e-01 5.359999743167e-01 5.374479710147e-01 5.388974009343e-01 5.403535678273e-01 5.418206128177e-01 5.432980914205e-01 5.447733120109e-01 5.462432134317e-01 5.477186498217e-01 5.492044999668e-01 5.506916948221e-01 5.521783109282e-01 5.536551611864e-01 5.551288951768e-01 5.566141471497e-01 5.581003193622e-01 5.595764069061e-01 5.610450797582e-01 5.625072437597e-01 5.639723568486e-01 5.654385399137e-01 5.668942165346e-01 5.683366429274e-01 5.697764640805e-01 5.712115593802e-01 5.726380609735e-01 5.740570390781e-01 5.754613814859e-01 5.768595834710e-01 5.782505512865e-01 5.796246860112e-01 5.809865607257e-01 5.823426579822e-01 5.836848654596e-01 5.850121940256e-01 5.863210867520e-01 5.876124755188e-01 5.888987141028e-01 5.901718552006e-01 5.914185415002e-01 5.926450239195e-01 5.938559693688e-01 5.950539201794e-01 5.962377222120e-01 5.973929576415e-01 5.985212584200e-01 5.996376437230e-01 6.007328460888e-01 6.018056802144e-01 6.028550595777e-01 6.038763214284e-01 6.048784604952e-01 6.058585808489e-01 6.068093368600e-01 6.077355270590e-01 6.086406503771e-01 6.095149674551e-01 6.103638150495e-01 6.111859038580e-01 6.119812257743e-01 6.127524899897e-01 6.134904532394e-01 6.141975625011e-01 6.148822791171e-01 6.155387790560e-01 6.161629074101e-01 6.167536127924e-01 6.173101418043e-01 6.178398449739e-01 6.183414918337e-01 6.188073901364e-01 6.192394992118e-01 6.196393169663e-01 6.200033360474e-01 6.203356626681e-01 6.206349323480e-01 6.208974263178e-01 6.211283330785e-01 6.213215214123e-01 6.214764638561e-01 6.215970191160e-01 6.216811649136e-01 6.217299818186e-01 6.217437771769e-01 6.217170603179e-01 6.216492900805e-01 6.215447886260e-01 6.213994783161e-01 6.212207184091e-01 6.210028505556e-01 6.207381497435e-01 6.204341585411e-01 6.200891339266e-01 6.197044416442e-01 6.192827186176e-01 6.188146215188e-01 6.183026068072e-01 6.177512729055e-01 6.171549779396e-01 6.165171514780e-01 6.158368583273e-01 6.151117309762e-01 6.143458229536e-01 6.135345309266e-01 6.126753733669e-01 6.117760513372e-01 6.108307728237e-01 6.098414636588e-01 6.088093068799e-01 6.077265281282e-01 6.065996219017e-01 6.054283385667e-01 6.042109513802e-01 6.029504125423e-01 6.016405032610e-01 6.002802448299e-01 5.988765477032e-01 5.974243714068e-01 5.959287043631e-01 5.943852288562e-01 5.927883388724e-01 5.911455196056e-01 5.894565877612e-01 5.877184145120e-01 5.859366477961e-01 5.840997250278e-01 5.822137503509e-01 5.802821682962e-01 5.783004896507e-01 5.762731389322e-01 5.741947081501e-01 5.720624864413e-01 5.698851459230e-01 5.676574372778e-01 5.653832225385e-01 5.630594336052e-01 5.606791998720e-01 5.582536547793e-01 5.557791162695e-01 5.532536844083e-01 5.506835324342e-01 5.480565138967e-01 5.453819200448e-01 5.426601705286e-01 5.398857186967e-01 5.370655988405e-01 5.341928170411e-01 5.312683382251e-01 5.282994038879e-01 5.252787172704e-01 5.222095449572e-01 5.190914767424e-01 5.159203473646e-01 5.127067159523e-01 5.094400411548e-01 5.061247625941e-01 5.027639726734e-01 4.993509399399e-01 4.958923595179e-01 4.923852728153e-01 4.888288201572e-01 4.852275751988e-01 4.815767781994e-01 4.778799403911e-01 4.741370611720e-01 4.703450679098e-01 4.665090334248e-01 4.626270077449e-01 4.586975299068e-01 4.547273110332e-01 4.507052993465e-01 4.466429227055e-01 4.425368080798e-01 4.383847969790e-01 4.341928523714e-01 4.299542837876e-01 4.256749392328e-01 4.213560878088e-01 4.169930056375e-01 4.125906599688e-01 4.081482052463e-01 4.036653380877e-01 3.991464683723e-01 3.945870432194e-01 3.899910833916e-01 3.853595714207e-01 3.806905822093e-01 3.759906052303e-01 3.712534725858e-01 3.664839888299e-01 3.616835184030e-01 3.568499685365e-01 3.519899980769e-01 3.471006129003e-01 3.421813344650e-01 3.372393306393e-01 3.322687365418e-01 3.272798835509e-01 3.222682871083e-01 3.172333964183e-01 3.121837002497e-01 3.071145405771e-01 3.020330182883e-01 2.969397049486e-01 2.918332629325e-01 2.867222093918e-01 2.816038435994e-01 2.764827115599e-01 2.713642596465e-01 2.662463575777e-01 2.611372676288e-01 2.560381615486e-01 2.509506428417e-01 2.458846764892e-01 2.408379900646e-01 2.358207881625e-01 2.308356787604e-01 2.258869385323e-01 2.209859556340e-01 2.161312898464e-01 2.113353523192e-01 2.066042818211e-01 2.019441529732e-01 1.973680737414e-01 1.928794513651e-01 1.884928110453e-01 1.842187638278e-01 1.800648261821e-01 1.760489452958e-01 1.721793279622e-01 1.684702547228e-01 1.649397220376e-01 1.615973197256e-01 1.584646319748e-01 1.555533339281e-01 1.528784829433e-01 1.504603796084e-01 1.483098704367e-01 1.464476614725e-01 1.448821094749e-01 1.436268077873e-01 1.426971155697e-01 1.420941045075e-01 1.418316882255e-01 1.419119436969e-01 1.423320648779e-01 1.430989259908e-01 1.441990823081e-01 1.456363686776e-01 1.473948191398e-01 1.494641285638e-01 1.518413088271e-01 1.545001793433e-01 1.574381456131e-01 1.606348675148e-01 1.640734165724e-01 1.677469215223e-01 1.716284974297e-01 1.757153825606e-01 1.799873642263e-01 1.844279921616e-01 1.890362185513e-01 1.937815786322e-01 1.986708416184e-01 2.036821504492e-01 2.088055961553e-01 2.140418718158e-01 2.193637240515e-01 2.247797874702e-01 2.302735309480e-01 2.358354704232e-01 2.414726781541e-01 2.471576223172e-01 2.529031534611e-01 2.586935197642e-01 2.645223571411e-01 2.703974361794e-01 2.762935420878e-01 2.822252358585e-01 2.881789866141e-01 2.941460251891e-01 3.001405726674e-01 3.061374948880e-01 3.121490217414e-01 3.181671669980e-01 3.241802737957e-01 3.302031788167e-01 3.362139031889e-01 3.422227001305e-01 3.482262776915e-01 3.542094854624e-01 3.601890095824e-01 3.661456682727e-01 3.720860388739e-01 3.780117713444e-01 3.839045181420e-01 3.897807268081e-01 3.956267176364e-01 4.014401827948e-01 4.072325849428e-01 4.129808369560e-01 4.187014895072e-01 4.243848556488e-01 4.300243965969e-01 4.356348241083e-01 4.411917479864e-01 4.467101003092e-01 4.521863777539e-01 4.576051011696e-01 4.629897727967e-01 4.683113992699e-01 4.735849711666e-01 4.788107353935e-01 4.839686316766e-01 4.890855668486e-01 4.941336956201e-01 4.991220684473e-01 5.040581270248e-01 5.089155438211e-01 5.137257134942e-01 5.184601469282e-01 5.231271145921e-01 5.277360050989e-01 5.322578098882e-01 5.367240875747e-01 5.411108360794e-01 5.454196055428e-01 5.496664347983e-01 5.538176888524e-01 5.579059025018e-01 5.619105365750e-01 5.658269247038e-01 5.696772378912e-01 5.734271347331e-01 5.771031398565e-01 5.806949679002e-01 5.841873968402e-01 5.876093045888e-01 5.909266105166e-01 5.941596525519e-01 5.973067771828e-01 6.003461415008e-01 6.033105728526e-01 6.061662253000e-01 6.089275296681e-01 6.116036740169e-01 6.141619871382e-01 6.166393256126e-01 6.190066697370e-01 6.212710913966e-01 6.234468622740e-01 6.254996776830e-01 6.274661912554e-01 6.293207104540e-01 6.310619775639e-01 6.327176198608e-01 6.342405747687e-01 6.356731662725e-01 6.369933788533e-01 6.381916658749e-01 6.393017507147e-01 6.402772540503e-01 6.411554743023e-01 6.419225748787e-01 6.425595151298e-01 6.431071705844e-01 6.435191080565e-01 6.438259498715e-01 6.440242472477e-01 6.440843334863e-01 6.440542717107e-01 6.438890818441e-01 6.436101724761e-01 6.432263967239e-01 6.427016189995e-01 6.420824970336e-01 6.413312638160e-01 6.404581983111e-01 6.394839847203e-01 6.383647840614e-01 6.371495545748e-01 6.358058977009e-01 6.343344740841e-01 6.327661203913e-01 6.310516158484e-01 6.292377973574e-01 6.273021093774e-01 6.252316146152e-01 6.230695309402e-01 6.207613316274e-01 6.183516110320e-01 6.158266895614e-01 6.131647933043e-01 6.104145800580e-01 6.075241785542e-01 6.045270390481e-01 6.014231566742e-01 5.981822559552e-01 5.948550485748e-01 5.913956181257e-01 5.878265311424e-01 5.841617394371e-01 5.803612671497e-01 5.764762722481e-01 5.724708582876e-01 5.683543025321e-01 5.641516077347e-01 5.598178726374e-01 5.554044147990e-01 5.508810496037e-01 5.462486784704e-01 5.415417750810e-01 5.367122544345e-01 5.318060752710e-01 5.268062645394e-01 5.217010268545e-01 5.165315100977e-01 5.112536958051e-01 5.059035172083e-01 5.004754975764e-01 4.949525344115e-01 4.893759112836e-01 4.837082353709e-01 4.779770109637e-01 4.721870878378e-01 4.663144840007e-01 4.604018111875e-01 4.544210204065e-01 4.483847735891e-01 4.423139760806e-01 4.361789165295e-01 4.300206401289e-01 4.238199641504e-01 4.175820618117e-01 4.113336316111e-01 4.050463862958e-01 3.987562392405e-01 3.924567239904e-01 3.861438101331e-01 3.798506176628e-01 3.735527722290e-01 3.672784615076e-01 3.610357259104e-01 3.548107315501e-01 3.486446210656e-01 3.425176938537e-01 3.364501257009e-01 3.304625703596e-01 3.245388566839e-01 3.187193961644e-01 3.129960237839e-01 3.073804934108e-01 3.019051728375e-01 2.965517293071e-01 2.913610398375e-01 2.863333371800e-01 2.814760987632e-01 2.768287804536e-01 2.723724693816e-01 2.681495305148e-01 2.641653788125e-01 2.604211328862e-01 2.569611092011e-01 2.537667007347e-01 2.508712532892e-01 2.482891832964e-01 2.460079124608e-01 2.440744366329e-01 2.424633058818e-01 2.411980609964e-01 2.402929360873e-01 2.397198529501e-01 2.395205191866e-01 2.396612810305e-01 2.401538911049e-01 2.410026475360e-01 2.421698048545e-01 2.436877020234e-01 2.455144702799e-01 2.476465314009e-01 2.500897680051e-01 2.527919532675e-01 2.557815163868e-01 2.590134435290e-01 2.624752261805e-01 2.661754855230e-01 2.700542186264e-01 2.741416297249e-01 2.783920884982e-01 2.827911195620e-01 2.873507094612e-01 2.920115555212e-01 2.968020586844e-01 3.016842927988e-01 3.066391196470e-01 3.116870115916e-01 3.167688151225e-01 3.219123953681e-01 3.270908903071e-01 3.322769462693e-01 3.375004509831e-01 3.427052915102e-01 3.479134252710e-01 3.531113567021e-01 3.582671058417e-01 3.634136824172e-01 3.685009794928e-01 3.735465192958e-01 3.785436019821e-01 3.834611492249e-01 3.883282918359e-01 3.931074977624e-01 3.978047813559e-01 4.024267297542e-01 4.069368447043e-01 4.113649718389e-01 4.156817710983e-01 4.198870914844e-01 4.239899344107e-01 4.279611638759e-01 4.318206779645e-01 4.355510356741e-01 4.391462644455e-01 4.426167214814e-01 4.459416140895e-01 4.491301113087e-01 4.521756639177e-01 4.550693362393e-01 4.578197684506e-01 4.604130850922e-01 4.628527617461e-01 4.651375133266e-01 4.672586649277e-01 4.692204444647e-01 4.710212898538e-01 4.726543997551e-01 4.741234714710e-01 4.754264075068e-01 4.765572933151e-01 4.775223936404e-01 4.783152476324e-01 4.789351377350e-01 4.793905267747e-01 4.796669664869e-01 4.797785038990e-01 4.797194675347e-01 4.794831462367e-01 4.790886691377e-01 4.785151644313e-01 4.777790518821e-01 4.768792511667e-01 4.758028941059e-01 4.745793603666e-01 4.731833327716e-01 4.716318693300e-01 4.699313073115e-01 4.680638771615e-01 4.660624235070e-01 4.639044503361e-01 4.616032225762e-01 4.591745122845e-01 4.565933134731e-01 4.538994898404e-01 4.510736980379e-01 4.481235600048e-01 4.450755140507e-01 4.419022195884e-01 4.386428404934e-01 4.352872293856e-01 4.318356417387e-01 4.283238376200e-01 4.247236955110e-01 4.210739885121e-01 4.173730778809e-01 4.136187236126e-01 4.098508856400e-01 4.060482765271e-01 4.022431740307e-01 3.984449095762e-01 3.946492332728e-01 3.908985388544e-01 3.871757496357e-01 3.835151688229e-01 3.799278083855e-01 3.764169339550e-01 3.730201918218e-01 3.697296268981e-01 3.665759554470e-01 3.635736144849e-01 3.607289886327e-01 3.580764023362e-01 3.556127329990e-01 3.533681992537e-01 3.513542987842e-01 3.495820082965e-01 3.480773443286e-01 3.468384915498e-01 3.458936813811e-01 3.452449434305e-01 3.449031349005e-01 3.448866807668e-01 3.451882859076e-01 3.458315076536e-01 3.468057985859e-01 3.481231608517e-01 3.497850835380e-01 3.517792466199e-01 3.541221737166e-01 3.567917290131e-01 3.597901343486e-01 3.631149117109e-01 3.667421873101e-01 3.706860405986e-01 3.749121567207e-01 3.794209135397e-01 3.842037114589e-01 3.892282502472e-01 3.945062614370e-01 3.999995267253e-01 4.057052117299e-01 4.116136394371e-01 4.176884343874e-01 4.239435903490e-01 4.303388712076e-01 4.368690455925e-01 4.435273280313e-01 4.502746899377e-01 4.571261846094e-01 4.640451100022e-01 4.710224830826e-01 4.780556166401e-01 4.851090300715e-01 4.921942785969e-01 4.992798073520e-01 5.063589045317e-01 5.134271916217e-01 5.204537158269e-01 5.274474780867e-01 5.343827574229e-01 5.412513900456e-01 5.480506283356e-01 5.547552055873e-01 5.613702760618e-01 5.678762000869e-01 5.742658710152e-01 5.805354252594e-01 5.866642516927e-01 5.926564538038e-01 5.984930677957e-01 6.041715859674e-01 6.096852541968e-01 6.150195566747e-01 6.201790630055e-01 6.251441595061e-01 6.299180347799e-01 6.344918265375e-01 6.388514164322e-01 6.430073111670e-01 6.469362191758e-01 6.506455886798e-01 6.541283898661e-01 6.573698856204e-01 6.603875843008e-01 6.631540821119e-01 6.656809866202e-01 6.679645954488e-01 6.699884182630e-01 6.717731815301e-01 6.732943498590e-01 6.745628103713e-01 6.755803765694e-01 6.763301439335e-01 6.768354696917e-01 6.770773427579e-01 6.770649389508e-01 6.768048562252e-01 6.762831586300e-01 6.755222106711e-01 6.745092444603e-01 6.732542284292e-01 6.717675344411e-01 6.700399932714e-01 6.680962051776e-01 6.659269983914e-01 6.635473872797e-01 6.609694778023e-01 6.581892204480e-01 6.552322924372e-01 6.520961612590e-01 6.487995652830e-01 6.453601532447e-01 6.417772021602e-01 6.380839695555e-01 6.342809567779e-01 6.303921756358e-01 6.264396696897e-01 6.224288940800e-01 6.183961937284e-01 6.143498843064e-01 6.103180183860e-01 6.063254844718e-01 6.023899022860e-01 5.985464563294e-01 5.948092481084e-01 5.912122826454e-01 5.877824131368e-01 5.845385015819e-01 5.815225176749e-01 5.787461121005e-01 5.762476146872e-01 5.740503729447e-01 5.721751812398e-01 5.706592007541e-01 5.695100541107e-01 5.687631477182e-01 5.684316264891e-01 5.685315023532e-01 5.690855040213e-01 5.700938520992e-01 5.715777706639e-01 5.735360381765e-01 5.759720717182e-01 5.788925875815e-01 5.822799893160e-01 5.861421174437e-01 5.904581303042e-01 5.952143069295e-01 6.004050702344e-01 6.059895180757e-01 6.119671632651e-01 6.182975351951e-01 6.249569798704e-01 6.319264030489e-01 6.391558225355e-01 6.466342390442e-01 6.543125388936e-01 6.621553624701e-01 6.701436022925e-01 6.782175799776e-01 6.863624705688e-01 6.945297455301e-01 7.026801384102e-01 7.107943172337e-01 7.188131709346e-01 7.267186950494e-01 7.344695004921e-01 7.420218793996e-01 7.493601473080e-01 7.564323051326e-01 7.632186627403e-01 7.696843562975e-01 7.757943080692e-01 7.815304601563e-01 7.868512291176e-01 7.917425475695e-01 7.961720284255e-01 8.001156005515e-01 8.035583415338e-01 8.064674618109e-01 8.088390835085e-01 8.106469908549e-01 8.118758996704e-01 8.125225449620e-01 8.125618138016e-01 8.120008286704e-01 8.108225494970e-01 8.090250045804e-01 8.066173740916e-01 8.035803500552e-01 7.999432821651e-01 7.956974533806e-01 7.908533569697e-01 7.854411102704e-01 7.794513212448e-01 7.729276234280e-01 7.658840064145e-01 7.583411601130e-01 7.503473145578e-01 7.419179158002e-01 7.331059802434e-01 7.239502187302e-01 7.144892601490e-01 7.047910814997e-01 6.948901257138e-01 6.848577670796e-01 6.747551702661e-01 6.646372973179e-01 6.545906593093e-01 6.446665769019e-01 6.349528095427e-01 6.255202486250e-01 6.164381937888e-01 6.077968277204e-01 5.996517677626e-01 5.920865971166e-01 5.851641190044e-01 5.789379936094e-01 5.734760876321e-01 5.688058079134e-01 5.649750935591e-01 5.620022838676e-01 5.598918963351e-01 5.586550065590e-01 5.582635071714e-01 5.586985979259e-01 5.599166481468e-01 5.618630821083e-01 5.644872105825e-01 5.677058943212e-01 5.714548856603e-01 5.756451716725e-01 5.801903364622e-01 5.850117383892e-01 5.900073935266e-01 5.951020417402e-01 6.002022001238e-01 6.052255403476e-01 6.100957358421e-01 6.147311971099e-01 6.190689797831e-01 6.230364261185e-01 6.265747549264e-01 6.296354749538e-01 6.321612459302e-01 6.341236940408e-01 6.354742999436e-01 6.361914296920e-01 6.362569630295e-01 6.356431916391e-01 6.343581374713e-01 6.323872772253e-01 6.297409316962e-01 6.264370705276e-01 6.224820603517e-01 6.179170189382e-01 6.127642915752e-01 6.070656367134e-01 6.008743915127e-01 5.942339763910e-01 5.872136883203e-01 5.798744997906e-01 5.722900840756e-01 5.645414427519e-01 5.567057682535e-01 5.488822881762e-01 5.411523898402e-01 5.336218523278e-01 5.263836612398e-01 5.195328536728e-01 5.131788705661e-01 5.074033672389e-01 5.023057108526e-01 4.979700948134e-01 4.944630955569e-01 4.918594170358e-01 4.902028625676e-01 4.895386760253e-01 4.898847531950e-01 4.912473144051e-01 4.936258342738e-01 4.969849082585e-01 5.013023943278e-01 5.065211936273e-01 5.125837617257e-01 5.194335912077e-01 5.269836920792e-01 5.351732709672e-01 5.439165558510e-01 5.531353368188e-01 5.627612866203e-01 5.727066554440e-01 5.829126437576e-01 5.933006559367e-01 6.038124825091e-01 6.143908221916e-01 6.249676037596e-01 6.355102950079e-01 6.459560476697e-01 6.562697465482e-01 6.664197344526e-01 6.763553576194e-01 6.860663449696e-01 6.955147388647e-01 7.046807800347e-01 7.135529231908e-01 7.221043784468e-01 7.303386469910e-01 7.382367166135e-01 7.457955569868e-01 7.530226395987e-01 7.599030966391e-01 7.664587409381e-01 7.726861579169e-01 7.785955836891e-01 7.842083124533e-01 7.895214036882e-01 7.945699064466e-01 7.993556989075e-01 8.038987333965e-01 8.082297729532e-01 8.123450301959e-01 8.162836407570e-01 8.200521132594e-01 8.236617990339e-01 8.271417361023e-01 8.304865735589e-01 8.337196001581e-01 8.368435215609e-01 8.398584641132e-01 8.427807625367e-01 8.455922944337e-01 8.483080401769e-01 8.509205028995e-01 8.534199788783e-01 8.558175639625e-01 8.580945481863e-01 8.602581681474e-01 8.623073595199e-01 8.642406800151e-01 8.660711901774e-01 8.677955960709e-01 8.694408717821e-01 8.710136739032e-01 8.725360393023e-01 8.740427064029e-01 8.755427833298e-01 8.770805519799e-01 8.786778191221e-01 8.803604850012e-01 8.821666569866e-01 8.841019839038e-01 8.861972106376e-01 8.884521871630e-01 8.908686332948e-01 8.934421179420e-01 8.961368988905e-01 8.989331765958e-01 9.017738352940e-01 9.046005602771e-01 9.073504613872e-01 9.099315119817e-01 9.122689982271e-01 9.142611294248e-01 9.158144395098e-01 9.168389498981e-01 9.172301786648e-01 9.169149319706e-01 9.158054312574e-01 9.138422699157e-01 9.109783862950e-01 9.071682717117e-01 9.024172290871e-01 8.967178891824e-01 8.901009402599e-01 8.826290582195e-01 8.743557282105e-01 8.653898476593e-01 8.558330474465e-01 8.458126559891e-01 8.354746149064e-01 8.249526000349e-01 8.144155344721e-01 8.040024571633e-01 7.938624834593e-01 7.841396794077e-01 7.749391151264e-01 7.663855547363e-01 7.585486500242e-01 7.515007123081e-01 7.452922440421e-01 7.399384435595e-01 7.354750757743e-01 7.318968954564e-01 7.292122945267e-01 7.274317407138e-01 7.265509796740e-01 7.266022474600e-01 7.275939562488e-01 7.295647531709e-01 7.325495932290e-01 7.365674889554e-01 7.416621347555e-01 7.478196064707e-01 7.550347522021e-01 7.632642460680e-01 7.724125753639e-01 7.823768403194e-01 7.929828183094e-01 8.040456773807e-01 8.153449046001e-01 8.266210055764e-01 8.376396802418e-01 8.481218825553e-01 8.578342303569e-01 8.665542337225e-01 8.740805551336e-01 8.802942641503e-01 8.850815271809e-01 8.884275512486e-01 8.903739265523e-01 8.910069142185e-01 8.905224302685e-01 8.891263839217e-01 8.871100357155e-01 8.847962724951e-01 8.825017048017e-01 8.805857233097e-01 8.793348170108e-01 8.790247733718e-01 8.798569604907e-01 8.819312355565e-01 8.853010957017e-01 8.898865236608e-01 8.955568075793e-01 9.021198372442e-01 9.093128737259e-01 9.169004723825e-01 9.246050498639e-01 9.322149299019e-01 9.395489076204e-01 9.464648804543e-01 9.529238757745e-01 9.588976326752e-01 9.644422688876e-01 9.696429097453e-01 9.745795555366e-01 9.793760986382e-01 9.840822655872e-01 9.887414136064e-01 9.933347044659e-01 9.977630675679e-01 1.001914707671e+00 1.005579579756e+00 1.008562635681e+00 1.010657966750e+00 1.011657880228e+00 1.011466862343e+00 1.010012759070e+00 1.007359711923e+00 1.003689979211e+00 9.992629021935e-01 9.945012056129e-01 9.898470863282e-01 9.858174047917e-01 9.829265422694e-01 9.815781446890e-01 9.821189462803e-01 9.846799678938e-01 9.892246350581e-01 9.955414557471e-01 1.003206845618e+00 1.011732101623e+00 1.020518361770e+00 1.028991092345e+00 1.036649459524e+00 1.043073970418e+00 1.048040713699e+00 1.051461518911e+00 1.053437686652e+00 1.054227082582e+00 1.054169354235e+00 1.053709851835e+00 1.053246711294e+00 1.053143624092e+00 1.053647934382e+00 1.054824203348e+00 1.056625501284e+00 1.058813598731e+00 1.061072662222e+00 1.063050395028e+00 1.064380937776e+00 1.064836807188e+00 1.064285548261e+00 1.062781577550e+00 1.060562953867e+00 1.057986123710e+00 1.055562372480e+00 1.053797731016e+00 1.053192859924e+00 1.054143174974e+00 1.056855472363e+00 1.061393285955e+00 1.067587612229e+00 1.075151394505e+00 1.083701882244e+00 1.092794593248e+00 1.102066870160e+00 1.111173118951e+00 1.119887552524e+00 1.128072767540e+00 1.129134633959e+00 1.124934571485e+00 1.124587948278e+00 1.133199109731e+00 1.146941643040e+00 1.156786332131e+00 1.156926536939e+00 1.149937529398e+00 1.144410047501e+00 1.146965879005e+00 1.155915510698e+00 1.162973331708e+00 1.161146682785e+00 1.151186725525e+00 1.141059342645e+00 1.138796882379e+00 1.144961042150e+00 1.152295316356e+00 1.152859326624e+00 1.145428929672e+00 1.136654381644e+00 1.134975595496e+00 1.142467071228e+00 1.152712411841e+00 1.156913684448e+00 1.151858432935e+00 1.142585250197e+00 1.137709436698e+00 1.141218478450e+00 1.148530683994e+00 1.150982546852e+00 1.143969599794e+00 1.131144593560e+00 1.121260374798e+00 1.120178433810e+00 1.125267020422e+00 1.128092665272e+00 1.122536933980e+00 1.110391128244e+00 1.099760173401e+00 1.097602665611e+00 1.103016664566e+00 1.108141583051e+00 1.105816848973e+00 1.096228760285e+00 1.086784287219e+00 1.085365396972e+00 1.092842965979e+00 1.102292387752e+00 1.105795322734e+00 1.101822642003e+00 1.096482099408e+00 1.097714022919e+00 1.107525532548e+00 1.119833831640e+00 1.126147580125e+00 1.123278342729e+00 1.116003423898e+00 1.112593091625e+00 1.117013032085e+00 1.125165958138e+00 1.128963437248e+00 1.124060390327e+00 1.113965233057e+00 1.107008386391e+00 1.108642036567e+00 1.116191747621e+00 1.121461223133e+00 1.118398680889e+00 1.108481774184e+00 1.099318079199e+00 1.097564077110e+00 1.102581086947e+00 1.107232016603e+00 1.104934338145e+00 1.095935732707e+00 1.087360357184e+00 1.086814619611e+00 1.095079409570e+00 1.105275617580e+00 1.109277709380e+00 1.104763539532e+00 1.096774088637e+00 1.092732762513e+00 1.095189253602e+00 1.099297580362e+00 1.097674054783e+00 1.087529729446e+00 1.073542916857e+00 1.064066365324e+00 1.063625956583e+00 1.068711831990e+00 1.071330509937e+00 1.066554761732e+00 1.056787421568e+00 1.049355963067e+00 1.049545977232e+00 1.055455003702e+00 1.059945408309e+00 1.057570174187e+00 1.049539814326e+00 1.042376221092e+00 1.041485642987e+00 1.045446888120e+00 1.046801022200e+00 1.038650470140e+00 1.020696075949e+00 9.997330968646e-01 9.843687661021e-01 9.783008802152e-01 9.784292224752e-01 9.795373391800e-01 9.800871561917e-01 9.830032533288e-01 9.862231110030e-01 9.435176351344e-01 8.552469093798e-01 7.755809877533e-01 8.045650200134e-01 9.002055398768e-01 9.446915572361e-01 8.905344698291e-01 7.962818769827e-01 7.850600487900e-01 8.802014512425e-01 9.644142197002e-01 9.504446434773e-01 8.579053312047e-01 8.023348410364e-01 8.673606426467e-01 9.678552281014e-01 9.829942684117e-01 8.857400596711e-01 7.646811391904e-01 7.646345902929e-01 8.781979145839e-01 9.597558917123e-01 9.315334148772e-01 8.310163480507e-01 7.780899986157e-01 8.369842558682e-01 9.173106335218e-01 9.204865708667e-01 8.431524099797e-01 7.716471266740e-01 7.916922867787e-01 8.637412913829e-01 8.916368971631e-01 8.449536455206e-01 7.768220151582e-01 7.655344450387e-01 8.079144950686e-01 8.277930500420e-01 7.852670494988e-01 7.224838185308e-01 7.249251270929e-01 8.008278224389e-01 8.626928482379e-01 8.423860818683e-01 7.472367850516e-01 6.631684531262e-01 6.875316744307e-01 7.886393823422e-01 8.612923653211e-01 8.543998086224e-01 7.899404772042e-01 7.394386583996e-01 7.572022533921e-01 8.155777808023e-01 8.539684982830e-01 8.502373112631e-01 8.285459859336e-01 8.250787628938e-01 8.446623757337e-01 8.603360303459e-01 8.532225918552e-01 8.347308755963e-01 8.299117492494e-01 8.438143880011e-01 8.564188076284e-01 8.526594666602e-01 8.413443401665e-01 8.386668098667e-01 8.396743828005e-01 8.223117823645e-01 7.829681115131e-01 7.558363690067e-01 7.767270682283e-01 8.230158199115e-01 8.338998560234e-01 7.815684049147e-01 7.105951983196e-01 7.122310496130e-01 7.986758826191e-01 8.746006504793e-01 8.653924052839e-01 7.830214034105e-01
 8.353862409746e-01 8.319767353963e-01 8.297993046169e-01 8.283294482700e-01 8.260202610301e-01 8.224012940256e-01 8.187806166023e-01 8.164481940939e-01 8.148574609320e-01 8.124516741417e-01 8.088705434413e-01 8.053672369120e-01 8.029973133205e-01 8.012258719131e-01 7.987495381576e-01 7.952629059769e-01 7.918350985433e-01 7.894600512004e-01 7.876788891247e-01 7.851734138024e-01 7.816270436248e-01 7.782355194969e-01 7.760213021381e-01 7.743339297190e-01 7.717558985968e-01 7.681233276432e-01 7.647676593407e-01 7.626558506192e-01 7.610264721209e-01 7.584041201934e-01 7.546443728348e-01 7.511973672428e-01 7.491315852852e-01 7.475767439573e-01 7.448937493294e-01 7.409947366833e-01 7.375041650437e-01 7.354764942889e-01 7.339056233789e-01 7.311506061292e-01 7.272101684198e-01 7.237016421904e-01 7.216284334784e-01 7.199994856680e-01 7.172097289543e-01 7.132495219941e-01 7.097258228868e-01 7.076254465871e-01 7.059484197120e-01 7.031273820571e-01 6.991984580146e-01 6.957002578607e-01 6.935323528120e-01 6.917647515152e-01 6.889546525782e-01 6.850938662844e-01 6.815854006580e-01 6.793196902510e-01 6.774806516690e-01 6.746982540185e-01 6.709273340402e-01 6.674620049471e-01 6.651295163287e-01 6.632046533600e-01 6.604624087106e-01 6.568285536733e-01 6.534200268089e-01 6.510205117499e-01 6.490449801805e-01 6.463695896901e-01 6.428660827632e-01 6.395402828609e-01 6.371271390661e-01 6.351183414523e-01 6.325151244341e-01 6.291748136237e-01 6.259417275306e-01 6.234955294979e-01 6.214663991046e-01 6.189670172425e-01 6.157871869808e-01 6.126489207361e-01 6.102003565698e-01 6.081641766991e-01 6.057689233598e-01 6.027783325455e-01 5.997503636991e-01 5.972725546619e-01 5.952194327411e-01 5.929466950382e-01 5.901509836171e-01 5.872349782349e-01 5.847479649235e-01 5.826713127728e-01 5.805047325511e-01 5.779262449179e-01 5.751620400885e-01 5.726667053341e-01 5.705523158767e-01 5.684831930676e-01 5.661182824270e-01 5.635306784550e-01 5.610778311652e-01 5.589406979700e-01 5.569360583843e-01 5.547766261196e-01 5.524061724325e-01 5.500413639871e-01 5.479042812641e-01 5.459538900626e-01 5.439661076459e-01 5.418153793569e-01 5.396086956957e-01 5.375312335042e-01 5.356295959648e-01 5.337805560750e-01 5.318433148694e-01 5.298221634232e-01 5.278574827662e-01 5.260360602292e-01 5.243006560623e-01 5.225392276833e-01 5.207240779083e-01 5.189214037385e-01 5.172108407778e-01 5.155973407920e-01 5.140060467551e-01 5.123819931106e-01 5.107603959102e-01 5.092068321444e-01 5.077354297999e-01 5.063143865400e-01 5.048990652224e-01 5.034746360095e-01 5.020912155932e-01 5.007937693533e-01 4.995612982837e-01 4.983443060889e-01 4.971298750684e-01 4.959420176884e-01 4.948190041282e-01 4.937759227142e-01 4.927706481204e-01 4.917634563540e-01 4.907734691229e-01 4.898375804303e-01 4.889647406751e-01 4.881487655717e-01 4.873651276174e-01 4.865911103641e-01 4.858428714836e-01 4.851486870047e-01 4.845108259250e-01 4.839268160819e-01 4.833816422676e-01 4.828498556336e-01 4.823409653997e-01 4.818892333862e-01 4.815014214326e-01 4.811636526074e-01 4.808620000763e-01 4.805785221686e-01 4.803206950800e-01 4.801163016253e-01 4.799753991686e-01 4.798868984293e-01 4.798372961955e-01 4.798114374880e-01 4.798033961566e-01 4.798445702779e-01 4.799524476577e-01 4.801134139040e-01 4.803066699347e-01 4.805195845079e-01 4.807571534400e-01 4.810459122357e-01 4.813964254622e-01 4.817862935285e-01 4.822012239534e-01 4.826422472848e-01 4.831177381151e-01 4.836395037013e-01 4.842072131644e-01 4.848031058448e-01 4.854259441308e-01 4.860839299603e-01 4.867765387807e-01 4.875026591424e-01 4.882646015263e-01 4.890554057964e-01 4.898772599042e-01 4.907318431144e-01 4.916120421596e-01 4.925181024611e-01 4.934593427708e-01 4.944316937029e-01 4.954299927590e-01 4.964528640103e-01 4.974957398361e-01 4.985692947473e-01 4.996750075291e-01 5.008027093458e-01 5.019449316817e-01 5.031092583288e-01 5.043008066380e-01 5.055205986994e-01 5.067623395830e-01 5.080137769108e-01 5.092784418073e-01 5.105706881459e-01 5.118907996797e-01 5.132259120448e-01 5.145718309674e-01 5.159267634502e-01 5.173000995222e-01 5.186989224664e-01 5.201129003312e-01 5.215327876856e-01 5.229624963542e-01 5.244049177165e-01 5.258637433295e-01 5.273378299227e-01 5.288138995088e-01 5.302911245366e-01 5.317823898156e-01 5.332871468994e-01 5.347994505685e-01 5.363151071796e-01 5.378263338381e-01 5.393425807062e-01 5.408751353906e-01 5.424112625156e-01 5.439436752051e-01 5.454743507463e-01 5.470037450165e-01 5.485414974946e-01 5.500851058033e-01 5.516214351806e-01 5.531510250629e-01 5.546832311193e-01 5.562146475857e-01 5.577429293507e-01 5.592676805023e-01 5.607825663163e-01 5.622968782692e-01 5.638082585976e-01 5.653053286284e-01 5.667975362036e-01 5.682870751927e-01 5.697672148913e-01 5.712366238685e-01 5.726911051898e-01 5.741337604340e-01 5.755766915270e-01 5.770074083206e-01 5.784162590215e-01 5.798099289618e-01 5.811924642385e-01 5.825669889962e-01 5.839289285417e-01 5.852657954382e-01 5.865810769306e-01 5.878885211038e-01 5.891775636677e-01 5.904476922371e-01 5.916977177137e-01 5.929244171305e-01 5.941354335841e-01 5.953273504729e-01 5.964927927466e-01 5.976387659488e-01 5.987645249083e-01 5.998648496746e-01 6.009423800404e-01 6.019957747124e-01 6.030261280973e-01 6.040358474299e-01 6.050141865681e-01 6.059660972531e-01 6.068981694939e-01 6.078046748096e-01 6.086814744199e-01 6.095278537540e-01 6.103425058932e-01 6.111340923067e-01 6.119003163344e-01 6.126324060192e-01 6.133347297513e-01 6.140052973776e-01 6.146448510194e-01 6.152542262928e-01 6.158329854845e-01 6.163780661750e-01 6.168930420515e-01 6.173724662242e-01 6.178164868495e-01 6.182291485205e-01 6.186064537816e-01 6.189513311647e-01 6.192635865237e-01 6.195354628208e-01 6.197703304455e-01 6.199690783919e-01 6.201304219836e-01 6.202590485806e-01 6.203508636452e-01 6.203976153949e-01 6.204069696780e-01 6.203775568007e-01 6.203102717055e-01 6.202062362180e-01 6.200581223301e-01 6.198680667071e-01 6.196396907657e-01 6.193679638144e-01 6.190564045828e-01 6.187044646767e-01 6.183079740452e-01 6.178724145650e-01 6.173920459002e-01 6.168660829569e-01 6.163018779336e-01 6.156905497433e-01 6.150385884154e-01 6.143433073125e-01 6.135988458496e-01 6.128116665662e-01 6.119809594544e-01 6.111044706368e-01 6.101868001653e-01 6.092191154467e-01 6.082028013876e-01 6.071437744117e-01 6.060368553358e-01 6.048870418351e-01 6.036900348815e-01 6.024389955942e-01 6.011444452704e-01 5.998027468543e-01 5.984140472923e-01 5.969800739058e-01 5.954914920147e-01 5.939548535465e-01 5.923724907253e-01 5.907400218719e-01 5.890631780579e-01 5.873336380042e-01 5.855502901220e-01 5.837230686802e-01 5.818449885930e-01 5.799199120797e-01 5.779445979912e-01 5.759132547947e-01 5.738362725683e-01 5.717096903756e-01 5.695326164412e-01 5.673088589362e-01 5.650285020148e-01 5.626994349606e-01 5.603239271618e-01 5.578934699642e-01 5.554179562859e-01 5.528874899735e-01 5.503062605268e-01 5.476779308454e-01 5.449979665251e-01 5.422676786362e-01 5.394877273441e-01 5.366538313732e-01 5.337753188716e-01 5.308437420351e-01 5.278609826426e-01 5.248316702802e-01 5.217475197955e-01 5.186178180867e-01 5.154378293662e-01 5.122057057195e-01 5.089279416654e-01 5.055978382121e-01 5.022202342478e-01 4.987949636532e-01 4.953173977310e-01 4.917946453471e-01 4.882223163836e-01 4.846013493303e-01 4.809353618281e-01 4.772166355016e-01 4.734541452938e-01 4.696453227397e-01 4.657871471372e-01 4.618875463178e-01 4.579362650335e-01 4.539419031439e-01 4.499049565339e-01 4.458187703906e-01 4.416915140759e-01 4.375191026374e-01 4.333022347465e-01 4.290472217432e-01 4.247445604542e-01 4.204034195389e-01 4.160200427529e-01 4.115957740473e-01 4.071356515733e-01 4.026319102719e-01 3.980916901186e-01 3.935134065319e-01 3.888969387472e-01 3.842495800801e-01 3.795627986437e-01 3.748427999533e-01 3.700910588183e-01 3.653044467491e-01 3.604907053056e-01 3.556471181849e-01 3.507714552462e-01 3.458713257407e-01 3.409427107555e-01 3.359924993523e-01 3.310186647284e-01 3.260211071378e-01 3.210069767266e-01 3.159721039221e-01 3.109232927034e-01 3.058611419550e-01 3.007843728923e-01 2.957011558668e-01 2.906100623052e-01 2.855131576196e-01 2.804164573171e-01 2.753190920897e-01 2.702285155970e-01 2.651449675127e-01 2.600722657601e-01 2.550178902284e-01 2.499801869626e-01 2.449683674372e-01 2.399850567949e-01 2.350353588427e-01 2.301283112253e-01 2.252640382482e-01 2.204526795142e-01 2.157024926457e-01 2.110168190385e-01 2.064090455108e-01 2.018831846404e-01 1.974490127802e-01 1.931208378715e-01 1.889015706689e-01 1.848119048285e-01 1.808567205795e-01 1.770505461859e-01 1.734095679727e-01 1.699417608270e-01 1.666702234667e-01 1.636028935535e-01 1.607548551916e-01 1.581469834034e-01 1.557869352304e-01 1.536965328828e-01 1.518876613880e-01 1.503690713406e-01 1.491601270666e-01 1.482620792170e-01 1.476922952432e-01 1.474514987998e-01 1.475409176956e-01 1.479710204473e-01 1.487300375587e-01 1.498240929265e-01 1.512427470201e-01 1.529754433439e-01 1.550225691013e-01 1.573594450804e-01 1.599861730172e-01 1.628823460912e-01 1.660332656498e-01 1.694349236180e-01 1.730561336766e-01 1.768995965813e-01 1.809419138733e-01 1.851684147510e-01 1.895771674544e-01 1.941368207730e-01 1.988537971695e-01 2.037056098314e-01 2.086823209232e-01 2.137844730688e-01 2.189838060252e-01 2.242902030025e-01 2.296827757576e-01 2.351552885600e-01 2.407111438943e-01 2.463245171245e-01 2.520068573147e-01 2.577414494642e-01 2.635225785727e-01 2.693566527510e-01 2.752200205485e-01 2.811243966721e-01 2.870582360490e-01 2.930111387015e-01 2.989948019673e-01 3.049867569875e-01 3.109983132572e-01 3.170200634091e-01 3.230425855185e-01 3.290782263401e-01 3.351069648040e-01 3.411367206404e-01 3.471651088518e-01 3.531775542704e-01 3.591878414684e-01 3.651795666429e-01 3.711558012799e-01 3.771211706928e-01 3.830560176764e-01 3.889766559361e-01 3.948702597182e-01 4.007333933229e-01 4.065780495806e-01 4.123799206203e-01 4.181563667676e-01 4.238978110561e-01 4.295954227439e-01 4.352675503397e-01 4.408858587923e-01 4.464695264827e-01 4.520104521486e-01 4.574952201976e-01 4.629486570390e-01 4.683400541162e-01 4.736849052256e-01 4.789815663702e-01 4.842105574250e-01 4.894017004787e-01 4.945219986028e-01 4.995878860451e-01 5.045992344016e-01 5.095330942334e-01 5.144217214016e-01 5.192333943826e-01 5.239797207972e-01 5.286679801794e-01 5.332688714218e-01 5.378163204287e-01 5.422820085204e-01 5.466713139098e-01 5.509985075981e-01 5.552322865143e-01 5.594022448029e-01 5.634889714027e-01 5.674877056850e-01 5.714191913526e-01 5.752502718961e-01 5.790098446376e-01 5.826822098134e-01 5.862566726516e-01 5.897609879920e-01 5.931592447324e-01 5.964745150547e-01 5.997034482817e-01 6.028233663572e-01 6.058685364442e-01 6.088033132003e-01 6.116463940004e-01 6.144007837921e-01 6.170372237067e-01 6.195949250324e-01 6.220393550177e-01 6.243813245082e-01 6.266363444627e-01 6.287637918577e-01 6.308075212429e-01 6.327363993127e-01 6.345536367870e-01 6.362812458337e-01 6.378772912394e-01 6.393833001388e-01 6.407748670956e-01 6.420436614357e-01 6.432246779366e-01 6.442691636990e-01 6.452169521467e-01 6.460503712420e-01 6.467535861277e-01 6.473670904411e-01 6.478429093534e-01 6.482129483171e-01 6.484731587791e-01 6.485962458196e-01 6.486272057316e-01 6.485208126281e-01 6.483012185459e-01 6.479737630047e-01 6.475039396859e-01 6.469402379608e-01 6.462416526615e-01 6.454220310034e-01 6.444988787578e-01 6.434299240610e-01 6.422643551505e-01 6.409675825014e-01 6.395428815154e-01 6.380199782650e-01 6.363485133634e-01 6.345777493322e-01 6.326821780720e-01 6.306523187241e-01 6.285304297279e-01 6.262602556270e-01 6.238880026134e-01 6.213968551787e-01 6.187695258288e-01 6.160515903658e-01 6.131920874553e-01 6.102256701244e-01 6.071509992483e-01 6.039387081168e-01 6.006380957479e-01 5.972043548915e-01 5.936613312082e-01 5.900191795424e-01 5.862409346582e-01 5.823781893863e-01 5.783919846691e-01 5.742947542856e-01 5.701108967765e-01 5.657949576671e-01 5.613979069749e-01 5.568905427560e-01 5.522743606650e-01 5.475804698164e-01 5.427647266299e-01 5.378721614314e-01 5.328822741900e-01 5.277896165094e-01 5.226309585979e-01 5.173632160881e-01 5.120243688011e-01 5.066064876784e-01 5.010930245485e-01 4.955261503952e-01 4.898685664681e-01 4.841455059997e-01 4.783648307301e-01 4.725017624262e-01 4.665996319030e-01 4.606291148358e-01 4.546039267147e-01 4.485446682422e-01 4.424207948113e-01 4.362743256251e-01 4.300877315709e-01 4.238639359828e-01 4.176309635320e-01 4.113605788213e-01 4.050886284454e-01 3.988083566021e-01 3.925160531797e-01 3.862463185476e-01 3.799731575514e-01 3.737259386020e-01 3.675108420196e-01 3.613175499109e-01 3.551844761988e-01 3.490932149864e-01 3.430642516658e-01 3.371178180538e-01 3.312382123765e-01 3.254655591989e-01 3.197910490617e-01 3.142280488073e-01 3.088067952481e-01 3.035100625370e-01 2.983799785649e-01 2.934147361469e-01 2.886221428127e-01 2.840409287530e-01 2.796535549969e-01 2.754979843611e-01 2.715853396994e-01 2.679104497078e-01 2.645208775619e-01 2.613946734440e-01 2.585673598645e-01 2.560508508514e-01 2.538328563203e-01 2.519577197947e-01 2.504017004060e-01 2.491883857130e-01 2.483275497313e-01 2.477959512187e-01 2.476323568328e-01 2.478019624223e-01 2.483165657614e-01 2.491831988446e-01 2.503619441652e-01 2.518844765928e-01 2.537105558286e-01 2.558377276749e-01 2.582712186486e-01 2.609590243392e-01 2.639307756260e-01 2.671406743945e-01 2.705786965128e-01 2.742529515610e-01 2.781027972231e-01 2.821603600482e-01 2.863797287433e-01 2.907454941371e-01 2.952725036647e-01 2.998996149018e-01 3.046558633528e-01 3.095066450751e-01 3.144271671548e-01 3.194423406939e-01 3.244918737384e-01 3.296020435480e-01 3.347479776793e-01 3.399025615212e-01 3.450950138065e-01 3.502688040869e-01 3.554481551369e-01 3.606163031305e-01 3.657429895385e-01 3.708587031295e-01 3.759176619414e-01 3.809322839592e-01 3.859006740467e-01 3.907887795239e-01 3.956262576755e-01 4.003755559173e-01 4.050437729385e-01 4.096353242882e-01 4.141152460737e-01 4.185113192071e-01 4.227961353103e-01 4.269685984302e-01 4.310375924138e-01 4.349755915449e-01 4.388004275783e-01 4.424947491941e-01 4.460541739554e-01 4.494881433390e-01 4.527746375359e-01 4.559237585311e-01 4.589297069257e-01 4.617822986686e-01 4.644890977336e-01 4.670409304085e-01 4.694358227215e-01 4.716762896910e-01 4.737539209116e-01 4.756695631133e-01 4.774226988430e-01 4.790089604153e-01 4.804277255957e-01 4.816807197381e-01 4.827611104876e-01 4.836760715195e-01 4.844194182722e-01 4.849890753512e-01 4.853937570497e-01 4.856191852590e-01 4.856794397748e-01 4.855700166814e-01 4.852814780214e-01 4.848360404404e-01 4.842121588171e-01 4.834245333933e-01 4.824781002694e-01 4.813542837202e-01 4.800844807221e-01 4.786445270393e-01 4.770491298532e-01 4.753091118388e-01 4.734007779764e-01 4.713618817776e-01 4.691701924703e-01 4.668350202489e-01 4.643799507334e-01 4.617748889596e-01 4.590593127548e-01 4.562181244892e-01 4.532555167949e-01 4.502004525820e-01 4.470246973111e-01 4.437674022553e-01 4.404204010124e-01 4.369845941919e-01 4.334943122142e-01 4.299259474740e-01 4.263143403417e-01 4.226606953336e-01 4.189622455125e-01 4.152588355150e-01 4.115291487639e-01 4.078085223550e-01 4.041033178822e-01 4.004152582629e-01 3.967824207232e-01 3.931904306437e-01 3.896728013269e-01 3.862418936342e-01 3.828984405389e-01 3.796828420591e-01 3.765866847397e-01 3.736407920408e-01 3.708606404481e-01 3.682513986686e-01 3.658471377505e-01 3.636454835193e-01 3.616758336260e-01 3.599476478688e-01 3.584717622696e-01 3.572729087611e-01 3.563503685293e-01 3.557291517624e-01 3.554110349897e-01 3.554073314060e-01 3.557334874135e-01 3.563801501880e-01 3.573712003321e-01 3.586936399972e-01 3.603562109272e-01 3.623627261718e-01 3.646968116235e-01 3.673765627997e-01 3.703765528373e-01 3.736999341175e-01 3.773436786490e-01 3.812811533430e-01 3.855257268924e-01 3.900428634433e-01 3.948333647064e-01 3.998875029440e-01 4.051729858165e-01 4.107027805633e-01 4.164383299417e-01 4.223756437531e-01 4.285057111074e-01 4.347922307886e-01 4.412475078776e-01 4.478340759590e-01 4.545434994585e-01 4.613723478843e-01 4.682812361388e-01 4.752840394635e-01 4.823454276464e-01 4.894580102726e-01 4.966164740378e-01 5.037870923897e-01 5.109796099406e-01 5.181639063389e-01 5.253316257052e-01 5.324797929870e-01 5.395794559874e-01 5.466366013009e-01 5.536279888764e-01 5.605445869162e-01 5.673837601186e-01 5.741210465012e-01 5.807594057495e-01 5.872802255004e-01 5.936764487673e-01 5.999421953198e-01 6.060604980475e-01 6.120334218274e-01 6.178436826083e-01 6.234873725435e-01 6.289584050562e-01 6.342411130859e-01 6.393405235715e-01 6.442365634986e-01 6.489321318582e-01 6.534192446032e-01 6.576838618840e-01 6.617369278241e-01 6.655542768688e-01 6.691438106847e-01 6.724975627907e-01 6.756039084258e-01 6.784748293033e-01 6.810875339137e-01 6.834510462107e-01 6.855637914191e-01 6.874078730493e-01 6.890040184379e-01 6.903313585230e-01 6.913975311663e-01 6.922054872243e-01 6.927402552935e-01 6.930206112871e-01 6.930319447030e-01 6.927820648437e-01 6.922787777637e-01 6.915079886316e-01 6.904938621062e-01 6.892246055439e-01 6.877091007357e-01 6.859594189974e-01 6.839667292928e-01 6.817539778644e-01 6.793161835505e-01 6.766656641530e-01 6.738185731975e-01 6.707711185607e-01 6.675513348868e-01 6.641551218717e-01 6.606054774814e-01 6.569173685720e-01 6.530949233246e-01 6.491696173557e-01 6.451445355989e-01 6.410466252291e-01 6.368953513992e-01 6.327039875645e-01 6.285075853065e-01 6.243138855773e-01 6.201562051714e-01 6.160592428508e-01 6.120405552782e-01 6.081399264962e-01 6.043708517999e-01 6.007695271000e-01 5.973636169066e-01 5.941748231182e-01 5.912428988210e-01 5.885835335390e-01 5.862337392668e-01 5.842170618934e-01 5.825542836554e-01 5.812806096142e-01 5.804050115623e-01 5.799590780036e-01 5.799549953188e-01 5.804068891103e-01 5.813369212618e-01 5.827395390184e-01 5.846355098408e-01 5.870180749462e-01 5.898873885052e-01 5.932475535145e-01 5.970737446432e-01 6.013722126678e-01 6.061161593295e-01 6.112894709478e-01 6.168814507203e-01 6.228494859192e-01 6.291878924429e-01 6.358538992493e-01 6.428154696168e-01 6.500549666568e-01 6.575162748266e-01 6.651865223739e-01 6.730155510468e-01 6.809649164304e-01 6.890145195276e-01 6.971013029709e-01 7.052086773919e-01 7.132885911829e-01 7.212976533266e-01 7.292161007412e-01 7.369849873246e-01 7.445836802850e-01 7.519733121794e-01 7.591098129368e-01 7.659762846696e-01 7.725204778363e-01 7.787243485010e-01 7.845525360849e-01 7.899711146332e-01 7.949628347079e-01 7.994859602450e-01 8.035305283185e-01 8.070650045824e-01 8.100652826350e-01 8.125227197461e-01 8.144039262994e-01 8.157086766880e-01 8.164122032816e-01 8.165038614745e-01 8.159842104322e-01 8.148281333465e-01 8.130531363585e-01 8.106424938771e-01 8.075976527684e-01 8.039392024173e-01 7.996479148403e-01 7.947569966360e-01 7.892693573173e-01 7.831965095540e-01 7.765762973960e-01 7.694100588270e-01 7.617427003935e-01 7.536009422655e-01 7.450094914868e-01 7.360288598009e-01 7.266782535191e-01 7.170207917620e-01 7.071052714219e-01 6.969767738536e-01 6.867124964099e-01 6.763560918906e-01 6.659869314928e-01 6.556729659154e-01 6.454773804810e-01 6.354947655894e-01 6.257791749273e-01 6.164225050009e-01 6.074993851282e-01 5.990757604865e-01 5.912406875142e-01 5.840448496271e-01 5.775624527591e-01 5.718479793088e-01 5.669360389134e-01 5.628806479384e-01 5.596882055814e-01 5.573816829831e-01 5.559563695075e-01 5.553902605124e-01 5.556701119526e-01 5.567413334180e-01 5.585598521897e-01 5.610622871751e-01 5.641720426499e-01 5.678235218638e-01 5.719193396377e-01 5.763836514754e-01 5.811230859376e-01 5.860446287444e-01 5.910693267569e-01 5.960983431484e-01 6.010583994378e-01 6.058630576187e-01 6.104366877476e-01 6.147158430832e-01 6.186234875510e-01 6.221159818674e-01 6.251255961490e-01 6.276129267377e-01 6.295416771547e-01 6.308665542205e-01 6.315766507286e-01 6.316382294689e-01 6.310444128837e-01 6.297956032796e-01 6.278771854836e-01 6.253158790348e-01 6.221140435665e-01 6.182944864595e-01 6.138960741506e-01 6.089410655275e-01 6.034833146728e-01 5.975675977454e-01 5.912478912026e-01 5.845926863941e-01 5.776626862106e-01 5.705419121671e-01 5.633010194420e-01 5.560324157004e-01 5.488239700975e-01 5.417611229948e-01 5.349515299218e-01 5.284783308767e-01 5.224461950347e-01 5.169491629050e-01 5.120682805403e-01 5.078998498419e-01 5.045118236380e-01 5.019783980339e-01 5.003526796555e-01 4.996741502662e-01 4.999826559066e-01 5.012786886996e-01 5.035749887143e-01 5.068512910494e-01 5.110766207079e-01 5.162230703689e-01 5.222242165674e-01 5.290353754797e-01 5.365845411626e-01 5.447977427201e-01 5.536119188534e-01 5.629390174715e-01 5.727162830892e-01 5.828615601674e-01 5.933056837265e-01 6.039846624191e-01 6.148207028244e-01 6.257681213550e-01 6.367543433271e-01 6.477327381171e-01 6.586572318769e-01 6.694681016371e-01 6.801417337969e-01 6.906281682126e-01 7.008979342912e-01 7.109271423485e-01 7.206774576916e-01 7.301422726435e-01 7.392933425655e-01 7.481159959748e-01 7.566097342916e-01 7.647476289178e-01 7.725470913567e-01 7.799924562714e-01 7.870880033022e-01 7.938487469224e-01 8.002640225952e-01 8.063627122783e-01 8.121428598431e-01 8.176190762616e-01 8.228209173980e-01 8.277375954732e-01 8.324114967797e-01 8.368453234631e-01 8.410492544426e-01 8.450572454366e-01 8.488593141522e-01 8.524851813088e-01 8.559379592214e-01 8.592189856662e-01 8.623480059924e-01 8.653087259576e-01 8.681191283094e-01 8.707714042974e-01 8.732563082132e-01 8.755877645262e-01 8.777411757963e-01 8.797284056799e-01 8.815434007586e-01 8.831800427064e-01 8.846501112179e-01 8.859478787440e-01 8.870940253588e-01 8.880948921882e-01 8.889691747363e-01 8.897503461400e-01 8.904492910749e-01 8.911123716793e-01 8.917702528482e-01 8.924519725388e-01 8.932116826562e-01 8.940684648227e-01 8.950704543099e-01 8.962403214887e-01 8.976014222415e-01 8.991760917398e-01 9.009547234580e-01 9.029424396172e-01 9.051132302933e-01 9.074289109031e-01 9.098502619909e-01 9.123043713323e-01 9.147300929119e-01 9.170358711200e-01 9.191289800358e-01 9.209206189231e-01 9.222957370338e-01 9.231686824944e-01 9.234322433028e-01 9.229996265521e-01 9.217966518528e-01 9.197439872886e-01 9.168076204997e-01 9.129437288399e-01 9.081401051383e-01 9.024195104665e-01 8.957939173211e-01 8.883321019172e-01 8.801021881045e-01 8.711948341463e-01 8.617313674025e-01 8.518258346712e-01 8.416269448218e-01 8.312695888988e-01 8.209047795606e-01 8.106805376408e-01 8.007200166111e-01 7.911665225420e-01 7.821174455516e-01 7.736730137546e-01 7.659135138096e-01 7.588833279473e-01 7.526460143899e-01 7.472188947075e-01 7.426268383090e-01 7.388997728767e-01 7.360389263636e-01 7.340901472603e-01 7.330716222241e-01 7.330295193507e-01 7.340218668760e-01 7.360876952484e-01 7.393028837985e-01 7.436962307207e-01 7.493091127785e-01 7.561509134825e-01 7.641811216180e-01 7.733552602810e-01 7.835455989808e-01 7.946061489846e-01 8.063470298298e-01 8.185150899801e-01 8.308721800620e-01 8.431151260044e-01 8.549658418772e-01 8.661454590755e-01 8.763740784470e-01 8.854446330406e-01 8.931457689824e-01 8.993558372111e-01 9.040077001316e-01 9.070804165733e-01 9.086686588748e-01 9.088909289246e-01 9.079671317028e-01 9.061776760527e-01 9.038221934171e-01 9.012777171330e-01 8.988915452933e-01 8.970250224742e-01 8.960045663060e-01 8.960716288196e-01 8.974355301809e-01 9.001676865570e-01 9.042682073901e-01 9.096518267068e-01 9.161193963107e-01 9.234623977894e-01 9.313847664691e-01 9.396140694323e-01 9.478892683655e-01 9.559574865987e-01 9.636628371617e-01 9.708631100445e-01 9.775070956044e-01 9.836022042167e-01 9.891744460437e-01 9.943290521099e-01 9.991364160580e-01 1.003688683409e+00 1.008052670869e+00 1.012218349922e+00 1.016181355706e+00 1.019825548710e+00 1.023025265242e+00 1.025623905623e+00 1.027413691716e+00 1.028262902693e+00 1.028030165873e+00 1.026664327300e+00 1.024218322144e+00 1.020806043982e+00 1.016706541773e+00 1.012249534769e+00 1.007862067513e+00 1.004035439478e+00 1.001204916035e+00 9.998125357377e-01 1.000146707443e+00 1.002355054802e+00 1.006429199724e+00 1.012128180518e+00 1.019101348546e+00 1.026834641666e+00 1.034759152816e+00 1.042324656679e+00 1.048998638357e+00 1.054404956844e+00 1.058293387060e+00 1.060597499799e+00 1.061442912776e+00 1.061082442758e+00 1.059940094601e+00 1.058465082765e+00 1.057138222245e+00 1.056386170706e+00 1.056474497330e+00 1.057561312641e+00 1.059576553871e+00 1.062305455183e+00 1.065420005520e+00 1.068487316548e+00 1.071131378637e+00 1.073015644751e+00 1.073942064206e+00 1.073903904727e+00 1.073027327817e+00 1.071647994922e+00 1.070176480862e+00 1.069097054179e+00 1.068883884262e+00 1.069885180775e+00 1.072354121016e+00 1.076325244135e+00 1.081682466682e+00 1.088180524252e+00 1.095450108809e+00 1.103152833563e+00 1.110934385055e+00 1.118538071729e+00 1.125812002091e+00 1.126312077544e+00 1.121651789121e+00 1.121016342719e+00 1.129565106516e+00 1.143469705933e+00 1.153668606851e+00 1.154359938965e+00 1.148172827197e+00 1.143741784059e+00 1.147633533021e+00 1.157992595071e+00 1.166360449393e+00 1.165668302045e+00 1.156655617483e+00 1.147305246613e+00 1.145636763580e+00 1.152158846448e+00 1.159573454634e+00 1.159952696371e+00 1.152151057262e+00 1.142956645418e+00 1.140968860086e+00 1.148381516983e+00 1.158793099509e+00 1.163350642561e+00 1.158787661806e+00 1.150106362594e+00 1.145880596092e+00 1.150025363532e+00 1.157849002898e+00 1.160558273773e+00 1.153435342389e+00 1.140055125392e+00 1.129167916759e+00 1.126719958057e+00 1.130207445992e+00 1.131279566148e+00 1.123833427208e+00 1.109697089355e+00 1.097106964195e+00 1.093227304132e+00 1.097302196862e+00 1.101472523841e+00 1.098497791763e+00 1.088533609816e+00 1.079050172496e+00 1.078003416001e+00 1.086220938513e+00 1.096627446917e+00 1.101160556910e+00 1.098249609146e+00 1.094039750710e+00 1.096498894324e+00 1.107561289452e+00 1.120993896173e+00 1.128182452526e+00 1.125900315781e+00 1.118977543957e+00 1.115779026273e+00 1.120323159875e+00 1.128473776089e+00 1.132047797347e+00 1.126615993407e+00 1.115697954281e+00 1.107765975782e+00 1.108469433637e+00 1.115237366591e+00 1.119814473624e+00 1.116001934641e+00 1.105181764740e+00 1.095004070711e+00 1.092272909817e+00 1.096448230997e+00 1.100328086904e+00 1.097163442753e+00 1.087070117763e+00 1.077202931009e+00 1.075360094629e+00 1.082522908319e+00 1.091853363688e+00 1.095135159583e+00 1.089982201899e+00 1.081507406859e+00 1.077332451511e+00 1.080176868082e+00 1.085195973371e+00 1.084865791505e+00 1.076242491845e+00 1.063900801484e+00 1.056089700606e+00 1.057157809284e+00 1.063322070308e+00 1.066257027561e+00 1.060702541473e+00 1.048824064699e+00 1.037932595894e+00 1.033615071643e+00 1.034467607587e+00 1.033805794886e+00 1.026544687000e+00 1.014342129380e+00 1.004342469616e+00 1.002521042092e+00 1.007571137036e+00 1.011622141270e+00 1.007150057437e+00 9.932616591986e-01 9.762086510082e-01 9.640600617166e-01 9.601524643929e-01 9.615458783996e-01 9.638722438648e-01 9.666908937874e-01 9.723666717361e-01 9.744178883672e-01 9.455382032549e-01 8.501501615330e-01 7.744971686124e-01 7.989753456121e-01 8.756460566372e-01 9.029944073889e-01 8.489984656887e-01 7.757398348485e-01 7.831552156662e-01 8.681002908328e-01 9.285964761697e-01 9.043432647841e-01 8.311048399193e-01 8.114177637393e-01 8.833627724114e-01 9.560783310139e-01 9.409183047081e-01 8.412047466421e-01 7.599462802729e-01 8.011049126733e-01 9.047049604002e-01 9.452683771164e-01 8.814074907341e-01 7.797132818264e-01 7.638118144722e-01 8.489405131438e-01 9.187968846716e-01 8.958597330301e-01 8.045373022650e-01 7.478614299424e-01 7.912163466045e-01 8.634742272769e-01 8.744062706446e-01 8.164686128182e-01 7.605947859156e-01 7.744357242701e-01 8.236198011618e-01 8.279293824844e-01 7.665318510056e-01 7.039702049572e-01 7.276125428109e-01 8.160447815062e-01 8.693919915780e-01 8.316965519515e-01 7.282303627973e-01 6.567998508651e-01 6.978173585798e-01 7.945223312718e-01 8.491855214891e-01 8.284224727275e-01 7.667161162148e-01 7.332022307879e-01 7.619167396172e-01 8.158280750844e-01 8.468568925909e-01 8.454994440730e-01 8.350383851338e-01 8.382434222261e-01 8.520927116053e-01 8.592470154238e-01 8.549632159554e-01 8.516137105469e-01 8.581947514619e-01 8.651512841157e-01 8.581438714748e-01 8.411770872392e-01 8.355259024491e-01 8.492889957445e-01 8.588937709602e-01 8.359928504236e-01 7.866810149264e-01 7.581215195275e-01 7.853659063038e-01 8.329416186602e-01 8.367806801651e-01 7.785932192570e-01 7.150491390070e-01 7.328568381809e-01 8.217946687568e-01 8.839179306867e-01 8.591888487742e-01 7.768711919171e-01
 8.591471235615e-01 8.557658085632e-01 8.536504431935e-01 8.522439219003e-01 8.499497673984e-01 8.463183870709e-01 8.427246624681e-01 8.404629873510e-01 8.389286899422e-01 8.365341774161e-01 8.329513273757e-01 8.294708098541e-01 8.271520163123e-01 8.254297530505e-01 8.229753910344e-01 8.194874266261e-01 8.160704841515e-01 8.137384546380e-01 8.120000870375e-01 8.095018877173e-01 8.059472946134e-01 8.025730329735e-01 8.003935016390e-01 7.987217651519e-01 7.961325962417e-01 7.924912083250e-01 7.891466482145e-01 7.870543808497e-01 7.854226944446e-01 7.827713196436e-01 7.789827724034e-01 7.755387500621e-01 7.734897857597e-01 7.719169873875e-01 7.691778465206e-01 7.652345548201e-01 7.617428388891e-01 7.597227109276e-01 7.581171179519e-01 7.552902615483e-01 7.512907574703e-01 7.477669425875e-01 7.456926667568e-01 7.440214601244e-01 7.411410706658e-01 7.371026544048e-01 7.335556468987e-01 7.314498350594e-01 7.297151614564e-01 7.267857378826e-01 7.227648473617e-01 7.192317280311e-01 7.170467273411e-01 7.152112128656e-01 7.122781847976e-01 7.083065198591e-01 7.047474726390e-01 7.024561638253e-01 7.005393612680e-01 6.976184745912e-01 6.937216580409e-01 6.901925966800e-01 6.878185983287e-01 6.858013562034e-01 6.829118931156e-01 6.791394160370e-01 6.756479735973e-01 6.731899121676e-01 6.711085315298e-01 6.682719222881e-01 6.646169216854e-01 6.611949182467e-01 6.587028846685e-01 6.565680447024e-01 6.537921232448e-01 6.502889384245e-01 6.469398311494e-01 6.443926004967e-01 6.422226170331e-01 6.395355329888e-01 6.361775276014e-01 6.329060063910e-01 6.303370674639e-01 6.281402723862e-01 6.255431676726e-01 6.223594001564e-01 6.191750240289e-01 6.165557122913e-01 6.143266859226e-01 6.118383871365e-01 6.088283413053e-01 6.057350891952e-01 6.030842624470e-01 6.008162101855e-01 5.984217642929e-01 5.956117810689e-01 5.926423815142e-01 5.899594467437e-01 5.876404223490e-01 5.853323617735e-01 5.827167286052e-01 5.798983351149e-01 5.772340946181e-01 5.748745810735e-01 5.726213847192e-01 5.701969461945e-01 5.675694346252e-01 5.649652939386e-01 5.625887753091e-01 5.603787478409e-01 5.581110910066e-01 5.556822240207e-01 5.532097179846e-01 5.508712406811e-01 5.486956535219e-01 5.465556130835e-01 5.443190662305e-01 5.420074918285e-01 5.397598209980e-01 5.376491882953e-01 5.356077259658e-01 5.335323950188e-01 5.314050999946e-01 5.292971039340e-01 5.272808459852e-01 5.253506961712e-01 5.234299991395e-01 5.214741972881e-01 5.195300982246e-01 5.176553034724e-01 5.158554127195e-01 5.140964066673e-01 5.123352225099e-01 5.105682271498e-01 5.088497353243e-01 5.072162671690e-01 5.056359549497e-01 5.040634524466e-01 5.024933020519e-01 5.009539366054e-01 4.994839536371e-01 4.980899642872e-01 4.967226915914e-01 4.953496369564e-01 4.939984748096e-01 4.927040061268e-01 4.914723758419e-01 4.902960698035e-01 4.891444180690e-01 4.880015246675e-01 4.868881808295e-01 4.858308783230e-01 4.848314117971e-01 4.838856951036e-01 4.829740365494e-01 4.820737697905e-01 4.812017790309e-01 4.803920935605e-01 4.796464051860e-01 4.789512115578e-01 4.782900215387e-01 4.776472878356e-01 4.770351136140e-01 4.764829661269e-01 4.759957149712e-01 4.755601407558e-01 4.751657917802e-01 4.747950011607e-01 4.744474127269e-01 4.741565176290e-01 4.739351794214e-01 4.737663205927e-01 4.736318912292e-01 4.735206859146e-01 4.734395971562e-01 4.734165298291e-01 4.734577795491e-01 4.735397162872e-01 4.736512577577e-01 4.737938457573e-01 4.739760338632e-01 4.742102106030e-01 4.744942790830e-01 4.748103416105e-01 4.751587138181e-01 4.755480331675e-01 4.759756477588e-01 4.764442574621e-01 4.769536277215e-01 4.774970855195e-01 4.780765862497e-01 4.786949284143e-01 4.793435339784e-01 4.800258662998e-01 4.807501454309e-01 4.815089633641e-01 4.822998905095e-01 4.831206714891e-01 4.839700873150e-01 4.848563022892e-01 4.857808945296e-01 4.867308769271e-01 4.877030141429e-01 4.887045459084e-01 4.897403604172e-01 4.908103487972e-01 4.919070744660e-01 4.930188789429e-01 4.941520291621e-01 4.953221696329e-01 4.965238787754e-01 4.977458337369e-01 4.989847258604e-01 5.002406239236e-01 5.015229845479e-01 5.028357515243e-01 5.041684888181e-01 5.055127737458e-01 5.068756150109e-01 5.082580483257e-01 5.096624901159e-01 5.110867019068e-01 5.125185656674e-01 5.139594423086e-01 5.154219589316e-01 5.169019826271e-01 5.183959478352e-01 5.198982564639e-01 5.214024880498e-01 5.229198846222e-01 5.244583747134e-01 5.260039947137e-01 5.275532186718e-01 5.291062152595e-01 5.306651858925e-01 5.322366765590e-01 5.338202675126e-01 5.353999550029e-01 5.369806917563e-01 5.385692455251e-01 5.401613349715e-01 5.417567369380e-01 5.433527437860e-01 5.449445688697e-01 5.465421590207e-01 5.481397808579e-01 5.497286458998e-01 5.513195497123e-01 5.529113381532e-01 5.544984164361e-01 5.560797379829e-01 5.576496804484e-01 5.592158355589e-01 5.607849953388e-01 5.623455019959e-01 5.638890522156e-01 5.654231309055e-01 5.669505525408e-01 5.684741290690e-01 5.699894464066e-01 5.714826451920e-01 5.729602540077e-01 5.744337474757e-01 5.758929231860e-01 5.773374677984e-01 5.787653107011e-01 5.801741722095e-01 5.815723080486e-01 5.829537855224e-01 5.843126932056e-01 5.856573553169e-01 5.869845373812e-01 5.882898318235e-01 5.895762078857e-01 5.908424709695e-01 5.920899288728e-01 5.933181782697e-01 5.945202297940e-01 5.956983934266e-01 5.968610076107e-01 5.980008617420e-01 5.991129059308e-01 6.001992164573e-01 6.012577490550e-01 6.022951653392e-01 6.033108941727e-01 6.042948849425e-01 6.052523310850e-01 6.061815490045e-01 6.070815156349e-01 6.079560474905e-01 6.088006007426e-01 6.096161858624e-01 6.104036596219e-01 6.111576512914e-01 6.118791771461e-01 6.125718351500e-01 6.132330702810e-01 6.138636901614e-01 6.144631394021e-01 6.150246015497e-01 6.155533934699e-01 6.160462864380e-01 6.165051841721e-01 6.169341461135e-01 6.173266953584e-01 6.176773838768e-01 6.179930781955e-01 6.182718341651e-01 6.185150974397e-01 6.187231159868e-01 6.188883120519e-01 6.190148557024e-01 6.191038788193e-01 6.191518861342e-01 6.191622882486e-01 6.191332300447e-01 6.190621613239e-01 6.189530752931e-01 6.187995605369e-01 6.186044209642e-01 6.183715117826e-01 6.180925441978e-01 6.177757175647e-01 6.174160026344e-01 6.170074970422e-01 6.165595537604e-01 6.160677658516e-01 6.155324667914e-01 6.149564033450e-01 6.143311875908e-01 6.136587285574e-01 6.129455834578e-01 6.121845396464e-01 6.113825628874e-01 6.105326678711e-01 6.096305439244e-01 6.086862648469e-01 6.076937368727e-01 6.066571939747e-01 6.055748675607e-01 6.044380711970e-01 6.032544084965e-01 6.020257497451e-01 6.007471540742e-01 5.994249792351e-01 5.980489103256e-01 5.966213917931e-01 5.951496887271e-01 5.936268732498e-01 5.920576828222e-01 5.904369675354e-01 5.887620136660e-01 5.870414874404e-01 5.852703190155e-01 5.834493128344e-01 5.815812529519e-01 5.796556450058e-01 5.776823620665e-01 5.756605459844e-01 5.735859393936e-01 5.714642205541e-01 5.692864260383e-01 5.670589881722e-01 5.647837932780e-01 5.624548832037e-01 5.600766990829e-01 5.576464053424e-01 5.551625861152e-01 5.526321050954e-01 5.500479845982e-01 5.474132797669e-01 5.447289072834e-01 5.419892839819e-01 5.392034662400e-01 5.363652926289e-01 5.334735900562e-01 5.305350373767e-01 5.275430469681e-01 5.245019758132e-01 5.214111139777e-01 5.182657762774e-01 5.150748439771e-01 5.118304819959e-01 5.085379992103e-01 5.051966947250e-01 5.018004373963e-01 4.983597682600e-01 4.948693087072e-01 4.913276278135e-01 4.877412322320e-01 4.841011804507e-01 4.804154763749e-01 4.766833687844e-01 4.729001685959e-01 4.690738629785e-01 4.651965285761e-01 4.612740703939e-01 4.573080636353e-01 4.532922881079e-01 4.492342036547e-01 4.451290952924e-01 4.409804434746e-01 4.367909038863e-01 4.325541419500e-01 4.282758863460e-01 4.239557920768e-01 4.195924167562e-01 4.151934266550e-01 4.107489640557e-01 4.062669187629e-01 4.017468034866e-01 3.971864731415e-01 3.925934612537e-01 3.879614506656e-01 3.832939349404e-01 3.785939571788e-01 3.738569973886e-01 3.690923713711e-01 3.642944349731e-01 3.594660012592e-01 3.546112760888e-01 3.497257281890e-01 3.448181693732e-01 3.398853965596e-01 3.349272802553e-01 3.299514995722e-01 3.249533772311e-01 3.199399192928e-01 3.149104426398e-01 3.098657801316e-01 3.048133597570e-01 2.997498150310e-01 2.946809681671e-01 2.896100360087e-01 2.845350912293e-01 2.794647870286e-01 2.743995352509e-01 2.693427236516e-01 2.643017738203e-01 2.592739006848e-01 2.542688553438e-01 2.492905537573e-01 2.443405015440e-01 2.394300975952e-01 2.345588710512e-01 2.297353708199e-01 2.249670209209e-01 2.202583164692e-01 2.156217315336e-01 2.110592991146e-01 2.065824879792e-01 2.022032200304e-01 1.979246045046e-01 1.937657170240e-01 1.897318031946e-01 1.858339100678e-01 1.820896255027e-01 1.785055927316e-01 1.751020971159e-01 1.718890945388e-01 1.688796896618e-01 1.660941740014e-01 1.635379534414e-01 1.612355824735e-01 1.591954993005e-01 1.574277351823e-01 1.559535283459e-01 1.547738958926e-01 1.539074639172e-01 1.533572100946e-01 1.531266524640e-01 1.532284678833e-01 1.536507317746e-01 1.544055478967e-01 1.554824308509e-01 1.568752195810e-01 1.585857047730e-01 1.605919056013e-01 1.628956002894e-01 1.654791605345e-01 1.683292507761e-01 1.714421161112e-01 1.747867275870e-01 1.783679790672e-01 1.821607382058e-01 1.861536710034e-01 1.903421009004e-01 1.946963246562e-01 1.992231611840e-01 2.038968559513e-01 2.087096019012e-01 2.136601337112e-01 2.187203812739e-01 2.238992952121e-01 2.291747082201e-01 2.345414289328e-01 2.400014612772e-01 2.455283923416e-01 2.511347661095e-01 2.568018826972e-01 2.625238477927e-01 2.683048175670e-01 2.741228626929e-01 2.799905549237e-01 2.858905431879e-01 2.918197654583e-01 2.977831027996e-01 3.037621858922e-01 3.097657414982e-01 3.157853752474e-01 3.218090420798e-01 3.278519692135e-01 3.338908003961e-01 3.399337110387e-01 3.459804790067e-01 3.520141523328e-01 3.580501182853e-01 3.640713344680e-01 3.700785665950e-01 3.760806312762e-01 3.820520773486e-01 3.880144423370e-01 3.939508230720e-01 3.998591376775e-01 4.057519846636e-01 4.116034849187e-01 4.174330197186e-01 4.232289185402e-01 4.289817284165e-01 4.347124579564e-01 4.403911055697e-01 4.460367212451e-01 4.516405428105e-01 4.571889201641e-01 4.627092907508e-01 4.681658286946e-01 4.735811733842e-01 4.789477092525e-01 4.842478495425e-01 4.895113606563e-01 4.947043154799e-01 4.998452387057e-01 5.049313186674e-01 5.099417123452e-01 5.149066589475e-01 5.197944493952e-01 5.246187072465e-01 5.293848738128e-01 5.340656199565e-01 5.386938952339e-01 5.432397846825e-01 5.477108093501e-01 5.521195367254e-01 5.564333442437e-01 5.606854225981e-01 5.648533833756e-01 5.689340627442e-01 5.729483306136e-01 5.768624005138e-01 5.807038184494e-01 5.844594417124e-01 5.881161124381e-01 5.917033657142e-01 5.951830628430e-01 5.985818159279e-01 6.018916682725e-01 6.050922456310e-01 6.082208123616e-01 6.112355154880e-01 6.141602831511e-01 6.169955169754e-01 6.197125415906e-01 6.223514077004e-01 6.248743857753e-01 6.272953509927e-01 6.296276634707e-01 6.318329582882e-01 6.339550474720e-01 6.359599712806e-01 6.378536413004e-01 6.396565248427e-01 6.413279823755e-01 6.429090275821e-01 6.443722711971e-01 6.457140375596e-01 6.469671095751e-01 6.480815926389e-01 6.490982295454e-01 6.500020024096e-01 6.507737133792e-01 6.514546922020e-01 6.519971074460e-01 6.524326394422e-01 6.527564489999e-01 6.529422881121e-01 6.530355470267e-01 6.529895929854e-01 6.528305717638e-01 6.525626921885e-01 6.521498143904e-01 6.516438079345e-01 6.509994149673e-01 6.502341822814e-01 6.493648954695e-01 6.483476889373e-01 6.472332446938e-01 6.459840137426e-01 6.446084006973e-01 6.431329152034e-01 6.415073713486e-01 6.397814850700e-01 6.379281520937e-01 6.359411260043e-01 6.338584468759e-01 6.316282406622e-01 6.292938111316e-01 6.268401555822e-01 6.242490516144e-01 6.215648555601e-01 6.187388506087e-01 6.158058045607e-01 6.127608307347e-01 6.095788099386e-01 6.063064590994e-01 6.028998888482e-01 5.993827507601e-01 5.957664019984e-01 5.920121788599e-01 5.881719528306e-01 5.842073610926e-01 5.801333931648e-01 5.759679657820e-01 5.716713795922e-01 5.672933359394e-01 5.628011310835e-01 5.582022991372e-01 5.535236042724e-01 5.487230104525e-01 5.438447260910e-01 5.388692267052e-01 5.337897278297e-01 5.286440147561e-01 5.233881919383e-01 5.180607070192e-01 5.126531820452e-01 5.071517183064e-01 5.015954367046e-01 4.959489991927e-01 4.902370959902e-01 4.844679405290e-01 4.786149495111e-01 4.727238143233e-01 4.667639397929e-01 4.607517022550e-01 4.547046611704e-01 4.485932872223e-01 4.424617589139e-01 4.362882180957e-01 4.300805969544e-01 4.238636517227e-01 4.176122029335e-01 4.113598035854e-01 4.050996253033e-01 3.988292622534e-01 3.925839316161e-01 3.863365159632e-01 3.801175754553e-01 3.739329178889e-01 3.677714156528e-01 3.616735470958e-01 3.556183486494e-01 3.496306311390e-01 3.437249546466e-01 3.378908701915e-01 3.321662994542e-01 3.265417404344e-01 3.210324250129e-01 3.156666902958e-01 3.104288367866e-01 3.053593770138e-01 3.004586384062e-01 2.957306272116e-01 2.912172724309e-01 2.868993287444e-01 2.828144305804e-01 2.789720944392e-01 2.753693166216e-01 2.720504537175e-01 2.689955855802e-01 2.662374178894e-01 2.637876876752e-01 2.616350048624e-01 2.598225406643e-01 2.583251967517e-01 2.571660033144e-01 2.563552099255e-01 2.558686962013e-01 2.557433296486e-01 2.559472824596e-01 2.564900677022e-01 2.573796758022e-01 2.585746733878e-01 2.601098841092e-01 2.619423990186e-01 2.640711943261e-01 2.665025874308e-01 2.691827495460e-01 2.721440221048e-01 2.753402956572e-01 2.787608942543e-01 2.824144713784e-01 2.862439626077e-01 2.902770803699e-01 2.944726474912e-01 2.988118544616e-01 3.033128125898e-01 3.079133744748e-01 3.126412904556e-01 3.174628925824e-01 3.223559450865e-01 3.273433443768e-01 3.323649722696e-01 3.374475017477e-01 3.425678859570e-01 3.476951455466e-01 3.528596222286e-01 3.580079479082e-01 3.631583843844e-01 3.683001620500e-01 3.734012186526e-01 3.784898937201e-01 3.835231523284e-01 3.885120526219e-01 3.934548559013e-01 3.983160271699e-01 4.031262544171e-01 4.078484928743e-01 4.124885727401e-01 4.170509541935e-01 4.215035423157e-01 4.258705548873e-01 4.301253863270e-01 4.342678492816e-01 4.383071233358e-01 4.422131127899e-01 4.460036696844e-01 4.496662334097e-01 4.531903983701e-01 4.565877576422e-01 4.598395846552e-01 4.629514702125e-01 4.659192693677e-01 4.687348103679e-01 4.714022395767e-01 4.739128527185e-01 4.762679538249e-01 4.784641434516e-01 4.804985754463e-01 4.823703581257e-01 4.840788376084e-01 4.856202534278e-01 4.869951716954e-01 4.882024625070e-01 4.892360923456e-01 4.901038040152e-01 4.908003065341e-01 4.913208180095e-01 4.916783886341e-01 4.918560236338e-01 4.918670162880e-01 4.917111516114e-01 4.913759652344e-01 4.908848312973e-01 4.902156810584e-01 4.893843228126e-01 4.883936323909e-01 4.872271750622e-01 4.859156232341e-01 4.844362787411e-01 4.828018953916e-01 4.810269240287e-01 4.790870926692e-01 4.770165458839e-01 4.747987616534e-01 4.724390016665e-01 4.699620903991e-01 4.673395526345e-01 4.646090865848e-01 4.617593723164e-01 4.587916115978e-01 4.557373409734e-01 4.525694946368e-01 4.493246367342e-01 4.459982833586e-01 4.425885386038e-01 4.391322856593e-01 4.356041644902e-01 4.320396961367e-01 4.284426904744e-01 4.248126932195e-01 4.211852255269e-01 4.175435191081e-01 4.139199940228e-01 4.103249072196e-01 4.067556952567e-01 4.032534081011e-01 3.998057079878e-01 3.964427693142e-01 3.931808919596e-01 3.900195812353e-01 3.869988263126e-01 3.841120154796e-01 3.813883436280e-01 3.788422636626e-01 3.764819512447e-01 3.743356889648e-01 3.724070728966e-01 3.707204490260e-01 3.692859204912e-01 3.681144990010e-01 3.672316886024e-01 3.666293997808e-01 3.663381743302e-01 3.663549131182e-01 3.666899587148e-01 3.673582891658e-01 3.683501830236e-01 3.696856896453e-01 3.713536678565e-01 3.733592956036e-01 3.757069102602e-01 3.783780621443e-01 3.813895622082e-01 3.847140964835e-01 3.883554013439e-01 3.923094269993e-01 3.965482284369e-01 4.010856782340e-01 4.058886943551e-01 4.109542141515e-01 4.162746900223e-01 4.218159765730e-01 4.275905520231e-01 4.335627587228e-01 4.397234282168e-01 4.460686610234e-01 4.525594710276e-01 4.592090254066e-01 4.659813354895e-01 4.728682391846e-01 4.798628893026e-01 4.869308305185e-01 4.940811395439e-01 5.012811525607e-01 5.085213100821e-01 5.157991697774e-01 5.230805211011e-01 5.303738199297e-01 5.376536055805e-01 5.449056527434e-01 5.521314982961e-01 5.593003579621e-01 5.664161137685e-01 5.734585537961e-01 5.804174066952e-01 5.872882157401e-01 5.940491622270e-01 6.007039155861e-01 6.072320944285e-01 6.136274255106e-01 6.198843613638e-01 6.259851215393e-01 6.319319877678e-01 6.377041315451e-01 6.433038938244e-01 6.487208143274e-01 6.539393108929e-01 6.589677335405e-01 6.637822617201e-01 6.683888565216e-01 6.727771395022e-01 6.769338955965e-01 6.808697393149e-01 6.845604392495e-01 6.880130949639e-01 6.912229752144e-01 6.941731544897e-01 6.968799588968e-01 6.993204944080e-01 7.015033007714e-01 7.034257463211e-01 7.050737009026e-01 7.064614925707e-01 7.075730195469e-01 7.084142777313e-01 7.089896952184e-01 7.092834703088e-01 7.093175096350e-01 7.090762108879e-01 7.085668046162e-01 7.077980581570e-01 7.067575126273e-01 7.054663317285e-01 7.039150562897e-01 7.021153439521e-01 7.000770800513e-01 6.977941665243e-01 6.952907879158e-01 6.925609326693e-01 6.896205086837e-01 6.864842902126e-01 6.831502993138e-01 6.796465403304e-01 6.759726921479e-01 6.721499725217e-01 6.681968484498e-01 6.641186119386e-01 6.599484333416e-01 6.556911550784e-01 6.513744669718e-01 6.470208440938e-01 6.426433034635e-01 6.382794867137e-01 6.339401814414e-01 6.296579824034e-01 6.254612373076e-01 6.213683867272e-01 6.174204162881e-01 6.136344033289e-01 6.100469548892e-01 6.066856425457e-01 6.035738633140e-01 6.007526992518e-01 5.982365363970e-01 5.960638921650e-01 5.942564110699e-01 5.928365464491e-01 5.918372347559e-01 5.912664548518e-01 5.911546247868e-01 5.915106783224e-01 5.923455404350e-01 5.936785723341e-01 5.955015632327e-01 5.978291119567e-01 6.006527583438e-01 6.039668285357e-01 6.077738073606e-01 6.120429578099e-01 6.167771654804e-01 6.219442284985e-01 6.275232933449e-01 6.334996425930e-01 6.398249883894e-01 6.464915652277e-01 6.534526202014e-01 6.606739321517e-01 6.681357078455e-01 6.757753276208e-01 6.835799595715e-01 6.914966380539e-01 6.994822574489e-01 7.075171673569e-01 7.155354345772e-01 7.235188346537e-01 7.314214191973e-01 7.391955369455e-01 7.468220001737e-01 7.542410407172e-01 7.614322853454e-01 7.683560478155e-01 7.749682520310e-01 7.812514019044e-01 7.871554118020e-01 7.926635243822e-01 7.977408643814e-01 8.023529846511e-01 8.064866748127e-01 8.101029265177e-01 8.131910401340e-01 8.157210814852e-01 8.176745210586e-01 8.190433482255e-01 8.197964130780e-01 8.199390995742e-01 8.194500865078e-01 8.183198867687e-01 8.165602727375e-01 8.141446178628e-01 8.110935460934e-01 8.074022001608e-01 8.030712147487e-01 7.981287148899e-01 7.925644776157e-01 7.864137532202e-01 7.796910281446e-01 7.724104628177e-01 7.646210501140e-01 7.563294078753e-01 7.475885242906e-01 7.384354493804e-01 7.289006148852e-01 7.190535432070e-01 7.089246373033e-01 6.985824589964e-01 6.880890118257e-01 6.774946332472e-01 6.668865877050e-01 6.563178009327e-01 6.458720994827e-01 6.356265352193e-01 6.256487218236e-01 6.160348664003e-01 6.068454899800e-01 5.981692944958e-01 5.900799948945e-01 5.826360982382e-01 5.759221671095e-01 5.699740832973e-01 5.648524600582e-01 5.605920431788e-01 5.572076208435e-01 5.547301256124e-01 5.531397524057e-01 5.524328187821e-01 5.525794242886e-01 5.535308597759e-01 5.552476484237e-01 5.576534406505e-01 5.606845609000e-01 5.642611054481e-01 5.682912737581e-01 5.726986722399e-01 5.773813876833e-01 5.822586392443e-01 5.872360147101e-01 5.922246762939e-01 5.971478576354e-01 6.019150114996e-01 6.064622234695e-01 6.107105121793e-01 6.145992010909e-01 6.180729946783e-01 6.210712468955e-01 6.235620103486e-01 6.254942268926e-01 6.268423096952e-01 6.275879840030e-01 6.276962135362e-01 6.271769883003e-01 6.260143691840e-01 6.242119761012e-01 6.217901917673e-01 6.187527987429e-01 6.151379801479e-01 6.109692871653e-01 6.062840845549e-01 6.011363777030e-01 5.955671848195e-01 5.896434477944e-01 5.834248929630e-01 5.769837190561e-01 5.703979245720e-01 5.637399872308e-01 5.571087815513e-01 5.505798873269e-01 5.442530718876e-01 5.382210511593e-01 5.325688271633e-01 5.274016684937e-01 5.227978733255e-01 5.188473202190e-01 5.156297037471e-01 5.132065071456e-01 5.116491774145e-01 5.109924707244e-01 5.112814291186e-01 5.125349715440e-01 5.147555676692e-01 5.179481375532e-01 5.220811221391e-01 5.271326277262e-01 5.330569987296e-01 5.397976181860e-01 5.473071261732e-01 5.555065648444e-01 5.643397582206e-01 5.737279536528e-01 5.835992780766e-01 5.938873203850e-01 6.045113837348e-01 6.154133626262e-01 6.265162700492e-01 6.377627380238e-01 6.490946940311e-01 6.604455375916e-01 6.717760803644e-01 6.830273314852e-01 6.941569765361e-01 7.051315752540e-01 7.158992574652e-01 7.264445037734e-01 7.367256758035e-01 7.467199324325e-01 7.564146089629e-01 7.657728959301e-01 7.748027021128e-01 7.834794415396e-01 7.917973928781e-01 7.997640188926e-01 8.073603330559e-01 8.146089580898e-01 8.215006767212e-01 8.280442186589e-01 8.342638491498e-01 8.401459469959e-01 8.457281632286e-01 8.510106154134e-01 8.560024144730e-01 8.607384876773e-01 8.652043351158e-01 8.694345432859e-01 8.734308583136e-01 8.771966033089e-01 8.807535474362e-01 8.840878743067e-01 8.872167822930e-01 8.901369088575e-01 8.928366839055e-01 8.953340358348e-01 8.976004808627e-01 8.996481863830e-01 9.014687160877e-01 9.030514501397e-01 9.044067839774e-01 9.055218454313e-01 9.064123416968e-01 9.070815076735e-01 9.075394689072e-01 9.078185685110e-01 9.079215464158e-01 9.078977613734e-01 9.077750791385e-01 9.075842119215e-01 9.073876222874e-01 9.072104460792e-01 9.071131286822e-01 9.071384968247e-01 9.073235487401e-01 9.077184250469e-01 9.083382279227e-01 9.092143830714e-01 9.103532840797e-01 9.117443614025e-01 9.133808790881e-01 9.152132256984e-01 9.172066562864e-01 9.192911268657e-01 9.213873020099e-01 9.234178569675e-01 9.252714388581e-01 9.268591362877e-01 9.280685456386e-01 9.287918149039e-01 9.289405610105e-01 9.284038662256e-01 9.271178879709e-01 9.250064164024e-01 9.220158134207e-01 9.181295927853e-01 9.133185357637e-01 9.076085867066e-01 9.010302178559e-01 8.936311223272e-01 8.855004063783e-01 8.767225793354e-01 8.674176611519e-01 8.577046521932e-01 8.477205247954e-01 8.376080609396e-01 8.274949758086e-01 8.175312720865e-01 8.078296211321e-01 7.985110985967e-01 7.896786389037e-01 7.814017427645e-01 7.737677687908e-01 7.668161385381e-01 7.605888652025e-01 7.551341462504e-01 7.504601726459e-01 7.466201957822e-01 7.436408794600e-01 7.415686268068e-01 7.404747894203e-01 7.404095232864e-01 7.414706469270e-01 7.437215640592e-01 7.472434006655e-01 7.521010502557e-01 7.583125014452e-01 7.659018070089e-01 7.748075027842e-01 7.849487361376e-01 7.961898613156e-01 8.083210259885e-01 8.211275286652e-01 8.343167600370e-01 8.475948652652e-01 8.606525821053e-01 8.731573340448e-01 8.848292833719e-01 8.953750885261e-01 9.045723357100e-01 9.122478292235e-01 9.182654510489e-01 9.226046611762e-01 9.252755853602e-01 9.263943516901e-01 9.261548591054e-01 9.247918673646e-01 9.226464323502e-01 9.200619660088e-01 9.174292727986e-01 9.151509701546e-01 9.135690399604e-01 9.130306521248e-01 9.137590700555e-01 9.159120409538e-01 9.195522508343e-01 9.246048685886e-01 9.309486473041e-01 9.383408191819e-01 9.465060601403e-01 9.551521698946e-01 9.639502127244e-01 9.726469691284e-01 9.809861173979e-01 9.887968598163e-01 9.959780563081e-01 1.002461289118e+00 1.008286343467e+00 1.013491030540e+00 1.018167634225e+00 1.022425045865e+00 1.026321082873e+00 1.029942039085e+00 1.033279133257e+00 1.036302332387e+00 1.038945243410e+00 1.041058085931e+00 1.042531139548e+00 1.043207624755e+00 1.042977116621e+00 1.041799375967e+00 1.039661359813e+00 1.036701173586e+00 1.033107547974e+00 1.029175569971e+00 1.025302673205e+00 1.021874581247e+00 1.019344193401e+00 1.018072560572e+00 1.018335701631e+00 1.020297820074e+00 1.023906173916e+00 1.028987492789e+00 1.035176676228e+00 1.041990680425e+00 1.048910247532e+00 1.055359551836e+00 1.060866523426e+00 1.065041726254e+00 1.067651596500e+00 1.068661110023e+00 1.068184184479e+00 1.066546004433e+00 1.064173088627e+00 1.061583532935e+00 1.059326239583e+00 1.057846116877e+00 1.057517424367e+00 1.058495592000e+00 1.060747153217e+00 1.064074520783e+00 1.068084554272e+00 1.072343705816e+00 1.076382005452e+00 1.079791790511e+00 1.082318835612e+00 1.083830862645e+00 1.084421905838e+00 1.084320705964e+00 1.083887402419e+00 1.083573590359e+00 1.083780283944e+00 1.084887288764e+00 1.087107741930e+00 1.090506676399e+00 1.095014834792e+00 1.100384980294e+00 1.106352208081e+00 1.112591317025e+00 1.118823983054e+00 1.124877398236e+00 1.124530269077e+00 1.119055285452e+00 1.117690207081e+00 1.125669221585e+00 1.139192745574e+00 1.149185019099e+00 1.149848170455e+00 1.143866030282e+00 1.139946142960e+00 1.144666112497e+00 1.156072561428e+00 1.165560820821e+00 1.165980382205e+00 1.158042305651e+00 1.149715363592e+00 1.148969192726e+00 1.156215500609e+00 1.164069391306e+00 1.164584017389e+00 1.156671284725e+00 1.147223644697e+00 1.144969442932e+00 1.152216910877e+00 1.162616170191e+00 1.167320720344e+00 1.163075271772e+00 1.154906622611e+00 1.151380951536e+00 1.156347056132e+00 1.164994389553e+00 1.168390657887e+00 1.161715452767e+00 1.148459949946e+00 1.137322878023e+00 1.134241905722e+00 1.136749224188e+00 1.136522525717e+00 1.127471966725e+00 1.111461976566e+00 1.096847751815e+00 1.090991296564e+00 1.093311308661e+00 1.096004233213e+00 1.091789243504e+00 1.080824382306e+00 1.070679160694e+00 1.069428814713e+00 1.077903403268e+00 1.088887878143e+00 1.094163398673e+00 1.092091510715e+00 1.088848252840e+00 1.092426443488e+00 1.104682977182e+00 1.119226491629e+00 1.127311067643e+00 1.125660712302e+00 1.119160848779e+00 1.116270572340e+00 1.121064388599e+00 1.129364334984e+00 1.132894862290e+00 1.127146753417e+00 1.115639856596e+00 1.106960755213e+00 1.106912047262e+00 1.112994901376e+00 1.116886432897e+00 1.112260420151e+00 1.100431677367e+00 1.089121758026e+00 1.085321534795e+00 1.088625244810e+00 1.091802482350e+00 1.087959829339e+00 1.077086649957e+00 1.066337282853e+00 1.063626744064e+00 1.070035640013e+00 1.078692866414e+00 1.081250010734e+00 1.075229792922e+00 1.065802825605e+00 1.060797230500e+00 1.063163190427e+00 1.068158782705e+00 1.068230030538e+00 1.060407964058e+00 1.049305551474e+00 1.043192056275e+00 1.046293961812e+00 1.054510497986e+00 1.059102489800e+00 1.054407782701e+00 1.042260149416e+00 1.029767671356e+00 1.022538523557e+00 1.019405275324e+00 1.013993669912e+00 1.001553414939e+00 9.842244670943e-01 9.699079830780e-01 9.654156713554e-01 9.698857637050e-01 9.753108112818e-01 9.737061018924e-01 9.636739655096e-01 9.509143818669e-01 9.427564273740e-01 9.417533346269e-01 9.446084286499e-01 9.475508608169e-01 9.520376418317e-01 9.635893870465e-01 9.623001668205e-01 9.346843269498e-01 8.471016397497e-01 7.858898100948e-01 8.059260473667e-01 8.586352191004e-01 8.668478022731e-01 8.160441607497e-01 7.657578475217e-01 7.850714057554e-01 8.518135133198e-01 8.868254330251e-01 8.579426922576e-01 8.117934219081e-01 8.244085765538e-01 8.915122610734e-01 9.298251110976e-01 8.867510153039e-01 7.981415139455e-01 7.712866701940e-01 8.496333786350e-01 9.353228184878e-01 9.310449256882e-01 8.318930864760e-01 7.347270558639e-01 7.579135301900e-01 8.619126087840e-01 9.173459923775e-01 8.702990806893e-01 7.704803614405e-01 7.311479118316e-01 7.908736699919e-01 8.566210181766e-01 8.513775676672e-01 7.899303542536e-01 7.539477535548e-01 7.893609501035e-01 8.363279453003e-01 8.218494556099e-01 7.475899243411e-01 6.968478261195e-01 7.440432322030e-01 8.355921590744e-01 8.717583649136e-01 8.155720656243e-01 7.126518220100e-01 6.664210961850e-01 7.248196765927e-01 8.097204238033e-01 8.402075291934e-01 8.043041437293e-01 7.486160477998e-01 7.338034661584e-01 7.698502681719e-01 8.151981202478e-01 8.379312520360e-01 8.409003423557e-01 8.430505734352e-01 8.515627091434e-01 8.575989618047e-01 8.560374648513e-01 8.571416809245e-01 8.720018714713e-01 8.914278729615e-01 8.924480669481e-01 8.666102818778e-01 8.362568417811e-01 8.350892320839e-01 8.629083744934e-01 8.795681773184e-01 8.526841930640e-01 7.970350097445e-01 7.692943710809e-01 8.010959859728e-01 8.465519767906e-01 8.418328844608e-01 7.790049323685e-01 7.250383248517e-01 7.578880348714e-01 8.463175321837e-01 8.930312519406e-01 8.527856885012e-01 7.717898639984e-01
 8.827148321385e-01 8.793773744518e-01 8.773401633394e-01 8.760106511275e-01 8.737448698846e-01 8.701197760246e-01 8.665724387677e-01 8.643967257340e-01 8.629319599060e-01 8.605658041216e-01 8.569996640862e-01 8.535603382356e-01 8.513074995276e-01 8.496509609677e-01 8.472360555746e-01 8.437640736506e-01 8.403756963574e-01 8.381046164456e-01 8.364253272838e-01 8.339509431673e-01 8.304079036300e-01 8.270692582156e-01 8.249415625486e-01 8.233013162145e-01 8.207217369190e-01 8.170912010401e-01 8.137757958683e-01 8.117190462254e-01 8.101041077964e-01 8.074439644380e-01 8.036487683103e-01 8.002270912198e-01 7.982113072405e-01 7.966395486005e-01 7.938670068215e-01 7.899027613614e-01 7.864309769912e-01 7.844348989095e-01 7.828146701142e-01 7.799401943476e-01 7.759063589481e-01 7.723890435397e-01 7.703323326615e-01 7.686390227090e-01 7.656933289760e-01 7.616032871581e-01 7.580569193354e-01 7.559644721036e-01 7.541932114948e-01 7.511810403708e-01 7.470969524367e-01 7.435539883243e-01 7.413722430559e-01 7.394907630666e-01 7.364620280619e-01 7.324079950853e-01 7.288255281711e-01 7.265316970179e-01 7.245587332125e-01 7.215270619340e-01 7.175348625927e-01 7.139701062523e-01 7.115779089028e-01 7.094912790468e-01 7.064830349966e-01 7.026024871961e-01 6.990577530238e-01 6.965654868345e-01 6.944027526152e-01 6.914337375890e-01 6.876589607673e-01 6.841710522353e-01 6.816249242303e-01 6.793895662608e-01 6.764710639550e-01 6.728374088048e-01 6.694017326022e-01 6.667807267708e-01 6.644954430325e-01 6.616514840116e-01 6.581474744036e-01 6.547748674240e-01 6.521118228213e-01 6.497803472601e-01 6.470128256833e-01 6.436690664294e-01 6.403607138812e-01 6.376267485062e-01 6.352489721587e-01 6.325754123381e-01 6.293851471653e-01 6.261470508043e-01 6.233611413180e-01 6.209277953199e-01 6.183359215115e-01 6.153274094498e-01 6.121862861750e-01 6.093443017642e-01 6.068481943491e-01 6.043299863331e-01 6.014957065846e-01 5.984804134789e-01 5.956333905528e-01 5.930791296076e-01 5.906057812079e-01 5.879467644571e-01 5.850933242731e-01 5.822803552910e-01 5.796914045985e-01 5.772482405103e-01 5.747304347008e-01 5.720525319255e-01 5.693444458564e-01 5.667701009094e-01 5.643472006847e-01 5.619410694883e-01 5.594334860774e-01 5.568591094751e-01 5.543539287834e-01 5.519769926465e-01 5.496528312417e-01 5.472877648582e-01 5.448733232236e-01 5.424829634959e-01 5.401830122558e-01 5.379552018172e-01 5.357251873673e-01 5.334601530141e-01 5.312133028137e-01 5.290345091442e-01 5.269228319526e-01 5.248408831531e-01 5.227497363368e-01 5.206565629217e-01 5.186179495800e-01 5.166591411400e-01 5.147420383736e-01 5.128241951043e-01 5.109086400849e-01 5.090272281238e-01 5.072182293654e-01 5.054772202963e-01 5.037522308332e-01 5.020175730393e-01 5.003078366607e-01 4.986563527558e-01 4.970668915202e-01 4.955274407272e-01 4.940046280746e-01 4.924885504614e-01 4.910049888365e-01 4.895785586300e-01 4.882095789358e-01 4.868914846460e-01 4.856013120911e-01 4.843194573394e-01 4.830715956694e-01 4.818891179329e-01 4.807692523544e-01 4.796974237325e-01 4.786564710621e-01 4.776330504197e-01 4.766452547571e-01 4.757214272272e-01 4.748617184613e-01 4.740535113201e-01 4.732856441072e-01 4.725387719540e-01 4.718221314233e-01 4.711670129120e-01 4.705823230722e-01 4.700489899916e-01 4.695512917582e-01 4.690778951524e-01 4.686394082665e-01 4.682660400567e-01 4.679563280085e-01 4.676886690930e-01 4.674530988565e-01 4.672529691605e-01 4.670963956332e-01 4.669980220364e-01 4.669509023869e-01 4.669393110761e-01 4.669652099087e-01 4.670361045335e-01 4.671482291178e-01 4.673085836290e-01 4.675145067365e-01 4.677582422513e-01 4.680430289439e-01 4.683706827598e-01 4.687357473306e-01 4.691404771344e-01 4.695919270238e-01 4.700831555682e-01 4.706116946045e-01 4.711753742697e-01 4.717763431086e-01 4.724195937303e-01 4.731060668896e-01 4.738228643456e-01 4.745685293530e-01 4.753520437584e-01 4.761769272887e-01 4.770401009017e-01 4.779357889503e-01 4.788524789307e-01 4.798002251077e-01 4.807921179212e-01 4.818194735550e-01 4.828734088923e-01 4.839510354443e-01 4.850532881509e-01 4.861902835928e-01 4.873647462290e-01 4.885611616203e-01 4.897787315084e-01 4.910216483357e-01 4.922913562498e-01 4.935897156256e-01 4.949134306228e-01 4.962493785281e-01 4.976046215539e-01 4.989873691260e-01 5.003948526515e-01 5.018205586151e-01 5.032617978918e-01 5.047113927088e-01 5.061830587431e-01 5.076801633229e-01 5.091897127239e-01 5.107102771840e-01 5.122407581439e-01 5.137835380100e-01 5.153472857981e-01 5.169261168867e-01 5.185071322496e-01 5.200966906941e-01 5.217003100679e-01 5.233126338232e-01 5.249347031697e-01 5.265621348422e-01 5.281923088747e-01 5.298336488317e-01 5.314798769738e-01 5.331240852216e-01 5.347759341462e-01 5.364343194017e-01 5.380921361644e-01 5.397498197119e-01 5.414019106851e-01 5.430558164848e-01 5.447192825921e-01 5.463762000344e-01 5.480227690513e-01 5.496645869231e-01 5.513056247830e-01 5.529485070499e-01 5.545856083091e-01 5.562055430617e-01 5.578176493294e-01 5.594282189221e-01 5.610291050176e-01 5.626207934448e-01 5.641989893547e-01 5.657635432436e-01 5.673227162855e-01 5.688673804710e-01 5.703953203089e-01 5.719138750962e-01 5.734186635327e-01 5.749048762177e-01 5.763776079618e-01 5.778327624636e-01 5.792749377507e-01 5.807012449533e-01 5.821039300958e-01 5.834886673553e-01 5.848607249475e-01 5.862129013050e-01 5.875419065131e-01 5.888481945996e-01 5.901307790061e-01 5.913971378004e-01 5.926429032434e-01 5.938619654256e-01 5.950569843448e-01 5.962282486633e-01 5.973725481184e-01 5.984950653114e-01 5.995908704415e-01 6.006603424553e-01 6.017062570844e-01 6.027193792140e-01 6.037051189463e-01 6.046643862213e-01 6.055945468316e-01 6.064979430429e-01 6.073723741844e-01 6.082120747615e-01 6.090213731901e-01 6.097977653822e-01 6.105425614862e-01 6.112612051396e-01 6.119436580277e-01 6.125876317493e-01 6.131999036067e-01 6.137773997915e-01 6.143221419539e-01 6.148333417493e-01 6.153035183022e-01 6.157382483362e-01 6.161377140289e-01 6.164973997004e-01 6.168226823194e-01 6.171091247080e-01 6.173566068724e-01 6.175685080366e-01 6.177368290592e-01 6.178663279533e-01 6.179585668260e-01 6.180088224333e-01 6.180216314005e-01 6.179929817005e-01 6.179174774119e-01 6.178048266863e-01 6.176486965451e-01 6.174517961319e-01 6.172150504259e-01 6.169298354542e-01 6.165999431114e-01 6.162299517851e-01 6.158145555096e-01 6.153593261393e-01 6.148552379143e-01 6.143020045842e-01 6.137070086911e-01 6.130661898249e-01 6.123814740296e-01 6.116513738271e-01 6.108681996284e-01 6.100393139405e-01 6.091656981873e-01 6.082442689410e-01 6.072785802099e-01 6.062597265533e-01 6.051913018840e-01 6.040781594691e-01 6.029147799292e-01 6.017058390929e-01 6.004450395951e-01 5.991303350627e-01 5.977718372045e-01 5.963621118508e-01 5.949039786790e-01 5.933965081911e-01 5.918324676062e-01 5.902230634439e-01 5.885620431109e-01 5.868503628871e-01 5.850908185227e-01 5.832743119470e-01 5.814093264631e-01 5.794964015560e-01 5.775283028653e-01 5.755114468160e-01 5.734411711783e-01 5.713174697985e-01 5.691477178458e-01 5.669213047977e-01 5.646465457521e-01 5.623189907588e-01 5.599366890503e-01 5.575078251688e-01 5.550233286004e-01 5.524875108411e-01 5.499018379670e-01 5.472615677709e-01 5.445724008680e-01 5.418301491328e-01 5.390339499105e-01 5.361902444620e-01 5.332918236025e-01 5.303434720838e-01 5.273451531096e-01 5.242887983983e-01 5.211887418895e-01 5.180348134229e-01 5.148295065863e-01 5.115757949122e-01 5.082670620907e-01 5.049114006784e-01 5.015051319991e-01 4.980475908499e-01 4.945430281599e-01 4.909850091314e-01 4.873807259923e-01 4.837277230942e-01 4.800235792671e-01 4.762738680710e-01 4.724735027424e-01 4.686274958062e-01 4.647364922947e-01 4.607942251373e-01 4.568084607948e-01 4.527760214957e-01 4.486971125619e-01 4.445777027289e-01 4.404088830093e-01 4.361988363781e-01 4.319448132371e-01 4.276460801196e-01 4.233115460708e-01 4.189302364236e-01 4.145094879603e-01 4.100507122322e-01 4.055489841466e-01 4.010135992829e-01 3.964382423083e-01 3.918260282536e-01 3.871804760464e-01 3.824969700114e-01 3.777839844642e-01 3.730372954242e-01 3.682574586626e-01 3.634509271088e-01 3.586122329322e-01 3.537492298856e-01 3.488599093888e-01 3.439444570751e-01 3.390101560782e-01 3.340515215997e-01 3.290763599714e-01 3.240842745457e-01 3.190740740604e-01 3.140540244996e-01 3.090216324490e-01 3.039811511848e-01 2.989376927458e-01 2.938878231013e-01 2.888407104549e-01 2.837961312119e-01 2.787568457717e-01 2.737312676100e-01 2.687157649741e-01 2.637204605498e-01 2.587473435678e-01 2.538000675883e-01 2.488881770812e-01 2.440105226506e-01 2.391764224752e-01 2.343943984311e-01 2.296644810631e-01 2.250019983778e-01 2.204078077944e-01 2.158912350129e-01 2.114643011095e-01 2.071306213222e-01 2.029063863803e-01 1.987981227972e-01 1.948146876211e-01 1.909753711708e-01 1.872816472082e-01 1.837565820088e-01 1.804073024785e-01 1.772449189070e-01 1.742926339902e-01 1.715529871702e-01 1.690499837445e-01 1.667921415120e-01 1.647897238327e-01 1.630656654663e-01 1.616174398554e-01 1.604679568624e-01 1.596201832661e-01 1.590795934859e-01 1.588605098106e-01 1.589529266033e-01 1.593725886348e-01 1.601089641223e-01 1.611609831909e-01 1.625328462113e-01 1.642011442495e-01 1.661752195513e-01 1.684333442903e-01 1.709688179522e-01 1.737766952732e-01 1.768289727301e-01 1.801322140051e-01 1.836578873310e-01 1.873984016376e-01 1.913488243811e-01 1.954796965264e-01 1.997955762240e-01 2.042722193141e-01 2.089021087735e-01 2.136816928419e-01 2.185842669571e-01 2.236185475519e-01 2.287610675114e-01 2.340069968210e-01 2.393546946828e-01 2.447805214390e-01 2.502965469123e-01 2.558806799641e-01 2.615287636342e-01 2.672454958023e-01 2.730064909887e-01 2.788249606731e-01 2.846847930180e-01 2.905765016651e-01 2.965118624159e-01 3.024685314611e-01 3.084528392141e-01 3.144610118664e-01 3.204783193558e-01 3.265183422492e-01 3.325608594534e-01 3.386112630359e-01 3.446710505515e-01 3.507194363665e-01 3.567757605393e-01 3.628193717761e-01 3.688527697756e-01 3.748849287046e-01 3.808889297855e-01 3.868871985115e-01 3.928627971982e-01 3.988115842296e-01 4.047495785238e-01 4.106466072892e-01 4.165263186646e-01 4.223722313775e-01 4.281780461811e-01 4.339646138479e-01 4.396983125538e-01 4.454043045911e-01 4.510690620415e-01 4.566809022466e-01 4.622641182870e-01 4.677859847651e-01 4.732698210510e-01 4.787032160079e-01 4.840738524561e-01 4.894079196042e-01 4.946713691474e-01 4.998855114607e-01 5.050449276887e-01 5.101302988896e-01 5.151724230376e-01 5.201370870906e-01 5.250396252234e-01 5.298843201917e-01 5.346437283398e-01 5.393506522274e-01 5.439767788997e-01 5.485278520444e-01 5.530172587859e-01 5.574131634324e-01 5.617476780174e-01 5.659972464347e-01 5.701601184293e-01 5.742585797514e-01 5.782542721996e-01 5.821794839113e-01 5.860166863696e-01 5.897562023584e-01 5.934276104235e-01 5.969889273047e-01 6.004715593453e-01 6.038648646287e-01 6.071487785856e-01 6.103600857197e-01 6.134571169507e-01 6.164631117736e-01 6.193799665462e-01 6.221776672295e-01 6.248985949362e-01 6.275007400711e-01 6.300041886051e-01 6.324149334697e-01 6.347006405247e-01 6.369020856176e-01 6.389841437136e-01 6.409550326114e-01 6.428355608638e-01 6.445823221129e-01 6.462383131942e-01 6.477771674645e-01 6.491938670175e-01 6.505194344478e-01 6.517071668556e-01 6.527959591581e-01 6.537686402453e-01 6.546112565661e-01 6.553606557476e-01 6.559698682734e-01 6.564737116900e-01 6.568632471004e-01 6.571136631961e-01 6.572721102616e-01 6.572876692207e-01 6.571899031637e-01 6.569835920415e-01 6.566296702180e-01 6.561821947126e-01 6.555942439164e-01 6.548854149138e-01 6.540703177743e-01 6.531066688447e-01 6.520447563259e-01 6.508468629428e-01 6.495207821343e-01 6.480930981231e-01 6.465151533707e-01 6.448357329222e-01 6.430270727818e-01 6.410846632805e-01 6.390433373480e-01 6.368537226236e-01 6.345600606897e-01 6.321445156684e-01 6.295905080085e-01 6.269435675290e-01 6.241510854671e-01 6.212520795338e-01 6.182403492407e-01 6.150881528626e-01 6.118468081630e-01 6.084682995878e-01 6.049802542781e-01 6.013894539613e-01 5.976612743276e-01 5.938467374699e-01 5.899035810136e-01 5.858518976090e-01 5.817081830527e-01 5.774325751741e-01 5.730739551279e-01 5.686009898002e-01 5.640202554577e-01 5.593586320673e-01 5.545744237428e-01 5.497119429609e-01 5.447505794740e-01 5.396862548298e-01 5.345539888995e-01 5.293115905741e-01 5.239977576795e-01 5.186033036278e-01 5.131136439397e-01 5.075706341208e-01 5.019343563235e-01 4.962358115040e-01 4.904779102623e-01 4.846369219752e-01 4.787585214100e-01 4.728110273728e-01 4.668126290457e-01 4.607781924613e-01 4.546828974236e-01 4.485653679456e-01 4.424082810523e-01 4.362165000850e-01 4.300191158239e-01 4.237859755646e-01 4.175539905739e-01 4.113167117357e-01 4.050710168470e-01 3.988502077834e-01 3.926293819480e-01 3.864408692699e-01 3.802865148227e-01 3.741597922061e-01 3.680980961271e-01 3.620817666468e-01 3.561345749195e-01 3.502735332556e-01 3.444847062238e-01 3.388101357925e-01 3.332379037067e-01 3.277828607732e-01 3.224751558733e-01 3.172981911556e-01 3.122908348018e-01 3.074550537974e-01 3.027950045520e-01 2.983513777217e-01 2.941027508379e-01 2.900913049124e-01 2.863214948489e-01 2.827924005230e-01 2.795467398565e-01 2.765649921602e-01 2.738791043765e-01 2.714995004328e-01 2.694145438945e-01 2.676674531023e-01 2.662319935661e-01 2.651294096919e-01 2.643736582559e-01 2.639355468214e-01 2.638554084994e-01 2.640983681817e-01 2.646756295609e-01 2.655937800375e-01 2.668118726088e-01 2.683655038266e-01 2.702111847774e-01 2.723490385667e-01 2.747836999395e-01 2.774655322301e-01 2.804230545566e-01 2.836127454662e-01 2.870229616661e-01 2.906653875798e-01 2.944806678897e-01 2.984966509476e-01 3.026741181235e-01 3.069949765011e-01 3.114760107753e-01 3.160549469599e-01 3.207615516600e-01 3.255621560503e-01 3.304334372991e-01 3.353972562236e-01 3.403973113391e-01 3.454556756107e-01 3.505530542639e-01 3.556584557707e-01 3.608000315816e-01 3.659266058181e-01 3.710548054336e-01 3.761746580567e-01 3.812527903763e-01 3.863193838626e-01 3.913293853802e-01 3.962949199752e-01 4.012133192705e-01 4.060521339325e-01 4.108384907729e-01 4.155372310067e-01 4.201523844627e-01 4.246903603437e-01 4.291177438858e-01 4.334564989142e-01 4.376863807432e-01 4.417999369783e-01 4.458085395947e-01 4.496872739644e-01 4.534480135382e-01 4.570792305002e-01 4.605730700083e-01 4.639378273246e-01 4.671553542961e-01 4.702343939043e-01 4.731660239742e-01 4.759454720581e-01 4.785759184557e-01 4.810490831729e-01 4.833656456363e-01 4.855237714563e-01 4.875194350643e-01 4.893499233083e-01 4.910174336540e-01 4.925174723861e-01 4.938470160294e-01 4.950134124415e-01 4.960036273644e-01 4.968271979184e-01 4.974807344336e-01 4.979573883151e-01 4.982720556207e-01 4.984070672404e-01 4.983753623579e-01 4.981764690622e-01 4.977984306631e-01 4.972649494981e-01 4.965552953063e-01 4.956829906307e-01 4.946544358059e-01 4.934519931208e-01 4.921047599341e-01 4.905933752761e-01 4.889264889594e-01 4.871228798379e-01 4.851545134743e-01 4.830589212821e-01 4.808203226487e-01 4.784420550701e-01 4.759519655831e-01 4.733207149518e-01 4.705854418144e-01 4.677358637990e-01 4.647723208361e-01 4.617289781401e-01 4.585765313516e-01 4.553520397025e-01 4.520535528817e-01 4.486803785878e-01 4.452678269391e-01 4.417921957767e-01 4.382889697388e-01 4.347630755229e-01 4.312111284633e-01 4.276713432767e-01 4.241289111016e-01 4.206148278838e-01 4.171397793054e-01 4.137036899535e-01 4.103460317822e-01 4.070554802733e-01 4.038629112951e-01 4.007825589965e-01 3.978180275729e-01 3.950032856574e-01 3.923367538321e-01 3.898472806212e-01 3.875454423788e-01 3.854432164993e-01 3.835689589913e-01 3.819204699776e-01 3.805261966527e-01 3.793938943137e-01 3.785331425595e-01 3.779674623335e-01 3.776912488117e-01 3.777318885152e-01 3.780842254374e-01 3.787600868199e-01 3.797704593445e-01 3.811051104600e-01 3.827849717136e-01 3.847949206508e-01 3.871388637678e-01 3.898217298123e-01 3.928220904368e-01 3.961570784936e-01 3.998016060829e-01 4.037544721935e-01 4.080136060308e-01 4.125475107191e-01 4.173716150254e-01 4.224529735463e-01 4.277854822546e-01 4.333644859842e-01 4.391535555015e-01 4.451666531373e-01 4.513672098262e-01 4.577482960158e-01 4.643033535417e-01 4.709948665556e-01 4.778345466970e-01 4.847875569586e-01 4.918432400778e-01 4.989988883123e-01 5.062175485705e-01 5.135086445916e-01 5.208437702702e-01 5.282080634417e-01 5.356022482467e-01 5.429914202905e-01 5.503817604759e-01 5.577489321169e-01 5.650811930228e-01 5.723755589077e-01 5.796049586182e-01 5.867741629942e-01 5.938604345902e-01 6.008540606292e-01 6.077529322970e-01 6.145319494527e-01 6.211953745897e-01 6.277219964838e-01 6.341080500757e-01 6.403455142186e-01 6.464164749155e-01 6.523258325843e-01 6.580514383199e-01 6.635943194483e-01 6.689463494401e-01 6.740896678418e-01 6.790337083519e-01 6.837541173306e-01 6.882538729868e-01 6.925287388557e-01 6.965601729451e-01 7.003608378462e-01 7.039076747368e-01 7.072064716499e-01 7.102526186952e-01 7.130317312599e-01 7.155541014679e-01 7.178019735767e-01 7.197806996407e-01 7.214905961439e-01 7.229146788408e-01 7.240725270418e-01 7.249453245240e-01 7.255388888385e-01 7.258586790731e-01 7.258894175604e-01 7.256513394386e-01 7.251297238226e-01 7.243343154389e-01 7.232731961048e-01 7.219345412071e-01 7.203414947917e-01 7.184838404838e-01 7.163737042674e-01 7.140239569344e-01 7.114266191443e-01 7.086070163280e-01 7.055623593996e-01 7.023072849013e-01 6.988580794611e-01 6.952156479029e-01 6.914076239542e-01 6.874376694342e-01 6.833259804214e-01 6.790933328994e-01 6.747467907857e-01 6.703201342119e-01 6.658211818720e-01 6.612790863339e-01 6.567173544933e-01 6.521512520530e-01 6.476207392776e-01 6.431388810001e-01 6.387412703757e-01 6.344550158261e-01 6.303034190684e-01 6.263261278463e-01 6.225416452524e-01 6.189893805911e-01 6.156977383790e-01 6.126908473716e-01 6.100084878019e-01 6.076687814420e-01 6.057070252589e-01 6.041465242048e-01 6.030052920272e-01 6.023167547399e-01 6.020854308725e-01 6.023407811213e-01 6.030860431060e-01 6.043319345344e-01 6.060947617915e-01 6.083583763666e-01 6.111383690370e-01 6.144190081981e-01 6.181886588878e-01 6.224464073937e-01 6.271552916898e-01 6.323148551575e-01 6.378883034583e-01 6.438496582770e-01 6.501834131729e-01 6.568334305005e-01 6.637891201507e-01 6.710021640343e-01 6.784292977578e-01 6.860532012139e-01 6.938063783765e-01 7.016706614102e-01 7.095986272640e-01 7.175399569313e-01 7.254728782539e-01 7.333341337873e-01 7.411002293808e-01 7.487257680159e-01 7.561622589222e-01 7.633892797972e-01 7.703497856450e-01 7.770203400743e-01 7.833639864715e-01 7.893365496166e-01 7.949206604568e-01 8.000699143616e-01 8.047651528688e-01 8.089738804609e-01 8.126666325776e-01 8.158295945713e-01 8.184239020684e-01 8.204460855220e-01 8.218678303794e-01 8.226705765747e-01 8.228566569502e-01 8.223936657790e-01 8.212912096591e-01 8.195342046327e-01 8.171162922732e-01 8.140533648540e-01 8.103258705459e-01 8.059602178969e-01 8.009588336126e-01 7.953246330117e-01 7.890963537750e-01 7.822691089580e-01 7.748844288252e-01 7.669679080163e-01 7.585374041767e-01 7.496512459735e-01 7.403262775571e-01 7.306214197229e-01 7.205855790066e-01 7.102585738791e-01 6.997151973630e-01 6.890010312393e-01 6.781879948973e-01 6.673485752268e-01 6.565419408426e-01 6.458629372568e-01 6.353704791110e-01 6.251559986417e-01 6.152993725298e-01 6.058692348614e-01 5.969648479999e-01 5.886420658630e-01 5.809835161105e-01 5.740573527302e-01 5.679075090431e-01 5.626029374220e-01 5.581633872452e-01 5.546248879087e-01 5.519992811965e-01 5.502775473405e-01 5.494587595873e-01 5.495006779496e-01 5.503688263072e-01 5.520107565987e-01 5.543529376149e-01 5.573341657088e-01 5.608644028185e-01 5.648627419746e-01 5.692399611221e-01 5.739009075155e-01 5.787619012974e-01 5.837242073469e-01 5.887080297811e-01 5.936246115291e-01 5.983937809563e-01 6.029448528553e-01 6.072015855879e-01 6.111105931592e-01 6.146032216755e-01 6.176381257208e-01 6.201720480191e-01 6.221573564592e-01 6.235801874455e-01 6.244064665158e-01 6.246247144193e-01 6.242317424066e-01 6.232124226050e-01 6.215910974307e-01 6.193686484236e-01 6.165655534010e-01 6.132189112067e-01 6.093489176252e-01 6.050067942685e-01 6.002365889247e-01 5.950903385664e-01 5.896335348119e-01 5.839231873045e-01 5.780417233672e-01 5.720558635279e-01 5.660520706744e-01 5.601166799982e-01 5.543274777402e-01 5.487889474837e-01 5.435793328513e-01 5.387930158792e-01 5.345216730834e-01 5.308385500404e-01 5.278337304504e-01 5.255680471003e-01 5.241095614211e-01 5.235101702651e-01 5.238049431153e-01 5.250300615740e-01 5.271917034598e-01 5.302987624350e-01 5.343373470492e-01 5.392793892895e-01 5.451036266141e-01 5.517491982808e-01 5.591787558150e-01 5.673276267700e-01 5.761290183141e-01 5.855254625521e-01 5.954375665855e-01 6.058032753017e-01 6.165482048899e-01 6.276029415709e-01 6.389074370877e-01 6.503854230519e-01 6.619884358923e-01 6.736475838088e-01 6.853108226589e-01 6.969324796651e-01 7.084515502230e-01 7.198394255307e-01 7.310450303621e-01 7.420335636807e-01 7.527815481253e-01 7.632425232550e-01 7.734104100718e-01 7.832549635110e-01 7.927578889778e-01 8.019170023143e-01 8.107058330315e-01 8.191362589977e-01 8.271930832258e-01 8.348782674656e-01 8.422058172035e-01 8.491626793620e-01 8.557752106134e-01 8.620433314349e-01 8.679712942130e-01 8.735927354158e-01 8.788911511626e-01 8.839002723517e-01 8.886228858282e-01 8.930611595816e-01 8.972397910081e-01 9.011453379577e-01 9.047952131947e-01 9.081894049900e-01 9.113174245853e-01 9.141959740150e-01 9.167986928949e-01 9.191358306830e-01 9.211976617355e-01 9.229683887479e-01 9.244597044532e-01 9.256487024196e-01 9.265470626306e-01 9.271524517322e-01 9.274664857612e-01 9.275141870388e-01 9.272924631603e-01 9.268438584553e-01 9.261884988563e-01 9.253563100336e-01 9.244079156190e-01 9.233705914826e-01 9.223094792363e-01 9.212766119118e-01 9.203188896708e-01 9.195083356260e-01 9.188789624945e-01 9.184876067823e-01 9.183688427833e-01 9.185428808788e-01 9.190376278175e-01 9.198335337360e-01 9.209291951038e-01 9.222860138856e-01 9.238485682266e-01 9.255639130579e-01 9.273372362948e-01 9.290892339691e-01 9.307144387647e-01 9.320995153857e-01 9.331495006779e-01 9.337360854736e-01 9.337705347795e-01 9.331551705716e-01 9.317983143427e-01 9.296490985108e-01 9.266390577613e-01 9.227520606290e-01 9.179778970127e-01 9.123212494734e-01 9.058335936066e-01 8.985602348540e-01 8.905866435839e-01 8.820081845934e-01 8.729332583241e-01 8.634917467665e-01 8.538023548154e-01 8.440108153964e-01 8.342353807826e-01 8.246049383851e-01 8.152402324350e-01 8.062272713837e-01 7.976731886102e-01 7.896365859245e-01 7.821783053862e-01 7.753586029326e-01 7.691983976292e-01 7.637536065060e-01 7.590548587977e-01 7.551473939559e-01 7.521019545472e-01 7.499712376813e-01 7.488598412893e-01 7.488509491267e-01 7.500506710620e-01 7.525689632546e-01 7.564771999278e-01 7.618645393159e-01 7.687480140786e-01 7.771221589121e-01 7.869325818573e-01 7.980408616838e-01 8.102912540161e-01 8.234359375727e-01 8.372015368183e-01 8.512826449665e-01 8.653243678385e-01 8.790053491929e-01 8.919718393347e-01 9.039153447083e-01 9.145713327540e-01 9.236931772405e-01 9.311430836791e-01 9.368137094716e-01 9.406977195234e-01 9.428793688963e-01 9.434886909405e-01 9.427850136685e-01 9.410545252933e-01 9.386604138822e-01 9.360171144488e-01 9.335134706818e-01 9.315824660937e-01 9.305732029064e-01 9.307857551151e-01 9.324469659032e-01 9.356372760883e-01 9.403767167053e-01 9.465344573803e-01 9.539051771046e-01 9.622263556556e-01 9.711491611849e-01 9.803641835194e-01 9.895307656908e-01 9.983639227836e-01 1.006648144783e+00 1.014196694675e+00 1.020946540836e+00 1.026857751178e+00 1.031971239389e+00 1.036383906161e+00 1.040178676930e+00 1.043494934208e+00 1.046414407270e+00 1.049004690520e+00 1.051309272079e+00 1.053273128602e+00 1.054861565229e+00 1.055962603003e+00 1.056465432556e+00 1.056293483277e+00 1.055352044621e+00 1.053665581584e+00 1.051289780626e+00 1.048373864717e+00 1.045181384581e+00 1.041990449098e+00 1.039184826076e+00 1.037117143448e+00 1.036108735002e+00 1.036432838187e+00 1.038184941151e+00 1.041365500669e+00 1.045785383376e+00 1.051104576681e+00 1.056905871016e+00 1.062651253986e+00 1.067842667954e+00 1.072011427553e+00 1.074785690771e+00 1.075978962941e+00 1.075540354255e+00 1.073646836071e+00 1.070626898301e+00 1.066953870106e+00 1.063217402074e+00 1.059975121224e+00 1.057780461539e+00 1.057023971838e+00 1.057901097151e+00 1.060429146700e+00 1.064358985740e+00 1.069315742322e+00 1.074792646949e+00 1.080253130151e+00 1.085241434556e+00 1.089377331043e+00 1.092491469838e+00 1.094569433228e+00 1.095768457470e+00 1.096415691433e+00 1.096867309004e+00 1.097542076481e+00 1.098764697825e+00 1.100757146027e+00 1.103627025870e+00 1.107282246758e+00 1.111572232945e+00 1.116243474693e+00 1.121027930459e+00 1.125736847594e+00 1.124406510249e+00 1.117923480232e+00 1.115558213312e+00 1.122621042768e+00 1.135354136954e+00 1.144676043175e+00 1.144782481289e+00 1.138397181222e+00 1.134323779059e+00 1.139215539813e+00 1.151102623304e+00 1.161289411798e+00 1.162547999438e+00 1.155557853818e+00 1.148257770448e+00 1.148551122308e+00 1.156731250096e+00 1.165297465968e+00 1.166252457356e+00 1.158530189499e+00 1.149079461564e+00 1.146706594701e+00 1.153799866182e+00 1.164070741502e+00 1.168724511282e+00 1.164577564215e+00 1.156734759861e+00 1.153802372406e+00 1.159584825917e+00 1.169162742373e+00 1.173484404656e+00 1.167645456842e+00 1.155075556117e+00 1.144397641882e+00 1.141462754794e+00 1.143746482284e+00 1.142889884169e+00 1.132792626561e+00 1.115343498760e+00 1.098987462109e+00 1.091246752172e+00 1.091703422049e+00 1.092636696458e+00 1.086766077075e+00 1.074277357665e+00 1.062873965409e+00 1.060796925673e+00 1.068936131918e+00 1.079973949736e+00 1.085535604077e+00 1.083898067730e+00 1.081261730604e+00 1.085652954494e+00 1.098862729067e+00 1.114343186233e+00 1.123200741812e+00 1.122100175789e+00 1.115970985423e+00 1.113367073461e+00 1.118426860823e+00 1.126939638492e+00 1.130548669251e+00 1.124677201965e+00 1.112847480979e+00 1.103734928456e+00 1.103243673848e+00 1.108891264485e+00 1.112263397488e+00 1.106911296281e+00 1.094094382726e+00 1.081625621069e+00 1.076698227016e+00 1.079072430015e+00 1.081531831161e+00 1.077086285932e+00 1.065647580018e+00 1.054381674215e+00 1.051281050499e+00 1.057448626047e+00 1.065890722750e+00 1.068066404481e+00 1.061353780084e+00 1.050922400292e+00 1.044746536360e+00 1.045992192871e+00 1.050069163222e+00 1.049489006579e+00 1.041382252936e+00 1.030543937121e+00 1.025442368439e+00 1.030317119369e+00 1.040805967648e+00 1.047753912368e+00 1.045099787116e+00 1.034326135301e+00 1.022238011719e+00 1.014227249655e+00 1.009063711995e+00 1.000446950252e+00 9.838061606764e-01 9.616570786143e-01 9.425969061972e-01 9.343499871937e-01 9.367469117833e-01 9.419528469602e-01 9.417918273786e-01 9.345711158160e-01 9.255662780265e-01 9.213496052606e-01 9.234171702050e-01 9.276062782088e-01 9.301138184374e-01 9.339767614743e-01 9.512675685283e-01 9.486720727071e-01 9.138709308620e-01 8.454991063528e-01 8.084501432994e-01 8.253161129233e-01 8.512821681074e-01 8.390994996158e-01 7.937074381423e-01 7.665967316785e-01 7.922893327720e-01 8.363821725603e-01 8.458274579553e-01 8.166264754650e-01 7.998812403785e-01 8.365040361901e-01 8.895616227719e-01 8.912884386062e-01 8.261390576360e-01 7.625758269750e-01 7.954158521605e-01 9.003502849984e-01 9.626567697867e-01 9.149752103221e-01 7.863073415675e-01 7.017757966523e-01 7.616905466040e-01 8.747910849474e-01 9.127722294767e-01 8.460018366942e-01 7.455001027262e-01 7.248853722996e-01 7.920367105366e-01 8.446412996086e-01 8.249453003629e-01 7.684821613070e-01 7.575047091225e-01 8.073672725597e-01 8.427886767817e-01 8.074936098913e-01 7.287623414528e-01 7.026623446135e-01 7.735630407430e-01 8.585903438281e-01 8.694372425028e-01 7.938760338519e-01 7.007990451283e-01 6.905136678292e-01 7.658898595060e-01 8.342470495942e-01 8.368088045394e-01 7.853362431253e-01 7.379779757605e-01 7.413984869140e-01 7.808537367232e-01 8.149592476652e-01 8.295488245078e-01 8.383781200042e-01 8.527520231141e-01 8.639586224504e-01 8.602464603002e-01 8.504910741931e-01 8.595216874824e-01 8.941114201810e-01 9.260884756907e-01 9.218329109555e-01 8.793352474590e-01 8.374858832327e-01 8.406205136950e-01 8.797722822158e-01 9.010630499331e-01 8.707017669929e-01 8.117239100393e-01 7.873300594449e-01 8.231866575328e-01 8.647487883818e-01 8.507236163753e-01 7.837907416380e-01 7.395444170811e-01 7.852152122574e-01 8.715443938661e-01 9.034080646793e-01 8.490503087327e-01 7.699273578609e-01
 9.059268073623e-01 9.026479478196e-01 9.007033837707e-01 8.994623671831e-01 8.972390243648e-01 8.936384165897e-01 8.901544896977e-01 8.880784393732e-01 8.866960204040e-01 8.843741649341e-01 8.808431731427e-01 8.774611796211e-01 8.752883408537e-01 8.737140145681e-01 8.713541848942e-01 8.679139764627e-01 8.645713137527e-01 8.623777509183e-01 8.607726708929e-01 8.583381329235e-01 8.548256046879e-01 8.515398104251e-01 8.494778642099e-01 8.478860383756e-01 8.453348191700e-01 8.417345659061e-01 8.384647650980e-01 8.364582314595e-01 8.348783403224e-01 8.322295725053e-01 8.284477249096e-01 8.250668028975e-01 8.231002106808e-01 8.215466954293e-01 8.187619651829e-01 8.148008007194e-01 8.113672282184e-01 8.094112911152e-01 8.077953712232e-01 8.048967106354e-01 8.008522025500e-01 7.973615887210e-01 7.953406600134e-01 7.936443192596e-01 7.906573764158e-01 7.865417164357e-01 7.830179174487e-01 7.809565717803e-01 7.791688329351e-01 7.761000379947e-01 7.719796775390e-01 7.684505561070e-01 7.662910531298e-01 7.643852056189e-01 7.612868438450e-01 7.571784169997e-01 7.535987099860e-01 7.513221314672e-01 7.493152325144e-01 7.461988299505e-01 7.421410016302e-01 7.385683960275e-01 7.361788397698e-01 7.340469137179e-01 7.309462880462e-01 7.269880612868e-01 7.234178219254e-01 7.209153470665e-01 7.186956186806e-01 7.156207354522e-01 7.117588450153e-01 7.082328735718e-01 7.056572259518e-01 7.033469202380e-01 7.003150476484e-01 6.965825475067e-01 6.930894142343e-01 6.904216232950e-01 6.880469015621e-01 6.850754423309e-01 6.814592384746e-01 6.780154415905e-01 6.752845501263e-01 6.728447784519e-01 6.699393923989e-01 6.664688200805e-01 6.630677886671e-01 6.602457343297e-01 6.577482006887e-01 6.549203215822e-01 6.515849932542e-01 6.482333245149e-01 6.453411442351e-01 6.427709418972e-01 6.400132624590e-01 6.368412480221e-01 6.335612501962e-01 6.305909258087e-01 6.279457283125e-01 6.252485857992e-01 6.222306129935e-01 6.190524305355e-01 6.160539214190e-01 6.133344092530e-01 6.106708868128e-01 6.078115025304e-01 6.047668801670e-01 6.017763591905e-01 5.990057435518e-01 5.963590716254e-01 5.936223968718e-01 5.907302362597e-01 5.878184532879e-01 5.850389718742e-01 5.823974223649e-01 5.797569514569e-01 5.770104256194e-01 5.742048060851e-01 5.714730132318e-01 5.688579536071e-01 5.662807867066e-01 5.636550979227e-01 5.609841124318e-01 5.583417665846e-01 5.557844226918e-01 5.532868106377e-01 5.507735805065e-01 5.482282773199e-01 5.457054790871e-01 5.432485480298e-01 5.408494211966e-01 5.384677444381e-01 5.360717696246e-01 5.336764785392e-01 5.313406396972e-01 5.290774880953e-01 5.268429524852e-01 5.246004143030e-01 5.223586670493e-01 5.201552492574e-01 5.180242914651e-01 5.159521804005e-01 5.138830442177e-01 5.118023067572e-01 5.097483014524e-01 5.077523773917e-01 5.058164170260e-01 5.039220477648e-01 5.020372642611e-01 5.001550617556e-01 4.983087849830e-01 4.965182949606e-01 4.947836503821e-01 4.930943068301e-01 4.914261698714e-01 4.897636128642e-01 4.881384767403e-01 4.865795835537e-01 4.850812469535e-01 4.836253809895e-01 4.821968227183e-01 4.807839664347e-01 4.794107799410e-01 4.781031279168e-01 4.768565584218e-01 4.756601538292e-01 4.745002804542e-01 4.733604869408e-01 4.722549276055e-01 4.712144766039e-01 4.702420288351e-01 4.693200995843e-01 4.684318105557e-01 4.675681182040e-01 4.667448906742e-01 4.659889763880e-01 4.652965397570e-01 4.646449447118e-01 4.640280619497e-01 4.634479104642e-01 4.629161504087e-01 4.624450767864e-01 4.620265282050e-01 4.616453716274e-01 4.613061063696e-01 4.610133472673e-01 4.607668326918e-01 4.605726200535e-01 4.604265489606e-01 4.603222381028e-01 4.602639095819e-01 4.602507289266e-01 4.602798015275e-01 4.603561091907e-01 4.604823440713e-01 4.606517757809e-01 4.608625891383e-01 4.611169553731e-01 4.614127442293e-01 4.617579490853e-01 4.621491202924e-01 4.625760609143e-01 4.630380684396e-01 4.635465933132e-01 4.641023610242e-01 4.647012895092e-01 4.653368293689e-01 4.660001603043e-01 4.667045967963e-01 4.674589196580e-01 4.682539102259e-01 4.690803794721e-01 4.699388045900e-01 4.708292047979e-01 4.717629763282e-01 4.727388183163e-01 4.737429218331e-01 4.747746399671e-01 4.758402041244e-01 4.769400557822e-01 4.780752170306e-01 4.792409435209e-01 4.804257406414e-01 4.816391530088e-01 4.828874578872e-01 4.841663048542e-01 4.854698627391e-01 4.867946102342e-01 4.881364901061e-01 4.895088429660e-01 4.909123801093e-01 4.923340511978e-01 4.937741029683e-01 4.952311868116e-01 4.967074858913e-01 4.982136163937e-01 4.997376103755e-01 5.012714601113e-01 5.028225506412e-01 5.043932044405e-01 5.059784609199e-01 5.075812603983e-01 5.091942990282e-01 5.108175653372e-01 5.124588899759e-01 5.141098218440e-01 5.157654215921e-01 5.174362697626e-01 5.191181221920e-01 5.208062130879e-01 5.225000873504e-01 5.241930799571e-01 5.258964528606e-01 5.276149223526e-01 5.293299976081e-01 5.310421859474e-01 5.327548226208e-01 5.344737042766e-01 5.361989709883e-01 5.379230720639e-01 5.396352167057e-01 5.413471525522e-01 5.430616930525e-01 5.447715069162e-01 5.464773017690e-01 5.481744468236e-01 5.498644124851e-01 5.515532900579e-01 5.532314499998e-01 5.548986267741e-01 5.565626871246e-01 5.582146462933e-01 5.598556029893e-01 5.614860239637e-01 5.631039501942e-01 5.647139210628e-01 5.663118722791e-01 5.678902875576e-01 5.694568130731e-01 5.710136247689e-01 5.725545063180e-01 5.740769713078e-01 5.755799540791e-01 5.770637654835e-01 5.785370953702e-01 5.799915875564e-01 5.814238378231e-01 5.828369452456e-01 5.842281115169e-01 5.855985230584e-01 5.869486627288e-01 5.882767493146e-01 5.895825430821e-01 5.908672100698e-01 5.921227155830e-01 5.933555495741e-01 5.945640775132e-01 5.957464957055e-01 5.969072069256e-01 5.980404993438e-01 5.991430744090e-01 6.002172504974e-01 6.012628557717e-01 6.022803173003e-01 6.032735559652e-01 6.042333461183e-01 6.051579085493e-01 6.060538092746e-01 6.069174924530e-01 6.077520254224e-01 6.085539132755e-01 6.093184792596e-01 6.100508763419e-01 6.107490383040e-01 6.114112841516e-01 6.120413032885e-01 6.126347713484e-01 6.131917662294e-01 6.137154536858e-01 6.141971203092e-01 6.146432286347e-01 6.150540941853e-01 6.154252921783e-01 6.157606855061e-01 6.160558421652e-01 6.163078431885e-01 6.165240339745e-01 6.166991334202e-01 6.168346180973e-01 6.169325414471e-01 6.169823312716e-01 6.169913786819e-01 6.169606747679e-01 6.168871846337e-01 6.167744406893e-01 6.166142231228e-01 6.164069133974e-01 6.161597452197e-01 6.158677375916e-01 6.155336801520e-01 6.151541511245e-01 6.147236780404e-01 6.142492060143e-01 6.137308032795e-01 6.131662139326e-01 6.125577630782e-01 6.118964909754e-01 6.111882117114e-01 6.104351460388e-01 6.096337220747e-01 6.087864138097e-01 6.078883592627e-01 6.069373463293e-01 6.059434851741e-01 6.048986683951e-01 6.038069192052e-01 6.026642699984e-01 6.014670814655e-01 6.002250446770e-01 5.989317390567e-01 5.975879677872e-01 5.961960192256e-01 5.947474700843e-01 5.932516858171e-01 5.917071811292e-01 5.901075713913e-01 5.884603288867e-01 5.867582415735e-01 5.850031426600e-01 5.832016699158e-01 5.813439069421e-01 5.794368048451e-01 5.774766970839e-01 5.754623113425e-01 5.734005846760e-01 5.712818345897e-01 5.691116608747e-01 5.668917429824e-01 5.646153220582e-01 5.622906268514e-01 5.599106607148e-01 5.574765364497e-01 5.549937327060e-01 5.524555261626e-01 5.498658758855e-01 5.472253195209e-01 5.445261498239e-01 5.417812358856e-01 5.389809181193e-01 5.361279766385e-01 5.332255851623e-01 5.302649757914e-01 5.272579359180e-01 5.241969007708e-01 5.210834317552e-01 5.179205139752e-01 5.147022436056e-01 5.114359542679e-01 5.081191444673e-01 5.047471932873e-01 5.013292055382e-01 4.978568429818e-01 4.943365135128e-01 4.907688972090e-01 4.871462908454e-01 4.834784078899e-01 4.797584299609e-01 4.759923683852e-01 4.721805950921e-01 4.683152073974e-01 4.644065548383e-01 4.604489897485e-01 4.564437932522e-01 4.523976174608e-01 4.483009800860e-01 4.441621591372e-01 4.399783658155e-01 4.357481989329e-01 4.314795723737e-01 4.271648650202e-01 4.228090852840e-01 4.184135857385e-01 4.139749906361e-01 4.095011939489e-01 4.049858567363e-01 4.004328392390e-01 3.958452151650e-01 3.912184344010e-01 3.865594692066e-01 3.818663674585e-01 3.771390013306e-01 3.723840965900e-01 3.675963732706e-01 3.627817214011e-01 3.579400025027e-01 3.530701805012e-01 3.481788192560e-01 3.432628287370e-01 3.383273527546e-01 3.333745847378e-01 3.284022945277e-01 3.234181110780e-01 3.184192846499e-01 3.134102641790e-01 3.083969113741e-01 3.033745137826e-01 2.983517501170e-01 2.933303000507e-01 2.883105739522e-01 2.833025572759e-01 2.783012627208e-01 2.733170107465e-01 2.683532196931e-01 2.634095281739e-01 2.584989379627e-01 2.536183878992e-01 2.487773393593e-01 2.439819539676e-01 2.392339363207e-01 2.345474368474e-01 2.299240574084e-01 2.253706930165e-01 2.209009784826e-01 2.165155270445e-01 2.122317945253e-01 2.080535930288e-01 2.039909249120e-01 2.000611032064e-01 1.962649116581e-01 1.926252227641e-01 1.891485303382e-01 1.858441326157e-01 1.827361063149e-01 1.798239556474e-01 1.771323014123e-01 1.746688411362e-01 1.724451566643e-01 1.704827779195e-01 1.687787660452e-01 1.673598462925e-01 1.662258048543e-01 1.653860559138e-01 1.648567861047e-01 1.646274587778e-01 1.647179762528e-01 1.651177400906e-01 1.658296662434e-01 1.668599260963e-01 1.681867333603e-01 1.698247321613e-01 1.717505375824e-01 1.739601628291e-01 1.764511274280e-01 1.791985546855e-01 1.822055628993e-01 1.854475408674e-01 1.889186398885e-01 1.926105290422e-01 1.964972935912e-01 2.005845411246e-01 2.048456177700e-01 2.092739414696e-01 2.138644419639e-01 2.185924035098e-01 2.234631391759e-01 2.284552022062e-01 2.335612075492e-01 2.387814736555e-01 2.440910505936e-01 2.495002066096e-01 2.549888516283e-01 2.605500016145e-01 2.661865152819e-01 2.718801451086e-01 2.776349142420e-01 2.834411350768e-01 2.892868532826e-01 2.951817890807e-01 3.011050474537e-01 3.070624216591e-01 3.130509770724e-01 3.190525679426e-01 3.250832074710e-01 3.311207708402e-01 3.371698663796e-01 3.432352197086e-01 3.492914278782e-01 3.553614339773e-01 3.614210356021e-01 3.674751495607e-01 3.735319548113e-01 3.795633434188e-01 3.855946368740e-01 3.916026672369e-01 3.975886843406e-01 4.035664359353e-01 4.095050238696e-01 4.154308124446e-01 4.213232564855e-01 4.271802849844e-01 4.330196040090e-01 4.388067622220e-01 4.445704831377e-01 4.502915563877e-01 4.559640333054e-01 4.616093032836e-01 4.671935724871e-01 4.727423936641e-01 4.782417648723e-01 4.836811362516e-01 4.890846556711e-01 4.944201811423e-01 4.997058759974e-01 5.049380264646e-01 5.100976476362e-01 5.152140635057e-01 5.202548410754e-01 5.252338140533e-01 5.301556812380e-01 5.349938670512e-01 5.397806187562e-01 5.444861662850e-01 5.491179018371e-01 5.536889642116e-01 5.581655333300e-01 5.625823037436e-01 5.669133841596e-01 5.711582921502e-01 5.753399747973e-01 5.794176020349e-01 5.834278727566e-01 5.873492818084e-01 5.911721890906e-01 5.949281375742e-01 5.985722890327e-01 6.021390521058e-01 6.056148214535e-01 6.089820457311e-01 6.122771966497e-01 6.154564431365e-01 6.185476774191e-01 6.215469929843e-01 6.244278480019e-01 6.272310266279e-01 6.299143859633e-01 6.324993958197e-01 6.349907221038e-01 6.373566798615e-01 6.396383759194e-01 6.417993762644e-01 6.438506059759e-01 6.458092683120e-01 6.476337690709e-01 6.493674687134e-01 6.509807313215e-01 6.524741884385e-01 6.538735092235e-01 6.551344726790e-01 6.562979347473e-01 6.573421576646e-01 6.582559448886e-01 6.590766200093e-01 6.597542813627e-01 6.603270142301e-01 6.607837387027e-01 6.611004180889e-01 6.613236577729e-01 6.614032522285e-01 6.613698526528e-01 6.612239186923e-01 6.609318015394e-01 6.605448930511e-01 6.600141141116e-01 6.593637878154e-01 6.586038077553e-01 6.576952450945e-01 6.566877462852e-01 6.555418992282e-01 6.542683276463e-01 6.528901577334e-01 6.513604453187e-01 6.497288730756e-01 6.479663101956e-01 6.460685707107e-01 6.440724480551e-01 6.419243801752e-01 6.396728948643e-01 6.372971060364e-01 6.347812640812e-01 6.321722874144e-01 6.294159782054e-01 6.265523296311e-01 6.235737646218e-01 6.204557525781e-01 6.172464391901e-01 6.138960900520e-01 6.104377066012e-01 6.068746535821e-01 6.031742721656e-01 5.993855724564e-01 5.954675767968e-01 5.914405498862e-01 5.873185970434e-01 5.830649725924e-01 5.787273983035e-01 5.742748072216e-01 5.697126077884e-01 5.650703931353e-01 5.603027491436e-01 5.554585642617e-01 5.505132257662e-01 5.454645767442e-01 5.403479851536e-01 5.351196093107e-01 5.298201912053e-01 5.244400418848e-01 5.189640175528e-01 5.134332497196e-01 5.078112832799e-01 5.021266398922e-01 4.963813897852e-01 4.905554559136e-01 4.846901711203e-01 4.787566606327e-01 4.727724682905e-01 4.667534956477e-01 4.606736514117e-01 4.545732006281e-01 4.484328721212e-01 4.422612208814e-01 4.360822569305e-01 4.298692604977e-01 4.236601159072e-01 4.174459912351e-01 4.112256048526e-01 4.050322254121e-01 3.988418805624e-01 3.926829977607e-01 3.865630736480e-01 3.804709198394e-01 3.744470667422e-01 3.684723170389e-01 3.625672839225e-01 3.567524009420e-01 3.510126964745e-01 3.453890188552e-01 3.398708795443e-01 3.344728712837e-01 3.292254011079e-01 3.241095191084e-01 3.191677888473e-01 3.143985070475e-01 3.098091684993e-01 3.054361046216e-01 3.012607985050e-01 2.973240509651e-01 2.936299844621e-01 2.901756352137e-01 2.870065550986e-01 2.841011420709e-01 2.814892761577e-01 2.791830466785e-01 2.771691692382e-01 2.754909129818e-01 2.741206827235e-01 2.730816647772e-01 2.723843907444e-01 2.719995341462e-01 2.719690942483e-01 2.722567698092e-01 2.728730706559e-01 2.738263944516e-01 2.750756112114e-01 2.766540474688e-01 2.785211788307e-01 2.806740404483e-01 2.831213711099e-01 2.858102078984e-01 2.887717489899e-01 2.919626146761e-01 2.953705299022e-01 2.990093598981e-01 3.028163130595e-01 3.068242144111e-01 3.109908875646e-01 3.153002587930e-01 3.197668331290e-01 3.243324240031e-01 3.290228020784e-01 3.338081906914e-01 3.386623909994e-01 3.436102427285e-01 3.485937697274e-01 3.536357861223e-01 3.587159411460e-01 3.638036233010e-01 3.689276386210e-01 3.740355187008e-01 3.791462659128e-01 3.842473249013e-01 3.893073218730e-01 3.943556819128e-01 3.993476743180e-01 4.042935580274e-01 4.091934944089e-01 4.140129628046e-01 4.187776434468e-01 4.234565728258e-01 4.280497712366e-01 4.325645407812e-01 4.369708140883e-01 4.412861118682e-01 4.454922427125e-01 4.495825470010e-01 4.535659720846e-01 4.574173813705e-01 4.611517072024e-01 4.647548408945e-01 4.682201510713e-01 4.715558956112e-01 4.747439221603e-01 4.777912859404e-01 4.806914512570e-01 4.834389737624e-01 4.860350308058e-01 4.884745553567e-01 4.907560047684e-01 4.928772690743e-01 4.948365014634e-01 4.966299507742e-01 4.982600930968e-01 4.997229440995e-01 5.010140236996e-01 5.021418767969e-01 5.030939968772e-01 5.038782485662e-01 5.044932625633e-01 5.049294141212e-01 5.052044312739e-01 5.053003673904e-01 5.052288467490e-01 5.049936476382e-01 5.045784423563e-01 5.040093038105e-01 5.032644792999e-01 5.023571273728e-01 5.012968933193e-01 5.000611424409e-01 4.986834258883e-01 4.971438241080e-01 4.954513698643e-01 4.936241039449e-01 4.916378516061e-01 4.895256355528e-01 4.872742590714e-01 4.848863632693e-01 4.823891670147e-01 4.797555349658e-01 4.770209729510e-01 4.741790833775e-01 4.712291493125e-01 4.682044312359e-01 4.650780250253e-01 4.618868932121e-01 4.586280597503e-01 4.553012179756e-01 4.519416698255e-01 4.485291259095e-01 4.450965394256e-01 4.416509482307e-01 4.381889067591e-01 4.347507702045e-01 4.313199869696e-01 4.279284863982e-01 4.245879338692e-01 4.212972328121e-01 4.180960657418e-01 4.149739828096e-01 4.119629839641e-01 4.090758176492e-01 4.063176622331e-01 4.037225493361e-01 4.012883703231e-01 3.990427082780e-01 3.969973069162e-01 3.951624985099e-01 3.935658347286e-01 3.922049451790e-01 3.911099183251e-01 3.902830419075e-01 3.897386633945e-01 3.894944848936e-01 3.895472096864e-01 3.899204179869e-01 3.906104860582e-01 3.916244214445e-01 3.929749117160e-01 3.946486469938e-01 3.966670930437e-01 3.990135360747e-01 4.016913411190e-01 4.047043845943e-01 4.080297501375e-01 4.116841431064e-01 4.156399922847e-01 4.198968722627e-01 4.244529977639e-01 4.292736730627e-01 4.343775690171e-01 4.397285403760e-01 4.453223789782e-01 4.511547010485e-01 4.571863603964e-01 4.634321017383e-01 4.698563415292e-01 4.764485237390e-01 4.832064529597e-01 4.900914428400e-01 4.971137631129e-01 5.042425684957e-01 5.114636083197e-01 5.187763353033e-01 5.261427295993e-01 5.335711982046e-01 5.410320389448e-01 5.485158279635e-01 5.560176904078e-01 5.635062839744e-01 5.709876085147e-01 5.784377939787e-01 5.858425820747e-01 5.932026239205e-01 6.004882361457e-01 6.077020172118e-01 6.148251708269e-01 6.218461063709e-01 6.287613779228e-01 6.355482923557e-01 6.422096727158e-01 6.487261131721e-01 6.550915240909e-01 6.612990835292e-01 6.673323355418e-01 6.731917253608e-01 6.788584272794e-01 6.843302629403e-01 6.896010121735e-01 6.946539538142e-01 6.994951934303e-01 7.041050796840e-01 7.084837676240e-01 7.126265862536e-01 7.165164183534e-01 7.201630115297e-01 7.235456777199e-01 7.266697142396e-01 7.295298835860e-01 7.321102515602e-01 7.344268220755e-01 7.364589143919e-01 7.382102240379e-01 7.396840825841e-01 7.408620531951e-01 7.417632350248e-01 7.423695938979e-01 7.426870898723e-01 7.427227705175e-01 7.424610776397e-01 7.419235443408e-01 7.410949135634e-01 7.399862076540e-01 7.386047658346e-01 7.369418266124e-01 7.350173534965e-01 7.328260018034e-01 7.303777052956e-01 7.276864357637e-01 7.247473658685e-01 7.215868519467e-01 7.182021378939e-01 7.146091650088e-01 7.108263659727e-01 7.068553854948e-01 7.027245141552e-01 6.984394853229e-01 6.940230340899e-01 6.894951757483e-01 6.848671387951e-01 6.801750042282e-01 6.754285622907e-01 6.706563662861e-01 6.658872544149e-01 6.611384298032e-01 6.564474541575e-01 6.518322609516e-01 6.473296280378e-01 6.429706193197e-01 6.387766198654e-01 6.347923078336e-01 6.310360372155e-01 6.275491786173e-01 6.243588512750e-01 6.214909537714e-01 6.189859496126e-01 6.168572989931e-01 6.151454632859e-01 6.138669081422e-01 6.130418827303e-01 6.127020165330e-01 6.128462816037e-01 6.135026699958e-01 6.146729535524e-01 6.163591852550e-01 6.185752352270e-01 6.213002760731e-01 6.245458644399e-01 6.282885131858e-01 6.325152757530e-01 6.372207593913e-01 6.423600390881e-01 6.479293123888e-01 6.538887863810e-01 6.602022114378e-01 6.668549782005e-01 6.737840295656e-01 6.809753415156e-01 6.883799588634e-01 6.959497877935e-01 7.036640548548e-01 7.114558298454e-01 7.193016845548e-01 7.271523961848e-01 7.349555908400e-01 7.426904962769e-01 7.502911670692e-01 7.577318180113e-01 7.649714608990e-01 7.719580157403e-01 7.786723418115e-01 7.850574072322e-01 7.910896866339e-01 7.967329811526e-01 8.019457447375e-01 8.067117021632e-01 8.109831783111e-01 8.147483614758e-01 8.179718451986e-01 8.206283253620e-01 8.227099222019e-01 8.241767873627e-01 8.250306162789e-01 8.252466897265e-01 8.248106611918e-01 8.237270687232e-01 8.219698839505e-01 8.195529155586e-01 8.164694140919e-01 8.127117768827e-01 8.083095977976e-01 8.032453670806e-01 7.975501612689e-01 7.912382337324e-01 7.843159143806e-01 7.768297377300e-01 7.687849302902e-01 7.602284896631e-01 7.511956633548e-01 7.417147107194e-01 7.318504114727e-01 7.216306950352e-01 7.111225114818e-01 7.003847294009e-01 6.894643843672e-01 6.784499038317e-01 6.673916467361e-01 6.563733204183e-01 6.454739516593e-01 6.347587748054e-01 6.243308099772e-01 6.142519187333e-01 6.046135270336e-01 5.955007355315e-01 5.869760591913e-01 5.791319800726e-01 5.720201449881e-01 5.657069488658e-01 5.602453121691e-01 5.556620157284e-01 5.520021190716e-01 5.492623297788e-01 5.474486635592e-01 5.465494070000e-01 5.465240590056e-01 5.473437981787e-01 5.489429002738e-01 5.512607653128e-01 5.542240258148e-01 5.577444987652e-01 5.617466751283e-01 5.661278147413e-01 5.708061223225e-01 5.756847515298e-01 5.806712427303e-01 5.856847799134e-01 5.906329035231e-01 5.954447244209e-01 6.000381359680e-01 6.043495134298e-01 6.083178319235e-01 6.118797811678e-01 6.149980473599e-01 6.176202814795e-01 6.197171107344e-01 6.212649478513e-01 6.222289354972e-01 6.226142783629e-01 6.224037710834e-01 6.215979334643e-01 6.202161942205e-01 6.182584799787e-01 6.157602352102e-01 6.127445598188e-01 6.092462227350e-01 6.053162273669e-01 6.009913973634e-01 5.963386452808e-01 5.914128594049e-01 5.862809861513e-01 5.810196644678e-01 5.756956743392e-01 5.704014036979e-01 5.652113527543e-01 5.602142453550e-01 5.555015572793e-01 5.511488331372e-01 5.472545571777e-01 5.438895840148e-01 5.411379399043e-01 5.390730205237e-01 5.377501207212e-01 5.372367223430e-01 5.375659135314e-01 5.387791035947e-01 5.408960317297e-01 5.439198179707e-01 5.478587317160e-01 5.526841503983e-01 5.583816068641e-01 5.649116300296e-01 5.722243046888e-01 5.802792821866e-01 5.890069182181e-01 5.983533705526e-01 6.082527353199e-01 6.186318520993e-01 6.294322022857e-01 6.405747049118e-01 6.520042744747e-01 6.636472327219e-01 6.754445321217e-01 6.873385005570e-01 6.992619248819e-01 7.111742951278e-01 7.230147860700e-01 7.347360942110e-01 7.463079404953e-01 7.576697341012e-01 7.688047453635e-01 7.796715261284e-01 7.902437384354e-01 8.005060376239e-01 8.104237349055e-01 8.199975156450e-01 8.292044960170e-01 8.380373566360e-01 8.465033597003e-01 8.545800675351e-01 8.622888728359e-01 8.696233863299e-01 8.765855548054e-01 8.832004722898e-01 8.894535130495e-01 8.953735719138e-01 9.009621507089e-01 9.062215080311e-01 9.111786609561e-01 9.158173174228e-01 9.201581110513e-01 9.242010041527e-01 9.279380985804e-01 9.313860039928e-01 9.345198363332e-01 9.373495985933e-01 9.398654312541e-01 9.420474176460e-01 9.439059170222e-01 9.454146865114e-01 9.465764893095e-01 9.473871576864e-01 9.478364723388e-01 9.479407148958e-01 9.476934367514e-01 9.471201409360e-01 9.462368840573e-01 9.450645633167e-01 9.436541547950e-01 9.420301173660e-01 9.402553304913e-01 9.383827646753e-01 9.364617731067e-01 9.345749193992e-01 9.327704503838e-01 9.311213527007e-01 9.296873786845e-01 9.285134873786e-01 9.276596598292e-01 9.271406753943e-01 9.269885940197e-01 9.272031386072e-01 9.277612924049e-01 9.286451327729e-01 9.297874677409e-01 9.311338031123e-01 9.325971449249e-01 9.340740447043e-01 9.354748362500e-01 9.366703336616e-01 9.375583650316e-01 9.380272084082e-01 9.379589047029e-01 9.372750101794e-01 9.358735218312e-01 9.336998959397e-01 9.307039613744e-01 9.268477631537e-01 9.221432545326e-01 9.165914735331e-01 9.102409364133e-01 9.031530173073e-01 8.954023417185e-01 8.870927627543e-01 8.783264206177e-01 8.692310415745e-01 8.599240065948e-01 8.505291938952e-01 8.411760581693e-01 8.319611574289e-01 8.230032075895e-01 8.143795849696e-01 8.061650543922e-01 7.984337688187e-01 7.912158318807e-01 7.845741909410e-01 7.785394519834e-01 7.731527150340e-01 7.684794824218e-01 7.645629526951e-01 7.615022740593e-01 7.593836112366e-01 7.583165244354e-01 7.584379904952e-01 7.598524711169e-01 7.627009708542e-01 7.670740546614e-01 7.730391550053e-01 7.806386678320e-01 7.898214918078e-01 8.005219026886e-01 8.125707963657e-01 8.257540999984e-01 8.398142680394e-01 8.544084003075e-01 8.692123846653e-01 8.838441330621e-01 8.979388571840e-01 9.111609736515e-01 9.231704262835e-01 9.337224420690e-01 9.425946285187e-01 9.496508321215e-01 9.548515442106e-01 9.582030396900e-01 9.598476312492e-01 9.599757174631e-01 9.588706120245e-01 9.569001556350e-01 9.544415346266e-01 9.519499599207e-01 9.498467719456e-01 9.485324168558e-01 9.483746439455e-01 9.496096827754e-01 9.524216598556e-01 9.568363885864e-01 9.627749155683e-01 9.700710929861e-01 9.784257942479e-01 9.875303494426e-01 9.970123989839e-01 1.006504786823e+00 1.015694998879e+00 1.024278830578e+00 1.032070922561e+00 1.038924683241e+00 1.044781641533e+00 1.049681133841e+00 1.053672579270e+00 1.056902220631e+00 1.059498351845e+00 1.061600008519e+00 1.063354353204e+00 1.064813123447e+00 1.066047218583e+00 1.067039972273e+00 1.067735163925e+00 1.068084897871e+00 1.067974077725e+00 1.067361267465e+00 1.066210455000e+00 1.064535678499e+00 1.062464357116e+00 1.060136556069e+00 1.057812266808e+00 1.055767100754e+00 1.054286375079e+00 1.053670220880e+00 1.054095869053e+00 1.055691066492e+00 1.058428901721e+00 1.062129787941e+00 1.066522786203e+00 1.071179011985e+00 1.075646547187e+00 1.079450758097e+00 1.082145247928e+00 1.083427583224e+00 1.083092309053e+00 1.081154248267e+00 1.077793298756e+00 1.073367042407e+00 1.068415763489e+00 1.063525007535e+00 1.059349059818e+00 1.056465468809e+00 1.055301689341e+00 1.056127459032e+00 1.058920662011e+00 1.063473092211e+00 1.069361105046e+00 1.076023370212e+00 1.082891572050e+00 1.089390747496e+00 1.095107601129e+00 1.099767060398e+00 1.103276129083e+00 1.105759499385e+00 1.107434955434e+00 1.108664611617e+00 1.109802891578e+00 1.111161836367e+00 1.112993760562e+00 1.115365708608e+00 1.118264070910e+00 1.121544569608e+00 1.124987333307e+00 1.128412093269e+00 1.126111397167e+00 1.118597359187e+00 1.115153211430e+00 1.121151408080e+00 1.132873041911e+00 1.141232508597e+00 1.140397979485e+00 1.133108541839e+00 1.128264458767e+00 1.132649643309e+00 1.144357366207e+00 1.154666651882e+00 1.156295234322e+00 1.149893525720e+00 1.143372421127e+00 1.144578183925e+00 1.153692204980e+00 1.163086162888e+00 1.164693181811e+00 1.157427765315e+00 1.148244307068e+00 1.145964601429e+00 1.153000856446e+00 1.163110590199e+00 1.167573282239e+00 1.163317117292e+00 1.155567499302e+00 1.153010837169e+00 1.159442853317e+00 1.169864020332e+00 1.175135469442e+00 1.170304238137e+00 1.158776403411e+00 1.149105167970e+00 1.147005579761e+00 1.149812653056e+00 1.149071220224e+00 1.138637351791e+00 1.120411238864e+00 1.102887204898e+00 1.093685698901e+00 1.092507599328e+00 1.091710854226e+00 1.084038203654e+00 1.069726895948e+00 1.056627038363e+00 1.053184010137e+00 1.060404319218e+00 1.070921718773e+00 1.076224743988e+00 1.074499558726e+00 1.071966849729e+00 1.076703968732e+00 1.090461995740e+00 1.106548248201e+00 1.115909611647e+00 1.115135270949e+00 1.109180307037e+00 1.106696575833e+00 1.111896663795e+00 1.120557887827e+00 1.124258731331e+00 1.118377931916e+00 1.106452827589e+00 1.097232373051e+00 1.096676440883e+00 1.102255948543e+00 1.105425143301e+00 1.099603661070e+00 1.086000295570e+00 1.072509799305e+00 1.066514444857e+00 1.067941576519e+00 1.069621954282e+00 1.064530456620e+00 1.052580779579e+00 1.041006430610e+00 1.037886893316e+00 1.044306202717e+00 1.053085419894e+00 1.055432586929e+00 1.048532746099e+00 1.037471636629e+00 1.030263269997e+00 1.030193691092e+00 1.032796709394e+00 1.030694223660e+00 1.021192387435e+00 1.009390612967e+00 1.004127959522e+00 1.009845825938e+00 1.022056305254e+00 1.031269607584e+00 1.031087178760e+00 1.022703206976e+00 1.012617189855e+00 1.005869806409e+00 1.000927201397e+00 9.913201027684e-01 9.724674862065e-01 9.470655473426e-01 9.241825190911e-01 9.122761732079e-01 9.118976346963e-01 9.156108882273e-01 9.153411596195e-01 9.093880866349e-01 9.028522184603e-01 9.017243860095e-01 9.064195976622e-01 9.115794100731e-01 9.125866243866e-01 9.121614636341e-01 9.248309483953e-01 9.225892017645e-01 8.849360237972e-01 8.459535276996e-01 8.383190409306e-01 8.519583873850e-01 8.505718235673e-01 8.188435330118e-01 7.816069664192e-01 7.773620313554e-01 8.060480195683e-01 8.265666705745e-01 8.119097462831e-01 7.846271041184e-01 7.941049821463e-01 8.446726482699e-01 8.784359103645e-01 8.462861739579e-01 7.682756398092e-01 7.405038228553e-01 8.259044400748e-01 9.426662453003e-01 9.782039315920e-01 8.935387660558e-01 7.479740827595e-01 6.872436588923e-01 7.770196212577e-01 8.876858055124e-01 9.053516990219e-01 8.245971063102e-01 7.326421375815e-01 7.310772086413e-01 7.966288550016e-01 8.304330654732e-01 7.986563077865e-01 7.549356911042e-01 7.702239001892e-01 8.255796096249e-01 8.414203474349e-01 7.850725439916e-01 7.120977648538e-01 7.217040704108e-01 8.133891875397e-01 8.833819974770e-01 8.626357851125e-01 7.679011544254e-01 6.937084707449e-01 7.255541704412e-01 8.155061308035e-01 8.651347790382e-01 8.393417089098e-01 7.738678365980e-01 7.366175026581e-01 7.559034939079e-01 7.949545295201e-01 8.167591021514e-01 8.246140909440e-01 8.403690226329e-01 8.648595551966e-01 8.751695661287e-01 8.600515657699e-01 8.433433697678e-01 8.625329625099e-01 9.164813062858e-01 9.588472062312e-01 9.492212882096e-01 8.930161594629e-01 8.434650893342e-01 8.520714170105e-01 9.000439795190e-01 9.230448185997e-01 8.886426279970e-01 8.281748897511e-01 8.092295424574e-01 8.496559135416e-01 8.873262857209e-01 8.644397520999e-01 7.936263322675e-01 7.573824651479e-01 8.126332868853e-01 8.963119978864e-01 9.158973362672e-01 8.505962013543e-01 7.736783155353e-01
 9.286272007969e-01 9.254208900564e-01 9.235825324795e-01 9.224410910359e-01 9.202736394021e-01 9.167140194136e-01 9.133100611342e-01 9.113461388179e-01 9.100575899167e-01 9.077954605444e-01 9.043169926398e-01 9.010061450632e-01 8.989287064790e-01 8.974501772510e-01 8.951601266871e-01 8.917670319424e-01 8.884869641608e-01 8.863860603029e-01 8.848686155293e-01 8.824900023505e-01 8.790249693017e-01 8.758083129464e-01 8.738252587563e-01 8.722978427203e-01 8.697922281009e-01 8.662409971209e-01 8.630313253759e-01 8.610904170290e-01 8.595610004568e-01 8.569429294227e-01 8.531936979215e-01 8.498706129997e-01 8.479685258607e-01 8.464493516337e-01 8.436731814517e-01 8.397374664072e-01 8.363585404023e-01 8.344589153961e-01 8.328648335029e-01 8.299646445410e-01 8.259321384040e-01 8.224869143597e-01 8.205179139677e-01 8.188376810815e-01 8.158324529501e-01 8.117153912703e-01 8.082345362925e-01 8.062219617310e-01 8.044366503080e-01 8.013362872621e-01 7.972048442566e-01 7.937112928298e-01 7.915926008459e-01 7.896824206527e-01 7.865389496491e-01 7.824041609589e-01 7.788500436112e-01 7.766110561883e-01 7.745899430466e-01 7.714143409193e-01 7.673204860283e-01 7.637641607520e-01 7.613991152191e-01 7.592438290166e-01 7.560770855772e-01 7.520702379680e-01 7.485004322004e-01 7.460107932272e-01 7.437563645401e-01 7.406034567626e-01 7.366833608820e-01 7.331475230545e-01 7.305652701219e-01 7.282050514261e-01 7.250882487615e-01 7.212876890167e-01 7.177661427694e-01 7.150749289381e-01 7.126368405169e-01 7.095673029427e-01 7.058713905862e-01 7.023851814873e-01 6.996124970737e-01 6.970914707721e-01 6.940784168605e-01 6.905143637167e-01 6.870497285313e-01 6.841681384437e-01 6.815772392079e-01 6.786263789058e-01 6.751798990351e-01 6.717472227231e-01 6.687764315243e-01 6.660984155235e-01 6.632066564030e-01 6.599064916916e-01 6.565197612943e-01 6.534511408164e-01 6.506864382924e-01 6.478425110018e-01 6.446760251741e-01 6.413690009974e-01 6.382508868012e-01 6.353957835023e-01 6.325745878328e-01 6.295494675845e-01 6.263491250782e-01 6.232141730627e-01 6.202936495923e-01 6.174743259961e-01 6.145534600023e-01 6.114836280764e-01 6.084007899375e-01 6.054503089116e-01 6.026213019881e-01 5.997804595692e-01 5.968292854638e-01 5.938277711241e-01 5.909024366000e-01 5.880810740860e-01 5.852835422377e-01 5.824317478877e-01 5.795386071995e-01 5.766769839394e-01 5.738950150799e-01 5.711576562830e-01 5.683945101199e-01 5.656016820469e-01 5.628369383506e-01 5.601326883672e-01 5.574755221345e-01 5.548253042074e-01 5.521535844483e-01 5.494888077246e-01 5.468856441951e-01 5.443458022494e-01 5.418209993203e-01 5.392818796007e-01 5.367429023221e-01 5.342443431041e-01 5.318179699887e-01 5.294381448364e-01 5.270491715213e-01 5.246461891475e-01 5.222721148283e-01 5.199542984052e-01 5.176927013517e-01 5.154638432271e-01 5.132349408518e-01 5.110061660339e-01 5.088151137949e-01 5.066776841740e-01 5.045922815270e-01 5.025455791025e-01 5.005111293751e-01 4.984800234711e-01 4.964893880878e-01 4.945631443489e-01 4.926925898672e-01 4.908605814033e-01 4.890480950866e-01 4.872496367374e-01 4.854939884865e-01 4.838031361470e-01 4.821691255019e-01 4.805808866819e-01 4.790255993819e-01 4.774871997067e-01 4.759859568961e-01 4.745511199211e-01 4.731799581271e-01 4.718568150266e-01 4.705641621581e-01 4.692950489494e-01 4.680701800664e-01 4.669134171043e-01 4.658172271786e-01 4.647594041945e-01 4.637373043397e-01 4.627519159822e-01 4.618173666386e-01 4.609451282367e-01 4.601247971151e-01 4.593421168158e-01 4.586037351000e-01 4.579125688023e-01 4.572699110301e-01 4.566837570731e-01 4.561461702218e-01 4.556525867668e-01 4.552081444659e-01 4.548112691981e-01 4.544588436091e-01 4.541607050200e-01 4.539144007032e-01 4.537126700150e-01 4.535571922660e-01 4.534506882792e-01 4.533898994415e-01 4.533835518738e-01 4.534264370136e-01 4.535073306248e-01 4.536318287911e-01 4.538090255663e-01 4.540379474220e-01 4.543149473145e-01 4.546319997032e-01 4.549838978917e-01 4.553850294597e-01 4.558425579742e-01 4.563443498721e-01 4.568838376530e-01 4.574612389780e-01 4.580793345383e-01 4.587487605505e-01 4.594637892785e-01 4.602138609196e-01 4.609986257316e-01 4.618266002504e-01 4.626944866276e-01 4.636051907838e-01 4.645500592983e-01 4.655237660465e-01 4.665346341562e-01 4.675881442725e-01 4.686756822920e-01 4.697979889688e-01 4.709459535614e-01 4.721212324898e-01 4.733353197316e-01 4.745865409197e-01 4.758619642944e-01 4.771635833829e-01 4.784897650400e-01 4.798442281877e-01 4.812345326175e-01 4.826489623752e-01 4.840805636805e-01 4.855383499284e-01 4.870214680175e-01 4.885275358451e-01 4.900567783651e-01 4.916033642461e-01 4.931681466833e-01 4.947590783062e-01 4.963635922083e-01 4.979815745068e-01 4.996224274957e-01 5.012790529100e-01 5.029504703187e-01 5.046323868383e-01 5.063209207060e-01 5.080284034503e-01 5.097554083833e-01 5.114851728193e-01 5.132186631255e-01 5.149604294593e-01 5.167136892920e-01 5.184803741553e-01 5.202501539027e-01 5.220140971636e-01 5.237862099933e-01 5.255657167080e-01 5.273458821785e-01 5.291282900849e-01 5.309070202177e-01 5.326860664244e-01 5.344688414193e-01 5.362444237651e-01 5.380167177417e-01 5.397916251515e-01 5.415584640845e-01 5.433207008681e-01 5.450760004199e-01 5.468264576119e-01 5.485721960199e-01 5.503110389307e-01 5.520351771235e-01 5.537535652195e-01 5.554672370878e-01 5.571686359444e-01 5.588559220141e-01 5.605285356620e-01 5.621881863984e-01 5.638405409880e-01 5.654794619801e-01 5.670987682183e-01 5.687050805407e-01 5.702926602898e-01 5.718643312778e-01 5.734206635249e-01 5.749572823868e-01 5.764776006622e-01 5.779785460465e-01 5.794566271838e-01 5.809136076441e-01 5.823518565161e-01 5.837679448757e-01 5.851652572268e-01 5.865383241266e-01 5.878848086322e-01 5.892065142637e-01 5.905028345548e-01 5.917762312720e-01 5.930262201515e-01 5.942475121964e-01 5.954367910047e-01 5.966001193744e-01 5.977347565683e-01 5.988433520749e-01 5.999224505974e-01 6.009675029254e-01 6.019832573276e-01 6.029669882026e-01 6.039189595686e-01 6.048414755339e-01 6.057292123383e-01 6.065847804757e-01 6.074081534077e-01 6.081921978330e-01 6.089442339389e-01 6.096636051581e-01 6.103448615651e-01 6.109945736363e-01 6.116039862835e-01 6.121741734870e-01 6.127108824209e-01 6.132085751047e-01 6.136693363492e-01 6.140939067029e-01 6.144727226248e-01 6.148128896557e-01 6.151158211941e-01 6.153769987706e-01 6.156020746455e-01 6.157803310161e-01 6.159138962669e-01 6.160105194097e-01 6.160617151123e-01 6.160750333249e-01 6.160430564706e-01 6.159614817235e-01 6.158389563305e-01 6.156729387523e-01 6.154624484761e-01 6.152098455484e-01 6.149047516617e-01 6.145549385974e-01 6.141616860457e-01 6.137211814597e-01 6.132364075376e-01 6.127001455435e-01 6.121144418290e-01 6.114857579929e-01 6.108065312045e-01 6.100819387303e-01 6.093074264223e-01 6.084796163130e-01 6.076067811056e-01 6.066845220390e-01 6.057122485244e-01 6.046915356866e-01 6.036151155496e-01 6.024930936330e-01 6.013212121151e-01 6.000955831171e-01 5.988227418006e-01 5.974946147064e-01 5.961158554566e-01 5.946885799943e-01 5.932063329457e-01 5.916739220699e-01 5.900897729811e-01 5.884503050003e-01 5.867641102578e-01 5.850209404709e-01 5.832252634230e-01 5.813803046093e-01 5.794787694890e-01 5.775284530593e-01 5.755214416295e-01 5.734599473670e-01 5.713508097172e-01 5.691833350603e-01 5.669667659887e-01 5.646951600019e-01 5.623667527003e-01 5.599904649452e-01 5.575578005512e-01 5.550715876275e-01 5.525352286377e-01 5.499391905712e-01 5.472957561927e-01 5.445967407961e-01 5.418435529025e-01 5.390400631999e-01 5.361790138744e-01 5.332692905550e-01 5.303065183073e-01 5.272870325588e-01 5.242197588791e-01 5.210952963293e-01 5.179225380380e-01 5.146984057532e-01 5.114182724989e-01 5.080901717997e-01 5.047071439833e-01 5.012759793872e-01 4.977962055617e-01 4.942598137632e-01 4.906776335890e-01 4.870435064269e-01 4.833589989024e-01 4.796292960825e-01 4.758453379255e-01 4.720174907014e-01 4.681391366467e-01 4.642121480098e-01 4.602421644453e-01 4.562207596112e-01 4.521563354555e-01 4.480462693356e-01 4.438879277743e-01 4.396905812789e-01 4.354458168309e-01 4.311591013747e-01 4.268316911046e-01 4.224591824289e-01 4.180495236605e-01 4.135981946189e-01 4.091070476711e-01 4.045811975901e-01 4.000147431699e-01 3.954154620086e-01 3.907798322440e-01 3.861084573398e-01 3.814081074677e-01 3.766725019663e-01 3.719090790072e-01 3.671175681026e-01 3.622965048239e-01 3.574532669198e-01 3.525827104233e-01 3.476906686865e-01 3.427805622739e-01 3.378475714557e-01 3.329009645358e-01 3.279387020239e-01 3.229643154621e-01 3.179825673279e-01 3.129892828592e-01 3.079950027509e-01 3.029983953299e-01 2.980013637073e-01 2.930128883627e-01 2.880292953590e-01 2.830593110460e-01 2.781048114168e-01 2.731677670343e-01 2.682602160907e-01 2.633775263192e-01 2.585316232326e-01 2.537266679572e-01 2.489631040885e-01 2.442567498937e-01 2.396059395900e-01 2.350192906004e-01 2.305104743762e-01 2.260753406922e-01 2.217362319040e-01 2.174936660013e-01 2.133572946764e-01 2.093433513476e-01 2.054518336511e-01 2.017058857045e-01 1.981074940891e-01 1.946708155171e-01 1.914154714312e-01 1.883405991721e-01 1.854721155616e-01 1.828138917683e-01 1.803813587475e-01 1.781930696126e-01 1.762468301811e-01 1.745709706150e-01 1.731628221221e-01 1.720353077946e-01 1.712053868984e-01 1.706624389681e-01 1.704308117772e-01 1.705001329472e-01 1.708757402917e-01 1.715648441433e-01 1.725504265596e-01 1.738470976835e-01 1.754329290165e-01 1.773091862872e-01 1.794722347512e-01 1.818996323062e-01 1.845974542275e-01 1.875413255470e-01 1.907266548925e-01 1.941424765099e-01 1.977688677715e-01 2.016083835564e-01 2.056337763262e-01 2.098420765021e-01 2.142237110281e-01 2.187579029800e-01 2.234475218794e-01 2.282707261543e-01 2.332208399376e-01 2.382953153904e-01 2.434729644492e-01 2.487581731626e-01 2.541354385070e-01 2.595944467593e-01 2.651393005523e-01 2.707495374426e-01 2.764286473974e-01 2.821700527387e-01 2.879564932286e-01 2.938019322530e-01 2.996806794836e-01 3.056004235839e-01 3.115590536856e-01 3.175349865922e-01 3.235465445938e-01 3.295700223830e-01 3.356114798277e-01 3.416741662977e-01 3.477314177404e-01 3.538092029857e-01 3.598789226237e-01 3.659472619307e-01 3.720226215178e-01 3.780753305446e-01 3.841331846569e-01 3.901687951704e-01 3.961883088856e-01 4.022025696735e-01 4.081785632366e-01 4.141467465348e-01 4.200820058979e-01 4.259860723387e-01 4.318731245469e-01 4.377114237346e-01 4.435287669425e-01 4.493043929791e-01 4.550360944417e-01 4.607407127089e-01 4.663867651171e-01 4.719985962780e-01 4.775627705542e-01 4.830680419110e-01 4.885390866489e-01 4.939430197399e-01 4.992992431211e-01 5.046030492108e-01 5.098358598418e-01 5.150266014676e-01 5.201425550724e-01 5.251979602797e-01 5.301972153423e-01 5.351122565419e-01 5.399780517114e-01 5.447619777077e-01 5.494736125273e-01 5.541257262530e-01 5.586828255025e-01 5.631831917293e-01 5.675960690344e-01 5.719247072864e-01 5.761898252968e-01 5.803504019773e-01 5.844441334233e-01 5.884477601123e-01 5.923556514538e-01 5.961951102235e-01 5.999238671831e-01 6.035760632225e-01 6.071358804496e-01 6.105887305692e-01 6.139682156026e-01 6.172305261764e-01 6.204062875708e-01 6.234883988461e-01 6.264521919036e-01 6.293394169895e-01 6.321052781799e-01 6.347730566184e-01 6.373477245024e-01 6.397955071766e-01 6.421582995063e-01 6.443993443604e-01 6.465308337397e-01 6.485678607218e-01 6.504707519389e-01 6.522838124032e-01 6.539744905872e-01 6.555446054851e-01 6.570208836939e-01 6.583557548535e-01 6.595945111944e-01 6.607111160266e-01 6.616980754138e-01 6.625900260452e-01 6.633370935202e-01 6.639809292854e-01 6.645056398277e-01 6.648907448380e-01 6.651810425367e-01 6.653253472839e-01 6.653574174774e-01 6.652734248569e-01 6.650441116047e-01 6.647181311353e-01 6.642473651850e-01 6.636566040164e-01 6.629545761179e-01 6.621016637327e-01 6.611493347803e-01 6.600572603018e-01 6.588364162095e-01 6.575095989772e-01 6.560308178436e-01 6.544489507307e-01 6.527333649922e-01 6.508823682924e-01 6.489306806107e-01 6.468265490600e-01 6.446188047469e-01 6.422830348042e-01 6.398097794146e-01 6.372390269556e-01 6.345193709930e-01 6.316930190779e-01 6.287483178739e-01 6.256654535576e-01 6.224886596015e-01 6.191710733774e-01 6.157438058692e-01 6.122094199940e-01 6.085366935462e-01 6.047753075403e-01 6.008842712253e-01 5.968817190865e-01 5.927849766461e-01 5.885542314596e-01 5.842395930817e-01 5.798075190828e-01 5.752674811189e-01 5.706444603278e-01 5.658958664277e-01 5.610698159391e-01 5.561424086744e-01 5.511105671546e-01 5.460097438614e-01 5.407983774766e-01 5.355161386738e-01 5.301495410475e-01 5.246895102199e-01 5.191745870384e-01 5.135664918674e-01 5.078962032391e-01 5.021657668554e-01 4.963549919952e-01 4.905060849444e-01 4.845877736345e-01 4.786198585210e-01 4.726176862018e-01 4.665535655254e-01 4.604729426158e-01 4.543506355550e-01 4.481995009794e-01 4.420419327703e-01 4.358522115119e-01 4.296664194984e-01 4.234785389910e-01 4.172848106884e-01 4.111210260168e-01 4.049619731435e-01 3.988358625892e-01 3.927510333548e-01 3.866972295012e-01 3.807138657041e-01 3.747804141048e-01 3.689214939296e-01 3.631551932035e-01 3.574666354872e-01 3.518958813165e-01 3.464335652085e-01 3.410959965661e-01 3.359097556227e-01 3.308588295373e-01 3.259852268849e-01 3.212857131980e-01 3.167672015301e-01 3.124679384244e-01 3.083702625755e-01 3.045098145977e-01 3.008941092624e-01 2.975191122208e-01 2.944290885006e-01 2.916018774834e-01 2.890680662946e-01 2.868395619471e-01 2.849003557813e-01 2.832947467165e-01 2.819947989893e-01 2.810216559103e-01 2.803872958682e-01 2.800633809803e-01 2.800875147665e-01 2.804267732642e-01 2.810888041188e-01 2.820844607998e-01 2.833694120185e-01 2.849797774939e-01 2.868756203070e-01 2.890508807607e-01 2.915180849105e-01 2.942225896214e-01 2.971954313738e-01 3.003957458575e-01 3.038095187785e-01 3.074501239854e-01 3.112593883369e-01 3.152642623698e-01 3.194292192372e-01 3.237327712940e-01 3.281929195506e-01 3.327518210186e-01 3.374345474482e-01 3.422119015828e-01 3.470560766398e-01 3.519928820247e-01 3.569651512339e-01 3.619956603814e-01 3.670644369802e-01 3.721399111746e-01 3.772512359136e-01 3.823479503687e-01 3.874446218742e-01 3.925335627576e-01 3.975806745118e-01 4.026137554869e-01 4.075918042824e-01 4.125225477610e-01 4.174066058549e-01 4.222106797622e-01 4.269591511560e-01 4.316213398874e-01 4.361991070687e-01 4.406948083306e-01 4.450820051312e-01 4.493781750966e-01 4.535632745977e-01 4.576329109446e-01 4.615950537989e-01 4.654246168206e-01 4.691349656964e-01 4.727143662313e-01 4.761557150700e-01 4.794649217128e-01 4.826268190639e-01 4.856465090127e-01 4.885179894922e-01 4.912362288615e-01 4.938029460901e-01 4.962125937683e-01 4.984633171657e-01 5.005518476119e-01 5.024805347914e-01 5.042414306489e-01 5.058382187770e-01 5.072671057559e-01 5.085243882272e-01 5.096170482256e-01 5.105338385243e-01 5.112826433825e-01 5.118641789700e-01 5.122656803809e-01 5.125074709766e-01 5.125697340834e-01 5.124643675917e-01 5.121960431799e-01 5.117479798840e-01 5.111462916445e-01 5.103716021825e-01 5.094353817242e-01 5.083476991250e-01 5.070878586025e-01 5.056863696775e-01 5.041276072625e-01 5.024152666530e-01 5.005720084007e-01 4.985710475394e-01 4.964468740955e-01 4.941887958174e-01 4.917983593163e-01 4.893033288434e-01 4.866767305147e-01 4.839535877793e-01 4.811293778437e-01 4.782014690668e-01 4.752033592737e-01 4.721121176517e-01 4.689602689150e-01 4.657514678318e-01 4.624799992818e-01 4.591858224650e-01 4.558478241886e-01 4.524982665844e-01 4.491452810071e-01 4.457857808390e-01 4.424588409189e-01 4.391511808338e-01 4.358916442264e-01 4.326963645682e-01 4.295622717744e-01 4.265285463379e-01 4.235893047393e-01 4.207722335941e-01 4.180892152052e-01 4.155495761919e-01 4.131832403225e-01 4.109895539400e-01 4.089954463962e-01 4.072140458127e-01 4.056537902899e-01 4.043412722178e-01 4.032756929359e-01 4.024838472798e-01 4.019682765173e-01 4.017408476279e-01 4.018205749240e-01 4.022001942271e-01 4.029059363875e-01 4.039298327945e-01 4.052806408840e-01 4.069683603858e-01 4.089789942445e-01 4.113324099385e-01 4.140104705257e-01 4.170154873786e-01 4.203529476619e-01 4.239941962393e-01 4.279597530644e-01 4.322207222000e-01 4.367751974703e-01 4.416204121766e-01 4.467241681131e-01 4.521001226794e-01 4.577148612382e-01 4.635617319479e-01 4.696375618637e-01 4.759053829959e-01 4.823755823063e-01 4.890177202591e-01 4.958167203501e-01 5.027735380858e-01 5.098474346682e-01 5.170479091803e-01 5.243443120985e-01 5.317239069134e-01 5.391854732650e-01 5.466912296159e-01 5.542502408112e-01 5.618353520415e-01 5.694298463358e-01 5.770361130595e-01 5.846207502034e-01 5.921850079984e-01 5.997101776840e-01 6.071813520266e-01 6.145956319017e-01 6.219271155892e-01 6.291771944762e-01 6.363273244769e-01 6.433667408368e-01 6.502896244346e-01 6.570763136034e-01 6.637259224368e-01 6.702191500708e-01 6.765518165305e-01 6.827156284573e-01 6.886933927578e-01 6.944883594998e-01 7.000801014204e-01 7.054665344291e-01 7.106413415713e-01 7.155869459329e-01 7.203097267217e-01 7.247884897363e-01 7.290256284145e-01 7.330149321645e-01 7.367382380204e-01 7.402098036763e-01 7.434055797546e-01 7.463299607617e-01 7.489816301129e-01 7.513421115357e-01 7.534260452761e-01 7.552135754786e-01 7.567100513740e-01 7.579183583653e-01 7.588207307887e-01 7.594358869021e-01 7.597472866883e-01 7.597610183149e-01 7.594829009938e-01 7.589009045080e-01 7.580315728355e-01 7.568661129541e-01 7.554112609915e-01 7.536789058967e-01 7.516585291787e-01 7.493746376866e-01 7.468188664982e-01 7.440044096941e-01 7.409453384256e-01 7.376397946771e-01 7.341112268802e-01 7.303611586608e-01 7.264064242140e-01 7.222657507303e-01 7.179438571972e-01 7.134720403781e-01 7.088563404659e-01 7.041200323398e-01 6.992886228635e-01 6.943731838340e-01 6.894107897106e-01 6.844129487310e-01 6.794128564679e-01 6.744388730614e-01 6.695114522092e-01 6.646728805732e-01 6.599387063930e-01 6.553522719371e-01 6.509419614393e-01 6.467337414331e-01 6.427717936775e-01 6.390748734849e-01 6.356858005627e-01 6.326338027690e-01 6.299416273059e-01 6.276532408948e-01 6.257797769506e-01 6.243595010889e-01 6.234081180631e-01 6.229421226790e-01 6.229899702357e-01 6.235468405217e-01 6.246381047508e-01 6.262592451296e-01 6.284107660616e-01 6.311014967405e-01 6.343025876842e-01 6.380235748995e-01 6.422343730660e-01 6.469142161033e-01 6.520550056543e-01 6.576042908494e-01 6.635559959006e-01 6.698639836751e-01 6.764878076305e-01 6.834092641321e-01 6.905628643952e-01 6.979286108367e-01 7.054561136667e-01 7.130909254766e-01 7.208140651694e-01 7.285537295536e-01 7.362835762047e-01 7.439578114882e-01 7.515194496413e-01 7.589467334470e-01 7.661760437129e-01 7.731781217424e-01 7.799129279914e-01 7.863298929053e-01 7.924079844959e-01 7.980942117583e-01 8.033651127718e-01 8.081841850325e-01 8.125131318795e-01 8.163390647621e-01 8.196147913039e-01 8.223312953923e-01 8.244580240427e-01 8.259702360206e-01 8.268647919103e-01 8.271060755082e-01 8.266978698676e-01 8.256247480054e-01 8.238697651831e-01 8.214508447373e-01 8.183413901026e-01 8.145617783093e-01 8.101148919126e-01 8.049962089843e-01 7.992407431203e-01 7.928425132219e-01 7.858363322838e-01 7.782473723423e-01 7.700874366300e-01 7.614124878310e-01 7.522367312446e-01 7.426150293230e-01 7.325931463320e-01 7.222066919844e-01 7.115326898285e-01 7.006096263607e-01 6.895088083461e-01 6.783036017974e-01 6.670481809330e-01 6.558399627714e-01 6.447386273359e-01 6.338321711144e-01 6.232097292781e-01 6.129378030094e-01 6.031213001709e-01 5.938256103852e-01 5.851368293343e-01 5.771342332132e-01 5.698730802580e-01 5.634321453228e-01 5.578486465144e-01 5.531665042340e-01 5.494183205837e-01 5.466046888319e-01 5.447396549350e-01 5.437953418673e-01 5.437484159068e-01 5.445561591595e-01 5.461531828658e-01 5.484887562796e-01 5.514709302531e-01 5.550278404093e-01 5.590689648518e-01 5.634978929642e-01 5.682308364685e-01 5.731664812166e-01 5.782212565718e-01 5.833043413664e-01 5.883303858123e-01 5.932266447947e-01 5.979091328719e-01 6.023222335973e-01 6.063960852264e-01 6.100794623681e-01 6.133311990168e-01 6.160969954341e-01 6.183607232145e-01 6.200841343978e-01 6.212527903348e-01 6.218634148893e-01 6.218958054107e-01 6.213694418228e-01 6.202873769433e-01 6.186641142237e-01 6.165355259963e-01 6.139168856126e-01 6.108597415504e-01 6.074022857446e-01 6.035933329383e-01 5.994953657608e-01 5.951600434008e-01 5.906656510437e-01 5.860751744413e-01 5.814683498781e-01 5.769266911017e-01 5.725221484465e-01 5.683497603075e-01 5.644821952947e-01 5.610070276637e-01 5.580084259086e-01 5.555516519601e-01 5.537237234588e-01 5.525772621155e-01 5.521751312137e-01 5.525687913745e-01 5.537872747796e-01 5.558690586290e-01 5.588196566883e-01 5.626514538281e-01 5.673558581149e-01 5.729083345161e-01 5.792940594629e-01 5.864632109498e-01 5.943786729307e-01 6.029910317994e-01 6.122361056186e-01 6.220613179425e-01 6.323953031794e-01 6.431797809930e-01 6.543449687006e-01 6.658254446145e-01 6.775591195818e-01 6.894750748515e-01 7.015231600466e-01 7.136340518819e-01 7.257518622077e-01 7.378357801236e-01 7.498164967263e-01 7.616656890046e-01 7.733308519190e-01 7.847746289579e-01 7.959733679111e-01 8.068780762153e-01 8.174820640607e-01 8.277512840226e-01 8.376675820607e-01 8.472311704567e-01 8.564104012340e-01 8.652166851218e-01 8.736394373140e-01 8.816735578210e-01 8.893373647823e-01 8.966129887037e-01 9.035256702518e-01 9.100733108076e-01 9.162583014122e-01 9.221047224638e-01 9.275970658534e-01 9.327563088927e-01 9.375834705946e-01 9.420710551958e-01 9.462390193000e-01 9.500614170674e-01 9.535502776524e-01 9.566946719604e-01 9.594757697732e-01 9.619009867342e-01 9.639413559717e-01 9.655951217597e-01 9.668535345043e-01 9.676966074138e-01 9.681360966216e-01 9.681541234333e-01 9.677634385997e-01 9.669728607177e-01 9.657896052787e-01 9.642534895144e-01 9.623789251060e-01 9.602190069675e-01 9.578225899238e-01 9.552336949102e-01 9.525343560885e-01 9.497764773484e-01 9.470432038295e-01 9.444077398941e-01 9.419330143784e-01 9.397043189741e-01 9.377659866855e-01 9.361823079472e-01 9.349900382662e-01 9.342029552254e-01 9.338450540530e-01 9.338838885578e-01 9.342997924490e-01 9.350404510402e-01 9.360238529945e-01 9.371840595742e-01 9.383995827247e-01 9.395763742666e-01 9.405985165016e-01 9.413348553326e-01 9.416912578983e-01 9.415400995990e-01 9.407938578361e-01 9.393729699144e-01 9.371966089933e-01 9.342361567712e-01 9.304522332067e-01 9.258499563819e-01 9.204533193420e-01 9.142964847815e-01 9.074514225080e-01 8.999939789398e-01 8.920242228723e-01 8.836474445281e-01 8.749763834177e-01 8.661353556323e-01 8.572268079200e-01 8.483716690393e-01 8.396625407822e-01 8.311843890687e-01 8.230249917846e-01 8.152231646796e-01 8.078498283143e-01 8.009393740664e-01 7.945249687573e-01 7.886688937354e-01 7.833970263864e-01 7.787941617370e-01 7.749342023000e-01 7.719126166324e-01 7.698695731695e-01 7.689174934512e-01 7.692254055599e-01 7.709315119586e-01 7.741651490210e-01 7.790538507779e-01 7.856413326570e-01 7.939629831339e-01 8.039575139974e-01 8.155025754414e-01 8.284270899527e-01 8.424499907826e-01 8.572837884342e-01 8.725615716472e-01 8.878999450260e-01 9.029266106300e-01 9.172365983976e-01 9.304973896991e-01 9.423875467149e-01 9.526493652149e-01 9.611179515379e-01 9.676694511464e-01 9.723111724076e-01 9.751105595875e-01 9.762320632358e-01 9.759546120464e-01 9.745855655395e-01 9.725439782113e-01 9.702561365895e-01 9.681680722590e-01 9.667342866357e-01 9.663164820766e-01 9.672467287247e-01 9.697222662447e-01 9.738232967606e-01 9.795320488014e-01 9.866640448067e-01 9.949797196514e-01 1.004136934150e+00 1.013745506991e+00 1.023434955379e+00 1.032808612180e+00 1.041566896202e+00 1.049445590284e+00 1.056261941502e+00 1.061954675938e+00 1.066493005057e+00 1.069974467303e+00 1.072520694677e+00 1.074294587700e+00 1.075509135382e+00 1.076312026553e+00 1.076879593223e+00 1.077313669391e+00 1.077658952020e+00 1.077950577811e+00 1.078117109411e+00 1.078115785668e+00 1.077874849338e+00 1.077318773870e+00 1.076463051070e+00 1.075310431193e+00 1.073978780542e+00 1.072619818789e+00 1.071418616123e+00 1.070626488258e+00 1.070425073845e+00 1.070995324163e+00 1.072423843871e+00 1.074667889319e+00 1.077613656328e+00 1.080973260186e+00 1.084406516533e+00 1.087501904656e+00 1.089813630884e+00 1.090986546079e+00 1.090705334572e+00 1.088835912525e+00 1.085403533644e+00 1.080604787242e+00 1.074856773138e+00 1.068684139524e+00 1.062747373203e+00 1.057724147342e+00 1.054215888660e+00 1.052729262299e+00 1.053507378685e+00 1.056581798660e+00 1.061723892915e+00 1.068466516617e+00 1.076244097853e+00 1.084384727043e+00 1.092288280408e+00 1.099451146721e+00 1.105518513684e+00 1.110370946619e+00 1.114018650586e+00 1.116678120006e+00 1.118647093200e+00 1.120242465370e+00 1.121799821930e+00 1.123512435130e+00 1.125502383431e+00 1.127755409644e+00 1.130132546511e+00 1.132495845706e+00 1.129369667802e+00 1.120955173974e+00 1.116533012829e+00 1.121512511680e+00 1.132206134953e+00 1.139515361583e+00 1.137560826636e+00 1.129064188629e+00 1.122998661769e+00 1.126305422943e+00 1.137205806722e+00 1.147021156879e+00 1.148446795458e+00 1.142111367772e+00 1.135913047498e+00 1.137672782820e+00 1.147495516097e+00 1.157639184872e+00 1.159953051137e+00 1.153305564946e+00 1.144609317150e+00 1.142636442642e+00 1.149763233909e+00 1.159757435421e+00 1.163969049305e+00 1.159450459615e+00 1.151572583350e+00 1.149125837074e+00 1.155934697457e+00 1.166956166428e+00 1.173005713066e+00 1.169131420935e+00 1.158761613718e+00 1.150407674224e+00 1.149633383920e+00 1.153573604255e+00 1.153628421327e+00 1.143585556997e+00 1.125338323830e+00 1.107396960922e+00 1.097405061119e+00 1.095110520902e+00 1.092919564173e+00 1.083605626880e+00 1.067463067473e+00 1.052488587799e+00 1.047344516342e+00 1.053195917466e+00 1.062684799631e+00 1.067196604763e+00 1.064837526218e+00 1.061845959851e+00 1.066372981086e+00 1.080163436333e+00 1.096402063833e+00 1.105875957060e+00 1.105075180363e+00 1.098960949541e+00 1.096284333676e+00 1.101346951962e+00 1.109943013022e+00 1.113607929361e+00 1.107702683358e+00 1.095802919252e+00 1.086730981740e+00 1.086472106197e+00 1.092397598846e+00 1.095785287268e+00 1.089906401638e+00 1.075914371713e+00 1.061753654143e+00 1.054942957268e+00 1.055534764297e+00 1.056412821805e+00 1.050579150924e+00 1.038029179922e+00 1.026153648903e+00 1.023174988364e+00 1.030159994099e+00 1.039723564031e+00 1.042799257180e+00 1.036355180226e+00 1.025330374471e+00 1.017654250460e+00 1.016587531113e+00 1.017686541734e+00 1.013653527364e+00 1.001977884924e+00 9.881223403407e-01 9.814115506053e-01 9.866710551552e-01 9.994728901423e-01 1.010139946099e+00 1.012051533466e+00 1.006238158135e+00 9.989794921770e-01 9.949451415735e-01 9.921547863875e-01 9.837933188783e-01 9.651159097421e-01 9.388171576872e-01 9.141460957112e-01 8.999274783231e-01 8.971979619679e-01 8.989495530712e-01 8.974170258753e-01 8.911569669850e-01 8.854045594580e-01 8.858937193378e-01 8.921966769624e-01 8.977735733690e-01 8.969740065497e-01 8.910489296295e-01 8.859728833164e-01 8.768075004114e-01 8.497004821095e-01 8.476847528923e-01 8.683025413209e-01 8.767135076791e-01 8.497836626823e-01 8.027751857964e-01 7.779612894950e-01 7.960653949503e-01 8.259556828757e-01 8.248489410557e-01 7.893740431276e-01 7.646525653861e-01 7.934846044883e-01 8.485769688611e-01 8.618084343579e-01 8.029960665834e-01 7.235322680391e-01 7.347000801760e-01 8.549019009975e-01 9.678909300034e-01 9.754027842971e-01 8.646466270013e-01 7.214302152253e-01 6.962234105679e-01 8.045091253017e-01 9.004028433674e-01 8.948927578588e-01 8.065878258044e-01 7.327201053855e-01 7.497730307755e-01 8.063407268079e-01 8.173622372429e-01 7.761929367832e-01 7.508652235617e-01 7.899261131043e-01 8.421792611034e-01 8.329513011003e-01 7.574281517396e-01 7.008123720632e-01 7.520078454418e-01 8.586072274548e-01 9.072706563627e-01 8.518220002846e-01 7.401964004326e-01 6.925906377480e-01 7.664872493290e-01 8.664930259581e-01 8.971834432519e-01 8.462577572032e-01 7.713176945936e-01 7.458473888434e-01 7.770863694712e-01 8.121455789378e-01 8.221382910917e-01 8.260088278330e-01 8.493693215948e-01 8.805133959061e-01 8.857383845374e-01 8.579250114952e-01 8.361118600354e-01 8.670813098970e-01 9.381033433202e-01 9.870785220670e-01 9.711482850025e-01 9.043937089887e-01 8.522005332881e-01 8.686326196240e-01 9.235130035995e-01 9.453474936402e-01 9.055846021000e-01 8.440748282075e-01 8.315924713640e-01 8.774835442842e-01 9.127967613858e-01 8.830104453303e-01 8.088713456661e-01 7.776140784056e-01 8.381543066697e-01 9.189113327102e-01 9.301526660313e-01 8.588437173107e-01 7.849621058558e-01
 9.506681643481e-01 9.475488423556e-01 9.458287659756e-01 9.447975418023e-01 9.426967875059e-01 9.391948236722e-01 9.358874950658e-01 9.340467350362e-01 9.328626737947e-01 9.306741490274e-01 9.272640865611e-01 9.240392802524e-01 9.220695003345e-01 9.207000246744e-01 9.184937202951e-01 9.151620995610e-01 9.119602665752e-01 9.099662928031e-01 9.085482989650e-01 9.062401907513e-01 9.028391213770e-01 8.997070203367e-01 8.978164460224e-01 8.963661943246e-01 8.939242601040e-01 8.904377072698e-01 8.873032479545e-01 8.854416698529e-01 8.839784853830e-01 8.814083044004e-01 8.777101057196e-01 8.744608616554e-01 8.726373435883e-01 8.711678248518e-01 8.684203595774e-01 8.645289286139e-01 8.612226229070e-01 8.593920199855e-01 8.578379114643e-01 8.549567791183e-01 8.509571707828e-01 8.475755885147e-01 8.456739357157e-01 8.440272638146e-01 8.410260096470e-01 8.369302018210e-01 8.335118003807e-01 8.315639429101e-01 8.297992714861e-01 8.266900246303e-01 8.225731565153e-01 8.191342561378e-01 8.170735101922e-01 8.151784908640e-01 8.120140782952e-01 8.078780668748e-01 8.043717336687e-01 8.021895033863e-01 8.001730545209e-01 7.969630300335e-01 7.928596833480e-01 7.893430957945e-01 7.870224015880e-01 7.848635488540e-01 7.816572288258e-01 7.776279188601e-01 7.740844973369e-01 7.716287820450e-01 7.693602749012e-01 7.661566670919e-01 7.622072662548e-01 7.586868724745e-01 7.561204892065e-01 7.537327348115e-01 7.505590693928e-01 7.467192630145e-01 7.431962045729e-01 7.405054684169e-01 7.380282002528e-01 7.348896604418e-01 7.311443297908e-01 7.276435514809e-01 7.248528074662e-01 7.222775610657e-01 7.191862054973e-01 7.155602138576e-01 7.120610142103e-01 7.091466952174e-01 7.064881816320e-01 7.034456948369e-01 6.999204142053e-01 6.964379122255e-01 6.934153513195e-01 6.906573175852e-01 6.876632406309e-01 6.842677217680e-01 6.808065245016e-01 6.776696927057e-01 6.748151725545e-01 6.718550580952e-01 6.685748543507e-01 6.651728581164e-01 6.619661077539e-01 6.590062088278e-01 6.560590641064e-01 6.529025609336e-01 6.495815728242e-01 6.463374625577e-01 6.432965134651e-01 6.403383707209e-01 6.372684109069e-01 6.340557257292e-01 6.308377630518e-01 6.277482514245e-01 6.247661275698e-01 6.217587758923e-01 6.186393789745e-01 6.154790077333e-01 6.123932615632e-01 6.093996786885e-01 6.064161323958e-01 6.033754323749e-01 6.002965415123e-01 5.972511574941e-01 5.942791740884e-01 5.913353156460e-01 5.883587503998e-01 5.853555057853e-01 5.823837083743e-01 5.794669432630e-01 5.765867190185e-01 5.737009885152e-01 5.707900416317e-01 5.678918022890e-01 5.650555948290e-01 5.622713461029e-01 5.594904268857e-01 5.566875785565e-01 5.538858928414e-01 5.511257356238e-01 5.484364511893e-01 5.457795803621e-01 5.431027721412e-01 5.404092667917e-01 5.377456918531e-01 5.351369371691e-01 5.325788863466e-01 5.300438227325e-01 5.274981684010e-01 5.249523500471e-01 5.224427964638e-01 5.199856084367e-01 5.175743530071e-01 5.151939610559e-01 5.128163719194e-01 5.104397093543e-01 5.081053874970e-01 5.058331151724e-01 5.036103244100e-01 5.014193601423e-01 4.992389905956e-01 4.970723772539e-01 4.949494192751e-01 4.928882226195e-01 4.908786900152e-01 4.889098957988e-01 4.869676501577e-01 4.850386673353e-01 4.831492026356e-01 4.813240527165e-01 4.795580877345e-01 4.778346081304e-01 4.761371823464e-01 4.744614571549e-01 4.728319580242e-01 4.712692113698e-01 4.697619625610e-01 4.682901114298e-01 4.668515641826e-01 4.654496412916e-01 4.640988325770e-01 4.628105920523e-01 4.615697426938e-01 4.603668277347e-01 4.592082069412e-01 4.580961298174e-01 4.570335666177e-01 4.560283642804e-01 4.550717202736e-01 4.541594188938e-01 4.532962744420e-01 4.524819447520e-01 4.517151641851e-01 4.510049397477e-01 4.503468617291e-01 4.497348736992e-01 4.491722163846e-01 4.486604123241e-01 4.482001435068e-01 4.477955879533e-01 4.474423537440e-01 4.471296261870e-01 4.468664944752e-01 4.466611744947e-01 4.465105451157e-01 4.464114237823e-01 4.463550852086e-01 4.463401034673e-01 4.463822934708e-01 4.464846516719e-01 4.466343677280e-01 4.468272535936e-01 4.470642048919e-01 4.473496852387e-01 4.476924594062e-01 4.480852922124e-01 4.485172173858e-01 4.489942690420e-01 4.495195900580e-01 4.500921020952e-01 4.507136002638e-01 4.513749275456e-01 4.520723553004e-01 4.528167942711e-01 4.536095649692e-01 4.544427298919e-01 4.553173044688e-01 4.562259857488e-01 4.571690676803e-01 4.581614325568e-01 4.591946019892e-01 4.602605654567e-01 4.613608427776e-01 4.624918635320e-01 4.636617201553e-01 4.648742393589e-01 4.661165253840e-01 4.673844350365e-01 4.686875011332e-01 4.700229099029e-01 4.713889517771e-01 4.727859601265e-01 4.742060987568e-01 4.756552488134e-01 4.771363949046e-01 4.786375021585e-01 4.801619996101e-01 4.817155084965e-01 4.832928466330e-01 4.848919592722e-01 4.865077731373e-01 4.881395241033e-01 4.897977122817e-01 4.914816059773e-01 4.931747403833e-01 4.948790985430e-01 4.965998448915e-01 4.983392943589e-01 5.000991750911e-01 5.018656235553e-01 5.036361358374e-01 5.054213559221e-01 5.072202159302e-01 5.090265399798e-01 5.108408004004e-01 5.126582244091e-01 5.144833794925e-01 5.163180146203e-01 5.181509073692e-01 5.199876472332e-01 5.218321865068e-01 5.236763164376e-01 5.255201142041e-01 5.273642886954e-01 5.292075914822e-01 5.310541984306e-01 5.328979953917e-01 5.347322110688e-01 5.365686055353e-01 5.384042683403e-01 5.402328113077e-01 5.420530864457e-01 5.438624109977e-01 5.456666987905e-01 5.474676180928e-01 5.492591469768e-01 5.510378429598e-01 5.528068886032e-01 5.545630770033e-01 5.563074362224e-01 5.580424235562e-01 5.597607622837e-01 5.614685816114e-01 5.631613620113e-01 5.648348226051e-01 5.664931249859e-01 5.681361384862e-01 5.697620497876e-01 5.713722759370e-01 5.729630130382e-01 5.745304065333e-01 5.760782594634e-01 5.776038513237e-01 5.791106927811e-01 5.805989343747e-01 5.820605420175e-01 5.834952785708e-01 5.849071912099e-01 5.862939290897e-01 5.876594282366e-01 5.889971851889e-01 5.903053925966e-01 5.915875478413e-01 5.928406822939e-01 5.940662813298e-01 5.952657959197e-01 5.964322122719e-01 5.975706325385e-01 5.986801187024e-01 5.997531682385e-01 6.007977350400e-01 6.018113384946e-01 6.027913931661e-01 6.037409462373e-01 6.046538371369e-01 6.055305198934e-01 6.063761227101e-01 6.071853435196e-01 6.079617237481e-01 6.087018871544e-01 6.094003224015e-01 6.100623891667e-01 6.106896657476e-01 6.112776066931e-01 6.118318457295e-01 6.123403005428e-01 6.128081474811e-01 6.132396152224e-01 6.136298368157e-01 6.139828477858e-01 6.142920611525e-01 6.145541006044e-01 6.147776359980e-01 6.149594046622e-01 6.150992754134e-01 6.151971833151e-01 6.152447458184e-01 6.152497115936e-01 6.152126815124e-01 6.151301742723e-01 6.150053278852e-01 6.148296280804e-01 6.146062650925e-01 6.143415757235e-01 6.140274829835e-01 6.136694692079e-01 6.132622839243e-01 6.128032677085e-01 6.123013829389e-01 6.117495607425e-01 6.111506694501e-01 6.105023471437e-01 6.097999937166e-01 6.090535579072e-01 6.082570033687e-01 6.074084202071e-01 6.065125898822e-01 6.055628755476e-01 6.045637292553e-01 6.035154334464e-01 6.024127340574e-01 6.012612677848e-01 6.000572139716e-01 5.987996984614e-01 5.974948044130e-01 5.961331580681e-01 5.947204253067e-01 5.932564353211e-01 5.917370644987e-01 5.901695122883e-01 5.885439226378e-01 5.868652577868e-01 5.851378065853e-01 5.833515601081e-01 5.815169927595e-01 5.796259583743e-01 5.776780468454e-01 5.756823989909e-01 5.736282493800e-01 5.715227467641e-01 5.693629242725e-01 5.671457046205e-01 5.648792010791e-01 5.625556248758e-01 5.601772906464e-01 5.577475436390e-01 5.552589106418e-01 5.527223455266e-01 5.501284742093e-01 5.474789279864e-01 5.447789072207e-01 5.420207621898e-01 5.392129838391e-01 5.363513544442e-01 5.334318235071e-01 5.304640157442e-01 5.274385140503e-01 5.243620723074e-01 5.212355576123e-01 5.180504283842e-01 5.148174578152e-01 5.115288071639e-01 5.081882269505e-01 5.048004672720e-01 5.013543836602e-01 4.978624867462e-01 4.943164165575e-01 4.907191680466e-01 4.870764531873e-01 4.833771503941e-01 4.796324616459e-01 4.758381326470e-01 4.719919269340e-01 4.681034201889e-01 4.641619699041e-01 4.601755721559e-01 4.561435463166e-01 4.520613891584e-01 4.479387615916e-01 4.437677844157e-01 4.395528720995e-01 4.352975361750e-01 4.309946081337e-01 4.266553056600e-01 4.222712523417e-01 4.178463694872e-01 4.133860140512e-01 4.088823641829e-01 4.043448400935e-01 3.997707294706e-01 3.951586848797e-01 3.905164985121e-01 3.858373698725e-01 3.811299978614e-01 3.763912953504e-01 3.716214816770e-01 3.668287878531e-01 3.620052880097e-01 3.571611521590e-01 3.522954284897e-01 3.474051945933e-01 3.424997102992e-01 3.375770319660e-01 3.326390303898e-01 3.276922385933e-01 3.227320041575e-01 3.177674899044e-01 3.127979209080e-01 3.078249357806e-01 3.028594046064e-01 2.978933988156e-01 2.929395063271e-01 2.879988492769e-01 2.830705722232e-01 2.781686567170e-01 2.732879091481e-01 2.684374191261e-01 2.636262039984e-01 2.588487990196e-01 2.541249280084e-01 2.494496818714e-01 2.448339613650e-01 2.402884757994e-01 2.358097135467e-01 2.314199714683e-01 2.271155574121e-01 2.229099932278e-01 2.188180223518e-01 2.148359751540e-01 2.109892400337e-01 2.072781888063e-01 2.037166956143e-01 2.003231812208e-01 1.970946574463e-01 1.940610378881e-01 1.912186414552e-01 1.885878417233e-01 1.861854507378e-01 1.840089754543e-01 1.820867884783e-01 1.804166262391e-01 1.790140253334e-01 1.778929244214e-01 1.770475797424e-01 1.765024831300e-01 1.762464179515e-01 1.762911017925e-01 1.766409955878e-01 1.772859575860e-01 1.782390276094e-01 1.794826947332e-01 1.810203304046e-01 1.828463884397e-01 1.849446807436e-01 1.873215385819e-01 1.899518823576e-01 1.928350837220e-01 1.959601051715e-01 1.993082280631e-01 2.028808749543e-01 2.066548657436e-01 2.106220037843e-01 2.147780527824e-01 2.190989238611e-01 2.235875300058e-01 2.282250215658e-01 2.330001391323e-01 2.379122285200e-01 2.429394973891e-01 2.480852278378e-01 2.533357394632e-01 2.586765121460e-01 2.641161404528e-01 2.696272961195e-01 2.752186010278e-01 2.808805284745e-01 2.865962146546e-01 2.923778024140e-01 2.982004812686e-01 3.040725789362e-01 3.099903268761e-01 3.159310341910e-01 3.219164637624e-01 3.279171184496e-01 3.339425557719e-01 3.399927126944e-01 3.460439021318e-01 3.521205066659e-01 3.581929547887e-01 3.642706794646e-01 3.703580779763e-01 3.764263524097e-01 3.825055984121e-01 3.885648084872e-01 3.946122172520e-01 4.006558390927e-01 4.066658681449e-01 4.126714789834e-01 4.186458915304e-01 4.245937065306e-01 4.305271060300e-01 4.364125760163e-01 4.422806725844e-01 4.481092096707e-01 4.538951575848e-01 4.596564197878e-01 4.653610646450e-01 4.710332426824e-01 4.766604132521e-01 4.822293612620e-01 4.877678006172e-01 4.932391311614e-01 4.986642692909e-01 5.040391709938e-01 5.093422695566e-01 5.146064295500e-01 5.197949334941e-01 5.249253759053e-01 5.300010658068e-01 5.349932746811e-01 5.399385249683e-01 5.448004833599e-01 5.495930118551e-01 5.543251750846e-01 5.589629754772e-01 5.635445232782e-01 5.680386515930e-01 5.724505354242e-01 5.767981355152e-01 5.810420677829e-01 5.852215197889e-01 5.893084449408e-01 5.933020783212e-01 5.972262421000e-01 6.010388432000e-01 6.047762313646e-01 6.084201710279e-01 6.119571700872e-01 6.154223748773e-01 6.187694223315e-01 6.220303462973e-01 6.251972818312e-01 6.282468768610e-01 6.312172330741e-01 6.340664871603e-01 6.368178697711e-01 6.394745109835e-01 6.420042547985e-01 6.444494568604e-01 6.467721006781e-01 6.489855799249e-01 6.511041327692e-01 6.530857642836e-01 6.549791403919e-01 6.567470174696e-01 6.583949558607e-01 6.599481478580e-01 6.613588917756e-01 6.626731837931e-01 6.638642299473e-01 6.649255145003e-01 6.658896727437e-01 6.667098957554e-01 6.674243244341e-01 6.680178013796e-01 6.684724120552e-01 6.688307929481e-01 6.690412749567e-01 6.691399978040e-01 6.691209885430e-01 6.689543502907e-01 6.686913042261e-01 6.682820057685e-01 6.677507078394e-01 6.671076524958e-01 6.663130592765e-01 6.654178705739e-01 6.643801120725e-01 6.632137145240e-01 6.619392122509e-01 6.605115115637e-01 6.589812308973e-01 6.573137885059e-01 6.555122210567e-01 6.536066944940e-01 6.515475718708e-01 6.493837009920e-01 6.470899293565e-01 6.446587881862e-01 6.421290686588e-01 6.394484229048e-01 6.366598926863e-01 6.337523100708e-01 6.307040458300e-01 6.275614980275e-01 6.242771006406e-01 6.208825482492e-01 6.173789686750e-01 6.137362825824e-01 6.100042626116e-01 6.061393707354e-01 6.021646600727e-01 5.980939901420e-01 5.938869277773e-01 5.895970887254e-01 5.851874302088e-01 5.806687906890e-01 5.760670194885e-01 5.713394149987e-01 5.665343863856e-01 5.616251403073e-01 5.566125382008e-01 5.515299495443e-01 5.463361688685e-01 5.410694093587e-01 5.357218381062e-01 5.302777699606e-01 5.247792947763e-01 5.191881123084e-01 5.135344530958e-01 5.078208396076e-01 5.020251885278e-01 4.961943706589e-01 4.902919637171e-01 4.843433987930e-01 4.783590398901e-01 4.723152236626e-01 4.662532429352e-01 4.601533518988e-01 4.540233021572e-01 4.478892836305e-01 4.417247378631e-01 4.355656381121e-01 4.294033879417e-01 4.232405630639e-01 4.171076797743e-01 4.109807136863e-01 4.048911563197e-01 3.988447249824e-01 3.928310183739e-01 3.868904149888e-01 3.810018759441e-01 3.751916795424e-01 3.694747174711e-01 3.638395069075e-01 3.583257037856e-01 3.529235809152e-01 3.476471269842e-01 3.425257073510e-01 3.375433760543e-01 3.327387567993e-01 3.281128201303e-01 3.236691334646e-01 3.194473522833e-01 3.154282127286e-01 3.116479664048e-01 3.081136162402e-01 3.048217414119e-01 3.018141301980e-01 2.990693897597e-01 2.966165882350e-01 2.944684453864e-01 2.926100365800e-01 2.910811015306e-01 2.898565581230e-01 2.889555514677e-01 2.883903308043e-01 2.881305484140e-01 2.882153491332e-01 2.886116264680e-01 2.893271031849e-01 2.903700463292e-01 2.916992880672e-01 2.933488910868e-01 2.952802880979e-01 2.974866929008e-01 2.999808086381e-01 3.027096401531e-01 3.057018539846e-01 3.089192517022e-01 3.123463705754e-01 3.159976803065e-01 3.198169475423e-01 3.238278475343e-01 3.279987209809e-01 3.323046443563e-01 3.367663418586e-01 3.413249806900e-01 3.460053487029e-01 3.507807867095e-01 3.556218815713e-01 3.605550337052e-01 3.655244234820e-01 3.705488776338e-01 3.756124880287e-01 3.806828117645e-01 3.857869164437e-01 3.908768395496e-01 3.959652247810e-01 4.010458275562e-01 4.060840211880e-01 4.111085957196e-01 4.160772295137e-01 4.209998611595e-01 4.258727036576e-01 4.306652299280e-01 4.354017886257e-01 4.400516883491e-01 4.446154155451e-01 4.490983817306e-01 4.534709356243e-01 4.577515750525e-01 4.619211487859e-01 4.659740834888e-01 4.699191829723e-01 4.737309440484e-01 4.774222103841e-01 4.809802800685e-01 4.844014399673e-01 4.876885250865e-01 4.908285509772e-01 4.938252350683e-01 4.966726755006e-01 4.993675384328e-01 5.019089496680e-01 5.042922216736e-01 5.065161938464e-01 5.085783311100e-01 5.104776196694e-01 5.122103826611e-01 5.137771203266e-01 5.151772160364e-01 5.164049028141e-01 5.174691148142e-01 5.183570192614e-01 5.190752684497e-01 5.196263626918e-01 5.199976249637e-01 5.202090847058e-01 5.202426399839e-01 5.201081611183e-01 5.198136474238e-01 5.193386380230e-01 5.187119260791e-01 5.179152060992e-01 5.169537141886e-01 5.158450289502e-01 5.145648483071e-01 5.131446967502e-01 5.115699435042e-01 5.098456950253e-01 5.079933335381e-01 5.059865424839e-01 5.038601719178e-01 5.016038438684e-01 4.992182884636e-01 4.967307300066e-01 4.941184496216e-01 4.914140572267e-01 4.886147654859e-01 4.857168263042e-01 4.827567722163e-01 4.797102126646e-01 4.766097689835e-01 4.734598035920e-01 4.702559685774e-01 4.670360596364e-01 4.637818122175e-01 4.605239093158e-01 4.572734802755e-01 4.540269026527e-01 4.508216419589e-01 4.476491098189e-01 4.445364540388e-01 4.414960003787e-01 4.385313897627e-01 4.356760820638e-01 4.329270957390e-01 4.303108589739e-01 4.278428964273e-01 4.255289333465e-01 4.234000033519e-01 4.214548631578e-01 4.197221855118e-01 4.182110629299e-01 4.169300340543e-01 4.159080444929e-01 4.151385056365e-01 4.146514417889e-01 4.144486615247e-01 4.145401986054e-01 4.149433482665e-01 4.156512429601e-01 4.166880448512e-01 4.180444617300e-01 4.197273406910e-01 4.217486308869e-01 4.240892352133e-01 4.267709449296e-01 4.297745183280e-01 4.331019646013e-01 4.367556419787e-01 4.407096083014e-01 4.449800269655e-01 4.495382666464e-01 4.543809152287e-01 4.595084371276e-01 4.648854017108e-01 4.705254923434e-01 4.763992450633e-01 4.824929574536e-01 4.888075334826e-01 4.953055666768e-01 5.019949730100e-01 5.088468780513e-01 5.158448745980e-01 5.229914481144e-01 5.302460599355e-01 5.376179996651e-01 5.450788866113e-01 5.526111623877e-01 5.602160416212e-01 5.678574454261e-01 5.755395133393e-01 5.832391973946e-01 5.909399432359e-01 5.986395675809e-01 6.063095592047e-01 6.139493744054e-01 6.215413694438e-01 6.290698629916e-01 6.365314915453e-01 6.439011384768e-01 6.511791167265e-01 6.583451567497e-01 6.653902152145e-01 6.723078523370e-01 6.790785427127e-01 6.857022930252e-01 6.921597776949e-01 6.984457959285e-01 7.045512913054e-01 7.104607089084e-01 7.161743320505e-01 7.216728135465e-01 7.269545265570e-01 7.320130330865e-01 7.368288557693e-01 7.414116686809e-01 7.457381324656e-01 7.498102558841e-01 7.536237940804e-01 7.571602559957e-01 7.604300083178e-01 7.634119896396e-01 7.661106150884e-01 7.685234999347e-01 7.706337772902e-01 7.724557610782e-01 7.739708983577e-01 7.751834635730e-01 7.760959558453e-01 7.766929727161e-01 7.769911479379e-01 7.769740464909e-01 7.766498187987e-01 7.760253134635e-01 7.750861963009e-01 7.738541474479e-01 7.723185818864e-01 7.704870984687e-01 7.683714115370e-01 7.659648502107e-01 7.632882273033e-01 7.603383987414e-01 7.571265267263e-01 7.536698553419e-01 7.499674528358e-01 7.460452381535e-01 7.419051831729e-01 7.375669434392e-01 7.330496769304e-01 7.283606921611e-01 7.235319888810e-01 7.185709719616e-01 7.135053212254e-01 7.083610714675e-01 7.031515406053e-01 6.979167334310e-01 6.926707451013e-01 6.874487393834e-01 6.822817775882e-01 6.771916116131e-01 6.722214110789e-01 6.673912038708e-01 6.627431528166e-01 6.583097193960e-01 6.541167948772e-01 6.502115907735e-01 6.466135743352e-01 6.433654225897e-01 6.404957521153e-01 6.380275509036e-01 6.360016446381e-01 6.344292050691e-01 6.333446857608e-01 6.327626798694e-01 6.326968932967e-01 6.331724076821e-01 6.341791498026e-01 6.357400532581e-01 6.378423690866e-01 6.404815714392e-01 6.436623815250e-01 6.473480392134e-01 6.515434043757e-01 6.562153657871e-01 6.613326842933e-01 6.668863877777e-01 6.728176802651e-01 6.791130607759e-01 6.857256479330e-01 6.926053911303e-01 6.997344085016e-01 7.070422609524e-01 7.145031633347e-01 7.220683108274e-01 7.296793279168e-01 7.373135636024e-01 7.449016792135e-01 7.524109481389e-01 7.597971085531e-01 7.670024141877e-01 7.740039009958e-01 7.807401009542e-01 7.871795031332e-01 7.932843025466e-01 7.990040470848e-01 8.043201765137e-01 8.091802596633e-01 8.135635282770e-01 8.174353087846e-01 8.207591261453e-01 8.235257881890e-01 8.256902447603e-01 8.272470892206e-01 8.281720554487e-01 8.284389108245e-01 8.280544441429e-01 8.269853911386e-01 8.252386267127e-01 8.228084478634e-01 8.196806442813e-01 8.158769203490e-01 8.113817487093e-01 8.062180973752e-01 8.003999562647e-01 7.939268263474e-01 7.868423639147e-01 7.791505864503e-01 7.708899097623e-01 7.620977887160e-01 7.527939777067e-01 7.430444965468e-01 7.328745960823e-01 7.223425160989e-01 7.115116310831e-01 7.004218034665e-01 6.891612056024e-01 6.777805038918e-01 6.663573074472e-01 6.549764392216e-01 6.437005165237e-01 6.326315035345e-01 6.218377886589e-01 6.114108114185e-01 6.014421777412e-01 5.919999620900e-01 5.831835112604e-01 5.750567662736e-01 5.676930530385e-01 5.611599426270e-01 5.554963701689e-01 5.507583848064e-01 5.469610678554e-01 5.441234784647e-01 5.422481433014e-01 5.413057843516e-01 5.412829978187e-01 5.421207743824e-01 5.437678728256e-01 5.461588910416e-01 5.492100457279e-01 5.528453236682e-01 5.569679906101e-01 5.614918848406e-01 5.663225883302e-01 5.713640151313e-01 5.765310470455e-01 5.817292660392e-01 5.868821066700e-01 5.919065991244e-01 5.967307823014e-01 6.012947276837e-01 6.055255604041e-01 6.093865349729e-01 6.128193602874e-01 6.157911105307e-01 6.182766812525e-01 6.202355262095e-01 6.216698058547e-01 6.225614141053e-01 6.229052832879e-01 6.227199396710e-01 6.219999441190e-01 6.207792209316e-01 6.190768930702e-01 6.169247952558e-01 6.143684513474e-01 6.114426539047e-01 6.082078964036e-01 6.047150960783e-01 6.010280368965e-01 5.972164583377e-01 5.933416208644e-01 5.894882707221e-01 5.857254524552e-01 5.821340306185e-01 5.787987086640e-01 5.757872736734e-01 5.731915398708e-01 5.710770560405e-01 5.695165277118e-01 5.685825343889e-01 5.683227138862e-01 5.688010873930e-01 5.700486283132e-01 5.721058747340e-01 5.749949718890e-01 5.787182873374e-01 5.832911631511e-01 5.886901268875e-01 5.949025666494e-01 6.019038487758e-01 6.096442574735e-01 6.180925514886e-01 6.271880521549e-01 6.368802387453e-01 6.471112889098e-01 6.578134552567e-01 6.689301392915e-01 6.803886252794e-01 6.921346801236e-01 7.040966600003e-01 7.162114298249e-01 7.284289432563e-01 7.406746699681e-01 7.529091500406e-01 7.650727418320e-01 7.771139743142e-01 7.890021987894e-01 8.006772551074e-01 8.121195707420e-01 8.232879165455e-01 8.341498066541e-01 8.446979581863e-01 8.548918166489e-01 8.647306180546e-01 8.741984693454e-01 8.832800150294e-01 8.919877974428e-01 9.002979139916e-01 9.082290228679e-01 9.157777543878e-01 9.229403369130e-01 9.297391148136e-01 9.361583734427e-01 9.422177248371e-01 9.479202524744e-01 9.532574468527e-01 9.582489455978e-01 9.628741518997e-01 9.671435477576e-01 9.710484138432e-01 9.745698152397e-01 9.777164336624e-01 9.804548980260e-01 9.827842746967e-01 9.846903846877e-01 9.861469255437e-01 9.871606358964e-01 9.877037385167e-01 9.877774088330e-01 9.873819154213e-01 9.865098755842e-01 9.851875272673e-01 9.834181162567e-01 9.812387105730e-01 9.786865769090e-01 9.757965546281e-01 9.726409055668e-01 9.692658856207e-01 9.657547308127e-01 9.621847161283e-01 9.586240314583e-01 9.551758962485e-01 9.519022933173e-01 9.488936387461e-01 9.462187320349e-01 9.439244279487e-01 9.420765765207e-01 9.406827051746e-01 9.397626444630e-01 9.393075322491e-01 9.392704046795e-01 9.396206244383e-01 9.402623525121e-01 9.411217471277e-01 9.420969400726e-01 9.430591700162e-01 9.439118262758e-01 9.445154598539e-01 9.447604676770e-01 9.445452393271e-01 9.437545646747e-01 9.423240715836e-01 9.401772180186e-01 9.372740330126e-01 9.336001950318e-01 9.291453579338e-01 9.239481541369e-01 9.180450317686e-01 9.115057302354e-01 9.044125928726e-01 8.968566719221e-01 8.889500358426e-01 8.807902856532e-01 8.724957294544e-01 8.641646587476e-01 8.558895932560e-01 8.477671732920e-01 8.398507569455e-01 8.322155032362e-01 8.249020212513e-01 8.179432358812e-01 8.113935442303e-01 8.052684204047e-01 7.996319250101e-01 7.945359393247e-01 7.900529487447e-01 7.863025630688e-01 7.833841484431e-01 7.814640586269e-01 7.806987411805e-01 7.812491642898e-01 7.832997851392e-01 7.869746749896e-01 7.924026020006e-01 7.996372496292e-01 8.086682811613e-01 8.194397885967e-01 8.317751871111e-01 8.454695715446e-01 8.602203133569e-01 8.756705409465e-01 8.914585136353e-01 9.071528214820e-01 9.223655825488e-01 9.367039910151e-01 9.498100747544e-01 9.614044252363e-01 9.712374110768e-01 9.791788915998e-01 9.851594431056e-01 9.892061508670e-01 9.914720341871e-01 9.921564371427e-01 9.915879346560e-01 9.901405491765e-01 9.882399195246e-01 9.863657291214e-01 9.849471422653e-01 9.844232231315e-01 9.851366841485e-01 9.873281822002e-01 9.911520308093e-01 9.965819981545e-01 1.003507872257e+00 1.011685877963e+00 1.020770016082e+00 1.030391846083e+00 1.040111479066e+00 1.049546128161e+00 1.058328456714e+00 1.066152062846e+00 1.072832149442e+00 1.078222756573e+00 1.082324591280e+00 1.085200893498e+00 1.086980421827e+00 1.087889273751e+00 1.088126731031e+00 1.087950237291e+00 1.087574834121e+00 1.087160401221e+00 1.086859736183e+00 1.086702390626e+00 1.086705444596e+00 1.086827658705e+00 1.086971057996e+00 1.087083075646e+00 1.087068315815e+00 1.086909324601e+00 1.086623059754e+00 1.086259789219e+00 1.085961110730e+00 1.085843501623e+00 1.086065619147e+00 1.086753508411e+00 1.087948888326e+00 1.089662139043e+00 1.091749887507e+00 1.094008998109e+00 1.096146753291e+00 1.097786269475e+00 1.098590293985e+00 1.098204305988e+00 1.096392592082e+00 1.093048764554e+00 1.088202642686e+00 1.082114378532e+00 1.075172998059e+00 1.067954988446e+00 1.061136811774e+00 1.055395899270e+00 1.051407226346e+00 1.049650076365e+00 1.050421194485e+00 1.053755553702e+00 1.059390479921e+00 1.066885416213e+00 1.075593214250e+00 1.084829511807e+00 1.093933459695e+00 1.102323564116e+00 1.109634851936e+00 1.115638263224e+00 1.120339580326e+00 1.123896316882e+00 1.126549281422e+00 1.128637334424e+00 1.130420474421e+00 1.132123112925e+00 1.133858667989e+00 1.135586562612e+00 1.137238414088e+00 1.133533264450e+00 1.124465422444e+00 1.119303604636e+00 1.123471359877e+00 1.133298174532e+00 1.139664037527e+00 1.136628958054e+00 1.126863050132e+00 1.119373111972e+00 1.121244913422e+00 1.130864281322e+00 1.139647849667e+00 1.140305060763e+00 1.133453378285e+00 1.127004861951e+00 1.128794510642e+00 1.138906895894e+00 1.149526495945e+00 1.152419936811e+00 1.146393802687e+00 1.138289453303e+00 1.136775344686e+00 1.144140238026e+00 1.154113141808e+00 1.158090618125e+00 1.153234770032e+00 1.145059925130e+00 1.142468720758e+00 1.149339556479e+00 1.160623750564e+00 1.167137530219e+00 1.163977110456e+00 1.154646738818e+00 1.147657461833e+00 1.148436523766e+00 1.153893175647e+00 1.155251585818e+00 1.146216778154e+00 1.128663423125e+00 1.111089150958e+00 1.101093303915e+00 1.098385801886e+00 1.095370318545e+00 1.084844468239e+00 1.067153962474e+00 1.050426108232e+00 1.043523761415e+00 1.047788128253e+00 1.055910709638e+00 1.059215946798e+00 1.055756564634e+00 1.051789823034e+00 1.055558619731e+00 1.068839469749e+00 1.084724261416e+00 1.093843738373e+00 1.092575083873e+00 1.085866848078e+00 1.082565181154e+00 1.087082284094e+00 1.095256289263e+00 1.098605861886e+00 1.092500216814e+00 1.080583318930e+00 1.071771788246e+00 1.072069458493e+00 1.078711641746e+00 1.082764750454e+00 1.077336804837e+00 1.063516004273e+00 1.049252855263e+00 1.042112481555e+00 1.042186388783e+00 1.042378989059e+00 1.035755004888e+00 1.022466720314e+00 1.010148808740e+00 1.007241107320e+00 1.014840217351e+00 1.025378902631e+00 1.029543939924e+00 1.024104654435e+00 1.013836516411e+00 1.006491755062e+00 1.005148636454e+00 1.005240082019e+00 9.994533671910e-01 9.854106758491e-01 9.689026462997e-01 9.597576919798e-01 9.632966510694e-01 9.753323223065e-01 9.861775045886e-01 9.891555509720e-01 9.852943778309e-01 9.808052320897e-01 9.800628705081e-01 9.806040433928e-01 9.751810562967e-01 9.587972028040e-01 9.340372862508e-01 9.100803560320e-01 8.957114553621e-01 8.920463803868e-01 8.923208006103e-01 8.891187066594e-01 8.814002096908e-01 8.747885082078e-01 8.751393296110e-01 8.815897430830e-01 8.866441935060e-01 8.839611391535e-01 8.749469222077e-01 8.425326612072e-01 8.198766095075e-01 8.126033624120e-01 8.480006363633e-01 8.897984194545e-01 8.903204114500e-01 8.425499027554e-01 7.883596967275e-01 7.812501580245e-01 8.199089400835e-01 8.494367082214e-01 8.305110723155e-01 7.796733808991e-01 7.579132737155e-01 7.979281921654e-01 8.498388751852e-01 8.444020040819e-01 7.694776029555e-01 6.999592392223e-01 7.437749181415e-01 8.761461529700e-01 9.714660588463e-01 9.519718248822e-01 8.297634372918e-01 7.119187512481e-01 7.291115746838e-01 8.416211936440e-01 9.112400818654e-01 8.802716248613e-01 7.913870338707e-01 7.443489922893e-01 7.790462853394e-01 8.218433189346e-01 8.082400757687e-01 7.604296093914e-01 7.562216442067e-01 8.140805832742e-01 8.567112523371e-01 8.202544501773e-01 7.295400164037e-01 6.978595173909e-01 7.891826415537e-01 9.029765588047e-01 9.268489252076e-01 8.377246898006e-01 7.144491636858e-01 6.983746224229e-01 8.077751706974e-01 9.115901562311e-01 9.245333686160e-01 8.551680618582e-01 7.785317439908e-01 7.664025652970e-01 8.043682456899e-01 8.319568592331e-01 8.319169567033e-01 8.358397048457e-01 8.673327429494e-01 9.009505911761e-01 8.967756022744e-01 8.554025965943e-01 8.307477583786e-01 8.742951063009e-01 9.585394253082e-01 1.009279034272e+00 9.854369930578e-01 9.110393687823e-01 8.615794579012e-01 8.886782651452e-01 9.492710597600e-01 9.677157865620e-01 9.211523923838e-01 8.578609008823e-01 8.513349830305e-01 9.031761158779e-01 9.386090394431e-01 9.054194600287e-01 8.295089055379e-01 7.997804154573e-01 8.603076904637e-01 9.372969096149e-01 9.445121735279e-01 8.734044437924e-01 8.044863230154e-01
 9.719111283419e-01 9.688918315567e-01 9.673012351889e-01 9.663888025984e-01 9.643663906025e-01 9.609381552709e-01 9.577425737882e-01 9.560344826587e-01 9.549648492996e-01 9.528644731215e-01 9.495363847694e-01 9.464115695140e-01 9.445607340757e-01 9.433130063261e-01 9.412026723619e-01 9.379465805935e-01 9.348371848836e-01 9.329628837440e-01 9.316565437449e-01 9.294320688882e-01 9.261111906745e-01 9.230768958088e-01 9.212910163629e-01 9.199306460555e-01 9.175682269457e-01 9.141621719700e-01 9.111164284767e-01 9.093467122211e-01 9.079649567807e-01 9.054583670465e-01 9.018282551549e-01 8.986684754627e-01 8.969358116526e-01 8.955307516848e-01 8.928307458832e-01 8.890027642213e-01 8.857838904811e-01 8.840358244655e-01 8.825375397871e-01 8.796954138277e-01 8.757488049440e-01 8.724467866621e-01 8.706275209806e-01 8.690309771867e-01 8.660538352828e-01 8.620010729123e-01 8.586631088280e-01 8.567936848533e-01 8.550680323497e-01 8.519723278108e-01 8.478926974111e-01 8.445261098692e-01 8.425403653823e-01 8.406782651998e-01 8.375152001458e-01 8.334017782412e-01 8.299656305122e-01 8.278552776383e-01 8.258627843634e-01 8.226414615274e-01 8.185539057109e-01 8.150991848358e-01 8.128398948916e-01 8.106982874959e-01 8.074750801014e-01 8.034502893052e-01 7.999566918830e-01 7.975540916273e-01 7.952915928491e-01 7.920618943898e-01 7.881117490525e-01 7.846295079676e-01 7.820996789359e-01 7.797065573145e-01 7.765025463704e-01 7.726510451645e-01 7.691516438262e-01 7.664841160063e-01 7.639897756010e-01 7.608100241124e-01 7.570439936875e-01 7.535549950427e-01 7.507687906732e-01 7.481640391334e-01 7.450236999824e-01 7.413651055054e-01 7.378594325878e-01 7.349356590488e-01 7.322363667104e-01 7.291316847570e-01 7.255595590217e-01 7.220548437826e-01 7.190071575495e-01 7.161957966624e-01 7.131307915188e-01 7.096710291420e-01 7.061668370454e-01 7.029902411520e-01 7.000728219420e-01 6.970275108904e-01 6.936672243529e-01 6.902032902476e-01 6.869374999682e-01 6.839019152703e-01 6.808607320619e-01 6.776064309224e-01 6.741998190768e-01 6.708780253732e-01 6.677485632000e-01 6.646827414765e-01 6.614988490793e-01 6.581784540398e-01 6.548604257669e-01 6.516633321743e-01 6.485623093575e-01 6.454226120171e-01 6.421718673635e-01 6.388871766815e-01 6.356770390110e-01 6.325442565119e-01 6.294110935048e-01 6.262178369065e-01 6.229905345300e-01 6.197977777448e-01 6.166700561854e-01 6.135569812017e-01 6.104028626374e-01 6.072281391875e-01 6.040858055511e-01 6.009933135309e-01 5.979257457614e-01 5.948411748965e-01 5.917297400930e-01 5.886357399820e-01 5.856030484533e-01 5.826115248193e-01 5.796099160370e-01 5.765813754748e-01 5.735534376948e-01 5.705711397369e-01 5.676537706650e-01 5.647568472172e-01 5.618270569103e-01 5.588807516357e-01 5.559639922706e-01 5.531006986485e-01 5.502819923772e-01 5.474736888626e-01 5.446470030163e-01 5.418184663220e-01 5.390258441150e-01 5.362819555192e-01 5.335782627310e-01 5.308958294781e-01 5.282074650146e-01 5.255173591342e-01 5.228704520160e-01 5.202818445006e-01 5.177362656512e-01 5.152128590039e-01 5.126938845698e-01 5.101855122929e-01 5.077218155179e-01 5.053152107623e-01 5.029531414729e-01 5.006265442073e-01 4.983180090809e-01 4.960203724545e-01 4.937615334830e-01 4.915647480738e-01 4.894197495648e-01 4.873112154851e-01 4.852221660472e-01 4.831532962266e-01 4.811300581822e-01 4.791706187471e-01 4.772597470754e-01 4.753796876151e-01 4.735296010090e-01 4.717141217308e-01 4.699487412537e-01 4.682421820455e-01 4.665793021666e-01 4.649523977373e-01 4.633670597628e-01 4.618261893443e-01 4.603351087123e-01 4.588988661062e-01 4.575089491777e-01 4.561620979415e-01 4.548634181878e-01 4.536114585960e-01 4.524098826470e-01 4.512646893070e-01 4.501688358815e-01 4.491192651388e-01 4.481209093879e-01 4.471732039636e-01 4.462794073867e-01 4.454441156823e-01 4.446561873471e-01 4.439126011320e-01 4.432216715384e-01 4.425915676820e-01 4.420186732723e-01 4.414974576025e-01 4.410210645104e-01 4.405920284002e-01 4.402257037301e-01 4.399207983508e-01 4.396653892058e-01 4.394576056509e-01 4.392993521122e-01 4.391957134750e-01 4.391539380593e-01 4.391645230517e-01 4.392198509640e-01 4.393271816294e-01 4.394885016847e-01 4.397034928218e-01 4.399711114785e-01 4.402854829879e-01 4.406415672644e-01 4.410537806477e-01 4.415193936063e-01 4.420328073502e-01 4.425921289837e-01 4.431939190583e-01 4.438385556957e-01 4.445402324221e-01 4.452879360975e-01 4.460760606546e-01 4.469064239983e-01 4.477760207841e-01 4.486930052891e-01 4.496597017400e-01 4.506616399833e-01 4.516992350389e-01 4.527800545207e-01 4.539011581768e-01 4.550603266569e-01 4.562581152908e-01 4.574864090290e-01 4.587550963332e-01 4.600611925704e-01 4.613950925117e-01 4.627613917955e-01 4.641652712817e-01 4.656001283667e-01 4.670645820362e-01 4.685539028664e-01 4.700670919708e-01 4.716172599103e-01 4.731974840828e-01 4.747954786237e-01 4.764133439467e-01 4.780550546620e-01 4.797243277098e-01 4.814215000976e-01 4.831307895503e-01 4.848521188056e-01 4.865984042126e-01 4.883630327989e-01 4.901432403486e-01 4.919388491039e-01 4.937443726722e-01 4.955661943719e-01 4.974031691183e-01 4.992459125638e-01 5.010999177084e-01 5.029679652787e-01 5.048420718690e-01 5.067232972857e-01 5.086113525668e-01 5.105055146428e-01 5.124101414715e-01 5.143159060516e-01 5.162201455290e-01 5.181331757175e-01 5.200504544639e-01 5.219674395125e-01 5.238817586533e-01 5.257913569040e-01 5.277020888235e-01 5.296159601530e-01 5.315243320384e-01 5.334274135419e-01 5.353244434050e-01 5.372150227978e-01 5.391003835905e-01 5.409799116184e-01 5.428494454534e-01 5.447135082563e-01 5.465667466064e-01 5.484055151679e-01 5.502366891241e-01 5.520546801024e-01 5.538623758153e-01 5.556589173904e-01 5.574385992491e-01 5.592017945678e-01 5.609484550990e-01 5.626786737162e-01 5.643943709094e-01 5.660963351714e-01 5.677741028585e-01 5.694305588267e-01 5.710685382960e-01 5.726855967712e-01 5.742855320665e-01 5.758608661327e-01 5.774109018826e-01 5.789391028988e-01 5.804424597010e-01 5.819214115965e-01 5.833784945499e-01 5.848062294650e-01 5.862090454799e-01 5.875862803394e-01 5.889317370990e-01 5.902518160425e-01 5.915434332367e-01 5.928064494687e-01 5.940410184463e-01 5.952416204207e-01 5.964100683976e-01 5.975504815850e-01 5.986581498469e-01 5.997357458589e-01 6.007788713667e-01 6.017835008201e-01 6.027564837406e-01 6.036951593673e-01 6.046002214889e-01 6.054714486504e-01 6.062997761979e-01 6.070915152569e-01 6.078484572578e-01 6.085677464839e-01 6.092515343252e-01 6.098930506757e-01 6.104904152277e-01 6.110522101591e-01 6.115742834231e-01 6.120567548377e-01 6.124985361665e-01 6.128921842488e-01 6.132461890570e-01 6.135596936139e-01 6.138300383289e-01 6.140595432490e-01 6.142399552595e-01 6.143745151323e-01 6.144702916840e-01 6.145177298022e-01 6.145236465805e-01 6.144805592711e-01 6.143880689055e-01 6.142546398597e-01 6.140722604688e-01 6.138442706065e-01 6.135680362907e-01 6.132400177335e-01 6.128682448215e-01 6.124473247538e-01 6.119761290209e-01 6.114592434666e-01 6.108883961372e-01 6.102695366688e-01 6.096032898618e-01 6.088818558378e-01 6.081144842079e-01 6.072933699277e-01 6.064217567236e-01 6.055018118999e-01 6.045255287651e-01 6.035002100442e-01 6.024226833540e-01 6.012909808864e-01 6.001115137050e-01 5.988740144019e-01 5.975847082720e-01 5.962448023788e-01 5.948484181460e-01 5.934028160898e-01 5.919010442733e-01 5.903423833617e-01 5.887358775744e-01 5.870703400229e-01 5.853542836165e-01 5.835819438546e-01 5.817531608140e-01 5.798749064397e-01 5.779379834993e-01 5.759475263793e-01 5.739033302430e-01 5.717999376211e-01 5.696483461219e-01 5.674380682046e-01 5.651720863503e-01 5.628542040001e-01 5.604776464232e-01 5.580499751317e-01 5.555664424770e-01 5.530248165750e-01 5.504337574095e-01 5.477818764923e-01 5.450800941634e-01 5.423241562142e-01 5.395092291292e-01 5.366454078454e-01 5.337222123379e-01 5.307462712126e-01 5.277208916652e-01 5.246350899961e-01 5.215016789306e-01 5.183108220622e-01 5.150667970151e-01 5.117749660155e-01 5.084231736703e-01 5.050242510429e-01 5.015716449898e-01 4.980655940435e-01 4.945131030622e-01 4.909037134342e-01 4.872466348865e-01 4.835404670833e-01 4.797802416102e-01 4.759761336870e-01 4.721184990683e-01 4.682141849488e-01 4.642644880962e-01 4.602617210725e-01 4.562189459483e-01 4.521255379478e-01 4.479871933195e-01 4.438072503663e-01 4.395790139587e-01 4.353116314115e-01 4.309998750366e-01 4.266449913950e-01 4.222525934500e-01 4.178169473053e-01 4.133456733093e-01 4.088354941787e-01 4.042864813990e-01 3.997060105541e-01 3.950862283648e-01 3.904363854647e-01 3.857550849185e-01 3.810402961600e-01 3.762999392714e-01 3.715293940591e-01 3.667334166024e-01 3.619164120860e-01 3.570717463449e-01 3.522110585894e-01 3.473289717837e-01 3.424294287668e-01 3.375203925016e-01 3.325952804323e-01 3.276625094971e-01 3.227237281216e-01 3.177780724611e-01 3.128373607805e-01 3.078926460476e-01 3.029569310039e-01 2.980314451444e-01 2.931144467248e-01 2.882202966401e-01 2.833424618225e-01 2.784923111627e-01 2.736758460315e-01 2.688883880582e-01 2.641498370705e-01 2.594530346986e-01 2.548105484894e-01 2.502316062618e-01 2.457122041318e-01 2.412747676154e-01 2.369137914423e-01 2.326441167720e-01 2.284785645983e-01 2.244127045031e-01 2.204731737871e-01 2.166544887307e-01 2.129751846396e-01 2.094504291142e-01 2.060778250662e-01 2.028859586900e-01 1.998701877739e-01 1.970528190726e-01 1.944461287359e-01 1.920510029594e-01 1.898962672067e-01 1.879755623840e-01 1.863085493126e-01 1.849075138806e-01 1.837698522993e-01 1.829201411246e-01 1.823483185477e-01 1.820684369162e-01 1.820853535645e-01 1.823917527916e-01 1.830022076021e-01 1.839013780731e-01 1.850951665121e-01 1.865791710865e-01 1.883397500441e-01 1.903839023885e-01 1.926914835963e-01 1.952583387969e-01 1.980780777648e-01 2.011321137302e-01 2.044206268083e-01 2.079245836464e-01 2.116341029999e-01 2.155448129704e-01 2.196336072836e-01 2.239031710080e-01 2.283358394754e-01 2.329173077950e-01 2.376510839739e-01 2.425097135176e-01 2.474982043708e-01 2.526052630079e-01 2.578121602675e-01 2.631288014720e-01 2.685263810505e-01 2.740154381847e-01 2.795845271071e-01 2.852150397814e-01 2.909232796370e-01 2.966779650072e-01 3.024907298689e-01 3.083551746063e-01 3.142508161766e-01 3.201984993719e-01 3.261661192647e-01 3.321662035138e-01 3.381969464425e-01 3.442335503125e-01 3.503023758106e-01 3.563704976164e-01 3.624498828669e-01 3.685421631445e-01 3.746207222893e-01 3.807135146920e-01 3.867909240702e-01 3.928612517023e-01 3.989313214330e-01 4.049707466662e-01 4.110082703903e-01 4.170192767307e-01 4.230055410453e-01 4.289788321007e-01 4.349091322093e-01 4.408235045391e-01 4.467016827666e-01 4.525384682817e-01 4.583559914171e-01 4.641170734544e-01 4.698472576998e-01 4.755342848676e-01 4.811654825361e-01 4.867679959691e-01 4.923026498250e-01 4.977958430194e-01 5.032393901685e-01 5.086126573743e-01 5.139497038853e-01 5.192101087810e-01 5.244155470201e-01 5.295663558363e-01 5.346333736931e-01 5.396564088326e-01 5.445950605200e-01 5.494667547212e-01 5.542796078413e-01 5.589971524220e-01 5.636616075823e-01 5.682366861622e-01 5.727321512060e-01 5.771626544789e-01 5.814892476025e-01 5.857528070085e-01 5.899233643987e-01 5.940011755049e-01 5.980103320394e-01 6.019078965857e-01 6.057317366960e-01 6.094603387311e-01 6.130848143143e-01 6.166342211123e-01 6.200662560885e-01 6.234121437734e-01 6.266630020426e-01 6.297974742401e-01 6.328527507332e-01 6.357858311066e-01 6.386229237873e-01 6.413634243625e-01 6.439757006468e-01 6.465053486041e-01 6.489088237258e-01 6.512043783636e-01 6.534031318211e-01 6.554662692957e-01 6.574395364490e-01 6.592865887751e-01 6.610141553908e-01 6.626447638086e-01 6.641330059005e-01 6.655249955415e-01 6.667897283202e-01 6.679265275472e-01 6.689651631271e-01 6.698566231235e-01 6.706446054639e-01 6.713086171940e-01 6.718335377114e-01 6.722611555950e-01 6.725400001206e-01 6.727051410585e-01 6.727519411717e-01 6.726510022508e-01 6.724514667758e-01 6.721036235160e-01 6.716342588223e-01 6.710510163980e-01 6.703153881587e-01 6.694785747334e-01 6.684967807822e-01 6.673872163632e-01 6.661672804067e-01 6.647908228172e-01 6.633126081982e-01 6.616946398435e-01 6.599430112015e-01 6.580861432171e-01 6.560732612496e-01 6.539552820671e-01 6.517056853699e-01 6.493174895395e-01 6.468285707172e-01 6.441892144050e-01 6.414402661566e-01 6.385711825614e-01 6.355591839251e-01 6.324540828705e-01 6.292028880545e-01 6.258418586717e-01 6.223717644592e-01 6.187590857355e-01 6.150584160537e-01 6.112229128278e-01 6.072768558437e-01 6.032314036850e-01 5.990516562496e-01 5.947872540391e-01 5.904019238511e-01 5.859079985771e-01 5.813279352774e-01 5.766229795376e-01 5.718383764082e-01 5.669512515964e-01 5.619584612003e-01 5.568961349321e-01 5.517207238876e-01 5.464747222452e-01 5.411439544774e-01 5.357186022742e-01 5.302390781550e-01 5.246648265384e-01 5.190302732893e-01 5.133342693767e-01 5.075587919383e-01 5.017448353189e-01 4.958632299023e-01 4.899342011038e-01 4.839698754317e-01 4.779481720896e-01 4.719092176965e-01 4.658301864574e-01 4.597251106522e-01 4.536162454376e-01 4.474780437438e-01 4.413477061465e-01 4.352172137537e-01 4.290851776970e-01 4.229870732100e-01 4.168959785424e-01 4.108454003918e-01 4.048369902228e-01 3.988668864601e-01 3.929709635345e-01 3.871320089091e-01 3.813716786247e-01 3.757095462377e-01 3.701303493705e-01 3.646758795245e-01 3.593362011797e-01 3.541243271367e-01 3.490713154235e-01 3.441595213193e-01 3.394291083075e-01 3.348781401057e-01 3.305140032658e-01 3.263725031819e-01 3.224360863090e-01 3.187387028774e-01 3.152897572459e-01 3.120842991610e-01 3.091630120323e-01 3.065051550704e-01 3.041392571831e-01 3.020769119566e-01 3.003010278254e-01 2.988556165859e-01 2.977100765604e-01 2.968865229376e-01 2.963950475461e-01 2.962060333129e-01 2.963591235379e-01 2.968194356713e-01 2.975934955623e-01 2.986920432640e-01 3.000734259204e-01 3.017704461083e-01 3.037447086948e-01 3.059898980140e-01 3.085192312238e-01 3.112802506102e-01 3.143009824630e-01 3.175438492469e-01 3.209938007284e-01 3.246645861041e-01 3.284994681751e-01 3.325256345022e-01 3.367082845200e-01 3.410246102407e-01 3.454951043156e-01 3.500639674688e-01 3.547499316913e-01 3.595314538445e-01 3.643771769984e-01 3.693125059086e-01 3.742848473403e-01 3.793100741718e-01 3.843739913655e-01 3.894448700367e-01 3.945479948417e-01 3.996375452088e-01 4.047251937851e-01 4.098041745118e-01 4.148393762537e-01 4.198592133853e-01 4.248248558285e-01 4.297404299626e-01 4.346087619136e-01 4.393960058297e-01 4.441244482754e-01 4.487677936238e-01 4.533227462309e-01 4.577971930701e-01 4.621615493950e-01 4.664311769307e-01 4.705895029511e-01 4.746301219838e-01 4.785609347925e-01 4.823600475558e-01 4.860360621290e-01 4.895804606914e-01 4.929852618619e-01 4.962549694237e-01 4.993777337928e-01 5.023559348416e-01 5.051839216070e-01 5.078575980803e-01 5.103784300907e-01 5.127398855004e-01 5.149421177003e-01 5.169810580579e-01 5.188586746651e-01 5.205675381324e-01 5.221103025394e-01 5.234864692201e-01 5.246879747414e-01 5.257274185839e-01 5.265895477209e-01 5.272822200321e-01 5.278095171527e-01 5.281564739573e-01 5.283445441812e-01 5.283552818966e-01 5.281974253192e-01 5.278796217188e-01 5.273831181792e-01 5.267348625671e-01 5.259188426587e-01 5.249404973614e-01 5.238166075434e-01 5.225233868393e-01 5.210932072441e-01 5.195102535300e-01 5.177797607024e-01 5.159235318478e-01 5.139169606029e-01 5.117942827259e-01 5.095460966343e-01 5.071713751954e-01 5.047024925823e-01 5.021135184332e-01 4.994365590202e-01 4.966708206397e-01 4.938124081940e-01 4.908986972621e-01 4.879040802249e-01 4.848633417025e-01 4.817813407156e-01 4.786540005935e-01 4.755179005201e-01 4.723594975332e-01 4.692044232905e-01 4.660671551804e-01 4.629440712863e-01 4.598712957138e-01 4.568416038922e-01 4.538824345010e-01 4.510068349083e-01 4.482188199460e-01 4.455519790796e-01 4.430034352397e-01 4.405982845598e-01 4.383533618150e-01 4.362719740026e-01 4.343878365660e-01 4.326967193699e-01 4.312280943007e-01 4.299911243185e-01 4.289948750866e-01 4.282640943945e-01 4.277962870255e-01 4.276171141822e-01 4.277269754485e-01 4.281359246423e-01 4.288613470248e-01 4.298939406322e-01 4.312572432483e-01 4.329416556801e-01 4.349532569969e-01 4.373038958021e-01 4.399706157550e-01 4.429757627365e-01 4.462999566844e-01 4.499398306447e-01 4.539037953324e-01 4.581607304038e-01 4.627275003215e-01 4.675776733748e-01 4.727038203309e-01 4.781061674792e-01 4.837507713122e-01 4.896489717323e-01 4.957707042221e-01 5.021042137863e-01 5.086496744288e-01 5.153685611520e-01 5.222697416938e-01 5.293255349008e-01 5.365182316811e-01 5.438488776334e-01 5.512788550419e-01 5.588143280703e-01 5.664307464074e-01 5.741084951949e-01 5.818480658296e-01 5.896153160962e-01 5.974128014329e-01 6.052201215141e-01 6.130175506362e-01 6.208048582467e-01 6.285536969275e-01 6.362604464024e-01 6.439092513266e-01 6.514837792545e-01 6.589791516158e-01 6.663747114566e-01 6.736654763310e-01 6.808362439839e-01 6.878760951349e-01 6.947760483839e-01 7.015184766192e-01 7.081005727372e-01 7.145057458313e-01 7.207263999748e-01 7.267554647350e-01 7.325749726843e-01 7.381876499022e-01 7.435731676533e-01 7.487292408463e-01 7.536493026341e-01 7.583158667661e-01 7.627333322020e-01 7.668832165883e-01 7.707645459407e-01 7.743738978943e-01 7.776925666775e-01 7.807325371635e-01 7.834723523567e-01 7.859156845331e-01 7.880604156094e-01 7.898908404229e-01 7.914191358871e-01 7.926280432742e-01 7.935221338170e-01 7.941046097778e-01 7.943591141682e-01 7.943047337875e-01 7.939266731527e-01 7.932302015435e-01 7.922238631944e-01 7.908954573198e-01 7.892650204675e-01 7.873239518930e-01 7.850806692779e-01 7.825471368808e-01 7.797188356543e-01 7.766173133658e-01 7.732419205777e-01 7.696053195303e-01 7.657232520429e-01 7.615988967612e-01 7.572580740394e-01 7.527049005941e-01 7.479600956616e-01 7.430475501074e-01 7.379729820749e-01 7.327732823647e-01 7.274583044360e-01 7.220569289911e-01 7.165966836134e-01 7.110950667908e-01 7.055925955787e-01 7.001061133801e-01 6.946736930383e-01 6.893271137945e-01 6.840925682897e-01 6.790152101623e-01 6.741171068298e-01 6.694414501151e-01 6.650230076576e-01 6.608871584589e-01 6.570824638359e-01 6.536287368413e-01 6.505677631929e-01 6.479273911010e-01 6.457317967717e-01 6.440201738954e-01 6.427978226292e-01 6.421016283302e-01 6.419387002508e-01 6.423170278199e-01 6.432610479832e-01 6.447518946707e-01 6.468076546461e-01 6.494146106219e-01 6.525554154112e-01 6.562345236502e-01 6.604068043669e-01 6.650693876905e-01 6.701866141970e-01 6.757166969190e-01 6.816496050261e-01 6.879180949102e-01 6.945035387488e-01 7.013588300996e-01 7.084255579238e-01 7.156860303032e-01 7.230646180561e-01 7.305316194016e-01 7.380381679483e-01 7.455224565813e-01 7.529596218334e-01 7.602810778789e-01 7.674519734924e-01 7.744278315410e-01 7.811535064306e-01 7.876024912090e-01 7.937161725691e-01 7.994654284464e-01 8.048100731655e-01 8.097037035313e-01 8.141301388773e-01 8.180372636503e-01 8.214077099072e-01 8.242112779733e-01 8.264129198854e-01 8.280075984212e-01 8.289554399917e-01 8.292519792480e-01 8.288822468088e-01 8.278209396040e-01 8.260805526989e-01 8.236347864657e-01 8.204950510698e-01 8.166628043382e-01 8.121289480135e-01 8.069256913409e-01 8.010422542099e-01 7.945065340336e-01 7.873450548385e-01 7.795622998957e-01 7.712132292698e-01 7.623094326429e-01 7.528969649107e-01 7.430268481063e-01 7.327236716070e-01 7.220652356806e-01 7.110892768159e-01 6.998612159717e-01 6.884551734493e-01 6.769238145961e-01 6.653610204376e-01 6.538285616674e-01 6.424123667888e-01 6.312058084466e-01 6.202761309361e-01 6.097300202237e-01 5.996412501831e-01 5.900980636075e-01 5.811910555160e-01 5.729820948050e-01 5.655598426026e-01 5.589747894323e-01 5.532837863101e-01 5.485340686824e-01 5.447389872315e-01 5.419279256662e-01 5.400878611047e-01 5.392036438215e-01 5.392493553085e-01 5.401694987666e-01 5.419165806618e-01 5.444110567997e-01 5.475817714243e-01 5.513423227370e-01 5.555991759359e-01 5.602647125048e-01 5.652405718394e-01 5.704375692171e-01 5.757622043549e-01 5.811278357763e-01 5.864568207018e-01 5.916607415487e-01 5.966800800878e-01 6.014418830365e-01 6.058904252506e-01 6.099800468059e-01 6.136525366220e-01 6.168877527890e-01 6.196473941937e-01 6.219077724401e-01 6.236665290854e-01 6.248986680367e-01 6.256191412797e-01 6.258290913490e-01 6.255368242981e-01 6.247764658293e-01 6.235597991685e-01 6.219298401549e-01 6.199251879468e-01 6.175873124880e-01 6.149746241791e-01 6.121324571930e-01 6.091343269589e-01 6.060357326066e-01 6.029080464478e-01 5.998289217259e-01 5.968612763673e-01 5.940927755162e-01 5.915908852024e-01 5.894320413925e-01 5.876966739971e-01 5.864418746927e-01 5.857473986474e-01 5.856625238521e-01 5.862464402259e-01 5.875483340684e-01 5.895940221031e-01 5.924266958066e-01 5.960509483361e-01 6.004812463685e-01 6.057205793267e-01 6.117433325444e-01 6.185432467423e-01 6.260797616459e-01 6.343188854113e-01 6.432212847344e-01 6.527269680678e-01 6.627926741672e-01 6.733494896427e-01 6.843453022290e-01 6.957152372482e-01 7.073898220501e-01 7.193188514615e-01 7.314224953468e-01 7.436539844090e-01 7.559488691476e-01 7.682462954078e-01 7.805052014556e-01 7.926590633996e-01 8.046747279720e-01 8.165025609770e-01 8.281000904809e-01 8.394475641361e-01 8.504950682868e-01 8.612316335836e-01 8.716325016894e-01 8.816724901917e-01 8.913551368371e-01 9.006519592734e-01 9.095698801458e-01 9.181029923953e-01 9.262418018376e-01 9.340049539326e-01 9.413738429338e-01 9.483673347901e-01 9.549873487538e-01 9.612234132660e-01 9.670975461885e-01 9.725918368714e-01 9.777144186513e-01 9.824630871465e-01 9.868173971929e-01 9.907861147802e-01 9.943392586999e-01 9.974722238436e-01 1.000172621000e+00 1.002407079090e+00 1.004179405620e+00 1.005455331984e+00 1.006224577778e+00 1.006482260106e+00 1.006205593209e+00 1.005406540502e+00 1.004077190569e+00 1.002234871401e+00 9.999049257791e-01 9.971043289538e-01 9.938923534269e-01 9.903027201874e-01 9.864072591196e-01 9.822786259756e-01 9.779804901630e-01 9.736211219884e-01 9.692697081690e-01 9.650299152914e-01 9.609937392947e-01 9.572338184300e-01 9.538475178288e-01 9.508824710312e-01 9.483975867490e-01 9.464301792191e-01 9.449739358099e-01 9.440429819783e-01 9.435841335753e-01 9.435514568343e-01 9.438779612988e-01 9.444523852174e-01 9.451923201412e-01 9.459621734256e-01 9.466473529723e-01 9.471336814273e-01 9.472837225662e-01 9.470075500112e-01 9.461952998335e-01 9.447698578708e-01 9.426781710286e-01 9.398655786863e-01 9.363342064891e-01 9.320769260567e-01 9.271262821292e-01 9.215383293373e-01 9.153692405596e-01 9.087127195806e-01 9.016517726069e-01 8.942927799786e-01 8.867350508291e-01 8.790702979039e-01 8.714009892408e-01 8.637936636225e-01 8.563274905962e-01 8.490534697091e-01 8.420072698933e-01 8.352400913747e-01 8.287611658943e-01 8.226161384813e-01 8.168384606226e-01 8.114667152077e-01 8.065939494770e-01 8.022875599709e-01 7.986849311226e-01 7.959335767213e-01 7.941889505658e-01 7.936592011669e-01 7.945109159864e-01 7.969405007979e-01 8.010964550687e-01 8.070767193277e-01 8.149533738838e-01 8.246754723368e-01 8.361576572472e-01 8.492098511464e-01 8.635555283965e-01 8.788911452742e-01 8.948113276255e-01 9.109199176843e-01 9.267919123456e-01 9.420014634080e-01 9.561827611870e-01 9.689767858548e-01 9.801237201519e-01 9.894224647956e-01 9.967557130338e-01 1.002129044262e+00 1.005609852719e+00 1.007397617315e+00 1.007769228701e+00 1.007068075576e+00 1.005739355090e+00 1.004213123028e+00 1.002974129032e+00 1.002460326197e+00 1.003038090048e+00 1.005021977728e+00 1.008558680183e+00 1.013702827500e+00 1.020361888785e+00 1.028298622729e+00 1.037218620329e+00 1.046701947131e+00 1.056335329103e+00 1.065691001207e+00 1.074358091171e+00 1.082034959073e+00 1.088448717831e+00 1.093470662920e+00 1.097063920763e+00 1.099268902245e+00 1.100267604583e+00 1.100252443514e+00 1.099510319977e+00 1.098336659036e+00 1.096988890691e+00 1.095743432692e+00 1.094759462614e+00 1.094163886737e+00 1.094006907552e+00 1.094236226572e+00 1.094800194345e+00 1.095560819623e+00 1.096407873207e+00 1.097242643728e+00 1.097976956529e+00 1.098614303895e+00 1.099155689665e+00 1.099671317831e+00 1.100254230105e+00 1.100959338989e+00 1.101859959168e+00 1.102926069556e+00 1.104080102702e+00 1.105169776105e+00 1.105935680027e+00 1.106120765890e+00 1.105403467946e+00 1.103519872323e+00 1.100281326793e+00 1.095583944771e+00 1.089532216513e+00 1.082347908603e+00 1.074456489617e+00 1.066440868698e+00 1.058947831472e+00 1.052712353585e+00 1.048367470995e+00 1.046433605014e+00 1.047218041766e+00 1.050727202344e+00 1.056750342313e+00 1.064786481450e+00 1.074197270009e+00 1.084272746866e+00 1.094286470747e+00 1.103670598085e+00 1.111964671806e+00 1.118937828976e+00 1.124550738478e+00 1.128892555543e+00 1.132225196802e+00 1.134802507913e+00 1.136893273795e+00 1.138703506916e+00 1.140293970215e+00 1.141675935566e+00 1.137703087671e+00 1.128304428308e+00 1.122727112572e+00 1.126394301750e+00 1.135636927610e+00 1.141312771247e+00 1.137422037973e+00 1.126555308772e+00 1.117705012271e+00 1.118058473395e+00 1.126165902619e+00 1.133563204954e+00 1.133005028168e+00 1.125117122204e+00 1.117840705717e+00 1.119072522518e+00 1.128941276973e+00 1.139608704955e+00 1.142783948222e+00 1.137210360621e+00 1.129644052076e+00 1.128628886743e+00 1.136322507995e+00 1.146374681164e+00 1.150184773168e+00 1.144994579468e+00 1.136429891597e+00 1.133497704974e+00 1.140135219814e+00 1.151319924193e+00 1.157909215061e+00 1.155087148646e+00 1.146483628922e+00 1.140660635752e+00 1.142945539420e+00 1.150035178988e+00 1.152961726437e+00 1.145347202256e+00 1.129048276808e+00 1.112527925787e+00 1.103287218242e+00 1.100918926498e+00 1.097767367428e+00 1.086631572103e+00 1.067906109840e+00 1.049818207684e+00 1.041387856558e+00 1.044115181848e+00 1.050769339800e+00 1.052657570387e+00 1.047800285136e+00 1.042490455432e+00 1.045068457773e+00 1.057371512985e+00 1.072428878039e+00 1.080731359447e+00 1.078534357182e+00 1.070758930981e+00 1.066341342808e+00 1.069824613897e+00 1.077112101517e+00 1.079732374920e+00 1.073085167035e+00 1.060918610088e+00 1.052282067147e+00 1.053215382088e+00 1.060811349090e+00 1.065904474261e+00 1.061437090421e+00 1.048424844588e+00 1.034781204614e+00 1.028009685065e+00 1.028115079343e+00 1.027953811842e+00 1.020652414287e+00 1.006570160344e+00 9.936419501992e-01 9.905879221530e-01 9.985989018316e-01 1.009993412042e+00 1.015287597203e+00 1.011122663779e+00 1.002147929924e+00 9.959034424171e-01 9.951643777656e-01 9.950924851992e-01 9.882428033998e-01 9.722770633057e-01 9.532107411609e-01 9.412787548044e-01 9.422851604848e-01 9.523927137875e-01 9.620717716747e-01 9.647661541418e-01 9.616836565793e-01 9.591545449591e-01 9.614002195852e-01 9.655376779473e-01 9.638806827397e-01 9.511677277401e-01 9.298369588672e-01 9.088434107756e-01 8.966025532389e-01 8.938881042150e-01 8.938778951639e-01 8.893840541092e-01 8.797609244892e-01 8.711283033309e-01 8.697873525774e-01 8.749229361068e-01 8.782993811527e-01 8.722436687165e-01 8.541262849962e-01 8.048410808791e-01 7.680120773856e-01 7.792414058002e-01 8.435509805339e-01 8.962273241045e-01 8.873570079378e-01 8.266305026819e-01 7.761871349094e-01 7.907211221362e-01 8.452308911845e-01 8.719709288266e-01 8.400740393390e-01 7.815440170220e-01 7.641313060969e-01 8.076629924869e-01 8.504270754624e-01 8.300170073882e-01 7.511652207877e-01 7.006756810222e-01 7.644261830570e-01 8.874479103128e-01 9.541462864373e-01 9.107660453912e-01 7.940645842567e-01 7.224727368957e-01 7.799088009653e-01 8.825439562369e-01 9.171088608496e-01 8.600436194780e-01 7.781829283723e-01 7.648008127547e-01 8.155096509559e-01 8.423733356622e-01 8.046782187402e-01 7.529956044888e-01 7.696701244219e-01 8.403611121694e-01 8.696666214938e-01 8.074350301002e-01 7.073490732373e-01 7.046478466008e-01 8.275963571335e-01 9.403516337855e-01 9.388874357348e-01 8.216795573745e-01 6.954058896086e-01 7.116996426895e-01 8.446737722654e-01 9.448656136992e-01 9.422523161700e-01 8.640205194744e-01 7.958785669091e-01 7.979615799670e-01 8.363853786611e-01 8.530737473463e-01 8.457611010163e-01 8.547805415179e-01 8.949917531423e-01 9.269372743852e-01 9.094607263345e-01 8.542255240395e-01 8.292420725315e-01 8.853034092478e-01 9.779814828423e-01 1.025293579990e+00 9.915995389915e-01 9.119130860541e-01 8.698121357113e-01 9.098659932460e-01 9.754947189096e-01 9.894859872663e-01 9.354217177730e-01 8.690621172074e-01 8.663773807918e-01 9.235153208195e-01 9.616500479790e-01 9.296996924501e-01 8.549468210900e-01 8.238263871878e-01 8.783619000056e-01 9.495534130019e-01 9.564496355815e-01 8.921396440063e-01 8.313198820451e-01
 9.922247851436e-01 9.893173475162e-01 9.878672484359e-01 9.870809199011e-01 9.851483354319e-01 9.818089934259e-01 9.787379962177e-01 9.771716760378e-01 9.762261110992e-01 9.742266726319e-01 9.709949653911e-01 9.679807021347e-01 9.662615423904e-01 9.651465088937e-01 9.631430005107e-01 9.599754949469e-01 9.569729168768e-01 9.552297844520e-01 9.540453390930e-01 9.519170113587e-01 9.486915406688e-01 9.457684256120e-01 9.440966996761e-01 9.428396921771e-01 9.405708528642e-01 9.372599367385e-01 9.343154174303e-01 9.326503724244e-01 9.313623316508e-01 9.289347790608e-01 9.253889008966e-01 9.223327070200e-01 9.207025922780e-01 9.193756304344e-01 9.167401499983e-01 9.129946174411e-01 9.098767261666e-01 9.082235271869e-01 9.067959446993e-01 9.040119129679e-01 9.001360666889e-01 8.969287353455e-01 8.952056487332e-01 8.936741373668e-01 8.907409209057e-01 8.867519465531e-01 8.835110562621e-01 8.817333782608e-01 8.800624697625e-01 8.770026142299e-01 8.729795940690e-01 8.697045716534e-01 8.678076224630e-01 8.659952697964e-01 8.628543993742e-01 8.587864111237e-01 8.554398913723e-01 8.534168848763e-01 8.514646004140e-01 8.482556859770e-01 8.442079385562e-01 8.408341730855e-01 8.386533164430e-01 8.365472998640e-01 8.333295151757e-01 8.293344297239e-01 8.259111083236e-01 8.235799392352e-01 8.213426859977e-01 8.181113424859e-01 8.141847311528e-01 8.107637205245e-01 8.082888310051e-01 8.059117934897e-01 8.027021953864e-01 7.988650206053e-01 7.954120376277e-01 7.927876986074e-01 7.902990055101e-01 7.871035013386e-01 7.833446256833e-01 7.798907141931e-01 7.771317134988e-01 7.745200222778e-01 7.713581172790e-01 7.676943600987e-01 7.642079730177e-01 7.612982185906e-01 7.585820121678e-01 7.554435333195e-01 7.518545147961e-01 7.483546956581e-01 7.453067322938e-01 7.424677831430e-01 7.393595696044e-01 7.358670939879e-01 7.323488009614e-01 7.291586671706e-01 7.262043033069e-01 7.231043853204e-01 7.196956135828e-01 7.161999078125e-01 7.129034245519e-01 7.098211229921e-01 7.067161528896e-01 7.033963404277e-01 6.999368639377e-01 6.965668776118e-01 6.933795847778e-01 6.902367442879e-01 6.869727410322e-01 6.835789868144e-01 6.801922598953e-01 6.769210521045e-01 6.737318738673e-01 6.704943894329e-01 6.671474510690e-01 6.637742302311e-01 6.604721720759e-01 6.572342678304e-01 6.539866478713e-01 6.506769008309e-01 6.473373346819e-01 6.440336646590e-01 6.407850381605e-01 6.375375094470e-01 6.342443723295e-01 6.309348110489e-01 6.276602987010e-01 6.244281350360e-01 6.212096046742e-01 6.179639972661e-01 6.146898663983e-01 6.114401276439e-01 6.082485638619e-01 6.050869326716e-01 6.019026481702e-01 5.986871400437e-01 5.954726645541e-01 5.923080235760e-01 5.892009476144e-01 5.861008780092e-01 5.829577781449e-01 5.797981540231e-01 5.766684035621e-01 5.735892819769e-01 5.705484717310e-01 5.675054253638e-01 5.644372854631e-01 5.613651166434e-01 5.583285433711e-01 5.553364201610e-01 5.523787918505e-01 5.494318036618e-01 5.464696943344e-01 5.435050819609e-01 5.405833665426e-01 5.377151656036e-01 5.348826514424e-01 5.320631991369e-01 5.292405600393e-01 5.264266594770e-01 5.236567863452e-01 5.209374119804e-01 5.182566781431e-01 5.156038151293e-01 5.129607424690e-01 5.103257222121e-01 5.077285897287e-01 5.051884214423e-01 5.026920699461e-01 5.002257759779e-01 4.977716986817e-01 4.953340602078e-01 4.929419351771e-01 4.906075746929e-01 4.883137677809e-01 4.860459405455e-01 4.838033451102e-01 4.815916319227e-01 4.794272229061e-01 4.773169089209e-01 4.752453115718e-01 4.732047447470e-01 4.712030028859e-01 4.692404830808e-01 4.673269938448e-01 4.654642842520e-01 4.636435650357e-01 4.618620478050e-01 4.601269352822e-01 4.584353165479e-01 4.567931599491e-01 4.552048405326e-01 4.536620076551e-01 4.521643340029e-01 4.507155307222e-01 4.493184187287e-01 4.479738843172e-01 4.466861241627e-01 4.454424678882e-01 4.442439053470e-01 4.431012169876e-01 4.420181998771e-01 4.409917142936e-01 4.400168203355e-01 4.390865935110e-01 4.382072149840e-01 4.373935959993e-01 4.366419851757e-01 4.359391014351e-01 4.352865945303e-01 4.346873898112e-01 4.341474450368e-01 4.336720482871e-01 4.332491000915e-01 4.328756987861e-01 4.325587559782e-01 4.323012405884e-01 4.321001017156e-01 4.319568000238e-01 4.318618905371e-01 4.318167510722e-01 4.318348270787e-01 4.319106940416e-01 4.320375355807e-01 4.322183534043e-01 4.324456333993e-01 4.327263247579e-01 4.330686166421e-01 4.334627080300e-01 4.339028896351e-01 4.343939408197e-01 4.349320646275e-01 4.355257441216e-01 4.361747651708e-01 4.368659010218e-01 4.376010572585e-01 4.383888958821e-01 4.392236817969e-01 4.401051363638e-01 4.410320945477e-01 4.419983481603e-01 4.430130776119e-01 4.440739220505e-01 4.451696013324e-01 4.463081587658e-01 4.474917462736e-01 4.487143473212e-01 4.499754945467e-01 4.512681261400e-01 4.525959001563e-01 4.539700751025e-01 4.553794493768e-01 4.568155301899e-01 4.582811321459e-01 4.597791841779e-01 4.613141632905e-01 4.628833371887e-01 4.644723388485e-01 4.660841205360e-01 4.677291207544e-01 4.693985931713e-01 4.710932023743e-01 4.728109289150e-01 4.745462154657e-01 4.763074213690e-01 4.780899234523e-01 4.798861370726e-01 4.817030180467e-01 4.835404491401e-01 4.853908926049e-01 4.872572540298e-01 4.891369485523e-01 4.910324531763e-01 4.929433515134e-01 4.948631478547e-01 4.967886943710e-01 4.987306438761e-01 5.006834663390e-01 5.026427093334e-01 5.046055734196e-01 5.065711736607e-01 5.085451150543e-01 5.105289734540e-01 5.125122886785e-01 5.144975600538e-01 5.164838879913e-01 5.184679007730e-01 5.204555153814e-01 5.224411106928e-01 5.244246256139e-01 5.264087437158e-01 5.283857307261e-01 5.303553759236e-01 5.323227161352e-01 5.342835400766e-01 5.362389286615e-01 5.381879450799e-01 5.401259173741e-01 5.420528733311e-01 5.439682918294e-01 5.458728589844e-01 5.477686835258e-01 5.496529528360e-01 5.515201601837e-01 5.533703374865e-01 5.552065393213e-01 5.570283848760e-01 5.588355495740e-01 5.606239686285e-01 5.623906160807e-01 5.641407625262e-01 5.658698131784e-01 5.675793962491e-01 5.692704091863e-01 5.709372770836e-01 5.725840025069e-01 5.742066764518e-01 5.758041303425e-01 5.773791372634e-01 5.789291753211e-01 5.804548255126e-01 5.819570594698e-01 5.834262857371e-01 5.848688233471e-01 5.862862203560e-01 5.876750133730e-01 5.890372267587e-01 5.903680231840e-01 5.916628125407e-01 5.929311320195e-01 5.941670300970e-01 5.953736927347e-01 5.965483247863e-01 5.976836134382e-01 5.987854202963e-01 5.998557237399e-01 6.008907010666e-01 6.018942216242e-01 6.028564887728e-01 6.037783423042e-01 6.046674179677e-01 6.055187859540e-01 6.063337978499e-01 6.071108383434e-01 6.078409478968e-01 6.085356965963e-01 6.091913838420e-01 6.098065255320e-01 6.103827980123e-01 6.109114599649e-01 6.113987800289e-01 6.118475086024e-01 6.122500469875e-01 6.126140731787e-01 6.129306351601e-01 6.132001265497e-01 6.134293358889e-01 6.136128653932e-01 6.137511380426e-01 6.138443382171e-01 6.138869254465e-01 6.138876758941e-01 6.138403783984e-01 6.137446152069e-01 6.136048150200e-01 6.134115376000e-01 6.131728235547e-01 6.128875919684e-01 6.125483032753e-01 6.121645493379e-01 6.117277647374e-01 6.112417863170e-01 6.107091431391e-01 6.101205210563e-01 6.094842556667e-01 6.087961294318e-01 6.080551381380e-01 6.072669379463e-01 6.064206344200e-01 6.055249099566e-01 6.045784497022e-01 6.035765550880e-01 6.025250715461e-01 6.014174086394e-01 6.002553709891e-01 5.990437048966e-01 5.977742903526e-01 5.964542980822e-01 5.950781555438e-01 5.936451560447e-01 5.921639930028e-01 5.906226357873e-01 5.890291637874e-01 5.873807103482e-01 5.856731658504e-01 5.839165117544e-01 5.821014471206e-01 5.802304179790e-01 5.783068180220e-01 5.763233827925e-01 5.742890573250e-01 5.721964349954e-01 5.700473852107e-01 5.678466262475e-01 5.655839442910e-01 5.632719663490e-01 5.609025075434e-01 5.584740645174e-01 5.559944917780e-01 5.534552925283e-01 5.508624836396e-01 5.482162680766e-01 5.455101128969e-01 5.427545823489e-01 5.399387542982e-01 5.370691609889e-01 5.341482043660e-01 5.311662657099e-01 5.281351449756e-01 5.250470746042e-01 5.219040798951e-01 5.187119671527e-01 5.154598882773e-01 5.121579300077e-01 5.088032926978e-01 5.053928714200e-01 5.019339347808e-01 4.984189992565e-01 4.948545909381e-01 4.912398081255e-01 4.875691772644e-01 4.838552092788e-01 4.800850735736e-01 4.762674782278e-01 4.724029877405e-01 4.684862578473e-01 4.645261595999e-01 4.605148006536e-01 4.564575140794e-01 4.523560851975e-01 4.482065395270e-01 4.440147226424e-01 4.397792931749e-01 4.354972134016e-01 4.311777898151e-01 4.268132005058e-01 4.224102357906e-01 4.179691773919e-01 4.134856329683e-01 4.089700261003e-01 4.044137749626e-01 3.998248305875e-01 3.952042943000e-01 3.905472809480e-01 3.858632875416e-01 3.811472864669e-01 3.764034558312e-01 3.716365938332e-01 3.668412072751e-01 3.620265078885e-01 3.571891379078e-01 3.523315840877e-01 3.474635653647e-01 3.425746542222e-01 3.376780585767e-01 3.327718345883e-01 3.278555434092e-01 3.229419180569e-01 3.180205585097e-01 3.131057890725e-01 3.081974137249e-01 3.032939266306e-01 2.984111052220e-01 2.935381964487e-01 2.886907499714e-01 2.838719974610e-01 2.790759757690e-01 2.743259904967e-01 2.696097940302e-01 2.649438374919e-01 2.603348594896e-01 2.557789147388e-01 2.512985417843e-01 2.468841149852e-01 2.425542075730e-01 2.383186161407e-01 2.341731215982e-01 2.301459680811e-01 2.262259692958e-01 2.224368676295e-01 2.187882883891e-01 2.152798500734e-01 2.119392249650e-01 2.087602763108e-01 2.057652501331e-01 2.029656653200e-01 2.003626487988e-01 1.979853499997e-01 1.958259509617e-01 1.939072921000e-01 1.922381731891e-01 1.908196901469e-01 1.896755216885e-01 1.887961926363e-01 1.881996047054e-01 1.878898001287e-01 1.878619054440e-01 1.881316464441e-01 1.886880456897e-01 1.895368353176e-01 1.906751816322e-01 1.920938093965e-01 1.937978495974e-01 1.957703736298e-01 1.980107337378e-01 2.005113853640e-01 2.032555977369e-01 2.062449225011e-01 2.094628261337e-01 2.128959073807e-01 2.165447033166e-01 2.203841233800e-01 2.244146521343e-01 2.286246445193e-01 2.329935014032e-01 2.375286779327e-01 2.422003424121e-01 2.470162066412e-01 2.519615371474e-01 2.570176320104e-01 2.621967496540e-01 2.674666379589e-01 2.728368042725e-01 2.782977444568e-01 2.838292320532e-01 2.894495007452e-01 2.951223080258e-01 3.008643474882e-01 3.066648794583e-01 3.125040893676e-01 3.184038035014e-01 3.243297057793e-01 3.302952316982e-01 3.362959243591e-01 3.423095729984e-01 3.483604908880e-01 3.544166864982e-01 3.604907835872e-01 3.665806713428e-01 3.726642750908e-01 3.787644727482e-01 3.848536988487e-01 3.909409644609e-01 3.970300055826e-01 4.030925875861e-01 4.091582328660e-01 4.151994794821e-01 4.212196994683e-01 4.272320272107e-01 4.332031389504e-01 4.391604475617e-01 4.450842896901e-01 4.509698056706e-01 4.568371771980e-01 4.626499407302e-01 4.684369329756e-01 4.741816414381e-01 4.798724421581e-01 4.855370423887e-01 4.911344122470e-01 4.966934764746e-01 5.022040231063e-01 5.076446867187e-01 5.130515912297e-01 5.183815475032e-01 5.236606674475e-01 5.288850243824e-01 5.340275182351e-01 5.391268477117e-01 5.441426495352e-01 5.490940862478e-01 5.539842927033e-01 5.587817393536e-01 5.635272781557e-01 5.681826679164e-01 5.727596593617e-01 5.772739076062e-01 5.816831481720e-01 5.860312757165e-01 5.902858320465e-01 5.944488341226e-01 5.985430248947e-01 6.025250632692e-01 6.064339050329e-01 6.102469687366e-01 6.139561685681e-01 6.175916885806e-01 6.211086459443e-01 6.245421075913e-01 6.278786385860e-01 6.310968689947e-01 6.342385672136e-01 6.372557667149e-01 6.401773054278e-01 6.430011206664e-01 6.456972640421e-01 6.483110434644e-01 6.507977013554e-01 6.531760711425e-01 6.554567554254e-01 6.576005777812e-01 6.596568356590e-01 6.615814125122e-01 6.633903870928e-01 6.650997003831e-01 6.666652447478e-01 6.681353718332e-01 6.694759238118e-01 6.706888733882e-01 6.718028977177e-01 6.727692766246e-01 6.736292458040e-01 6.743659879366e-01 6.749625346041e-01 6.754593133526e-01 6.758073573607e-01 6.760406993302e-01 6.761537417610e-01 6.761193440453e-01 6.759854049034e-01 6.757003246139e-01 6.752950605015e-01 6.747726173105e-01 6.740962029685e-01 6.733194607917e-01 6.723944310403e-01 6.713425553232e-01 6.701775248973e-01 6.688564524058e-01 6.674310479796e-01 6.658649732537e-01 6.641645256015e-01 6.623553248673e-01 6.603922711862e-01 6.583208311648e-01 6.561173681577e-01 6.537729881874e-01 6.513286038648e-01 6.487302872798e-01 6.460232181131e-01 6.431929251464e-01 6.402205225353e-01 6.371525891199e-01 6.339375961340e-01 6.306129208729e-01 6.271747799443e-01 6.235964829953e-01 6.199273850408e-01 6.161223233515e-01 6.122062026443e-01 6.081898761180e-01 6.040376697031e-01 5.998009330768e-01 5.954412311952e-01 5.909726018282e-01 5.864180712272e-01 5.817366425686e-01 5.769756185794e-01 5.721096411715e-01 5.671398364491e-01 5.620994932614e-01 5.569445214374e-01 5.517192306910e-01 5.464092155711e-01 5.410049380485e-01 5.355438405621e-01 5.299908150517e-01 5.243768403576e-01 5.187002586760e-01 5.129461929248e-01 5.071534639403e-01 5.012926377173e-01 4.953846043428e-01 4.894440478482e-01 4.834446792473e-01 4.774298801166e-01 4.713779816262e-01 4.653001112239e-01 4.592189899418e-01 4.531098319130e-01 4.470113097501e-01 4.409114875004e-01 4.348151983127e-01 4.287520815340e-01 4.227015459283e-01 4.166910083531e-01 4.107274797342e-01 4.048035292512e-01 3.989554681691e-01 3.931670710778e-01 3.874606366617e-01 3.818550193463e-01 3.763361397957e-01 3.709441669793e-01 3.656695156881e-01 3.605275392191e-01 3.555455120538e-01 3.507086151972e-01 3.460545632008e-01 3.415835551609e-01 3.373014293983e-01 3.332441921086e-01 3.293938843081e-01 3.257854064123e-01 3.224262875662e-01 3.193099365841e-01 3.164802570077e-01 3.139134969548e-01 3.116382744926e-01 3.096658223927e-01 3.079795099967e-01 3.066209298167e-01 3.055628212740e-01 3.048224687677e-01 3.044107307709e-01 3.043007453540e-01 3.045269005343e-01 3.050587350599e-01 3.058991857638e-01 3.070609725908e-01 3.085014250394e-01 3.102536574498e-01 3.122788662220e-01 3.145731056263e-01 3.171460884904e-01 3.199465284699e-01 3.230044414180e-01 3.262814539485e-01 3.297615600942e-01 3.334592432693e-01 3.373224804121e-01 3.413703281428e-01 3.455757586421e-01 3.499115265231e-01 3.543987990111e-01 3.589827161547e-01 3.636830616179e-01 3.684762597750e-01 3.733346537861e-01 3.782801513490e-01 3.832627391541e-01 3.882972673987e-01 3.933694166939e-01 3.984471618234e-01 4.035557265514e-01 4.086511949301e-01 4.137417377742e-01 4.188246427318e-01 4.238631392240e-01 4.288851902976e-01 4.338525379730e-01 4.387694341754e-01 4.436382745063e-01 4.484253994927e-01 4.531525669092e-01 4.577941075698e-01 4.623457535527e-01 4.668157855111e-01 4.711749665000e-01 4.754395623440e-01 4.795920015189e-01 4.836265368328e-01 4.875483616223e-01 4.913394139350e-01 4.950062562532e-01 4.985391755088e-01 5.019320532968e-01 5.051901128221e-01 5.082996159445e-01 5.112644687295e-01 5.140778158354e-01 5.167378296401e-01 5.192416792505e-01 5.215874833949e-01 5.237724378580e-01 5.257923498930e-01 5.276519538924e-01 5.293410489996e-01 5.308643502404e-01 5.322216665252e-01 5.334041964584e-01 5.344237742325e-01 5.352662208481e-01 5.359391739331e-01 5.364463342867e-01 5.367731892894e-01 5.369402461692e-01 5.369330553006e-01 5.367568481841e-01 5.364226442941e-01 5.359111441219e-01 5.352485646542e-01 5.344197255177e-01 5.334297819083e-01 5.322969141614e-01 5.309953244397e-01 5.295585351672e-01 5.279745416117e-01 5.262428960037e-01 5.243913879431e-01 5.223935766721e-01 5.202817986769e-01 5.180494645854e-01 5.156948909810e-01 5.132509886633e-01 5.106910403340e-01 5.080477010555e-01 5.053245981043e-01 5.025139400014e-01 4.996532213939e-01 4.967234732455e-01 4.937509955071e-01 4.907466637179e-01 4.877043427708e-01 4.846609164252e-01 4.816045573004e-01 4.785608262620e-01 4.755446649262e-01 4.725529362553e-01 4.696225129589e-01 4.667469650473e-01 4.639503435727e-01 4.612492641018e-01 4.586465388632e-01 4.561740220150e-01 4.538306857345e-01 4.516433440263e-01 4.496254541582e-01 4.477846404666e-01 4.461486452021e-01 4.447180959740e-01 4.435192873692e-01 4.425596630493e-01 4.418493824086e-01 4.414117106796e-01 4.412430538473e-01 4.413701992954e-01 4.417922793048e-01 4.425167487581e-01 4.435638451915e-01 4.449183131067e-01 4.466057600667e-01 4.486157263408e-01 4.509503769413e-01 4.536216403278e-01 4.566088987288e-01 4.599299643158e-01 4.635661475839e-01 4.675155326512e-01 4.717824815147e-01 4.763357946622e-01 4.811932974310e-01 4.863260857956e-01 4.917255596794e-01 4.973960932157e-01 5.032993642981e-01 5.094462133216e-01 5.158116586016e-01 5.223772622854e-01 5.291472315346e-01 5.360809432814e-01 5.431862037228e-01 5.504380988140e-01 5.578157291557e-01 5.653223649057e-01 5.729187023361e-01 5.806098432331e-01 5.883738268150e-01 5.961894196064e-01 6.040571533303e-01 6.119445191885e-01 6.198491084830e-01 6.277535723157e-01 6.356381428323e-01 6.435009149759e-01 6.513157061613e-01 6.590775669559e-01 6.667715175972e-01 6.743815402720e-01 6.819019347453e-01 6.893101769505e-01 6.966028544997e-01 7.037624322546e-01 7.107784401968e-01 7.176433434486e-01 7.243380269165e-01 7.308621439933e-01 7.371959681815e-01 7.433322993750e-01 7.492654710038e-01 7.549763483502e-01 7.604652868259e-01 7.657145189678e-01 7.707192765398e-01 7.754754749554e-01 7.799628050290e-01 7.841889434114e-01 7.881328095969e-01 7.917951738681e-01 7.951712531444e-01 7.982444376340e-01 8.010219261365e-01 8.034874586629e-01 8.056404078629e-01 8.074829065137e-01 8.089959132486e-01 8.101951080055e-01 8.110627161861e-01 8.116028642645e-01 8.118188117781e-01 8.116966121686e-01 8.112520264351e-01 8.104738972228e-01 8.093677373462e-01 8.079414658848e-01 8.061852320014e-01 8.041186997248e-01 8.017360323182e-01 7.990467315079e-01 7.960625485320e-01 7.927797938946e-01 7.892223864108e-01 7.853890330276e-01 7.812958785904e-01 7.769602053261e-01 7.723852809926e-01 7.676016182803e-01 7.626146997924e-01 7.574466301447e-01 7.521221720851e-01 7.466520740371e-01 7.410728795933e-01 7.353964135348e-01 7.296556429064e-01 7.238812583944e-01 7.180912517778e-01 7.123313992735e-01 7.066190611244e-01 7.009955028721e-01 6.954966882761e-01 6.901464384096e-01 6.849952594972e-01 6.800655195759e-01 6.754020459142e-01 6.710403135916e-01 6.670087878580e-01 6.633560614847e-01 6.600988687645e-01 6.572829473400e-01 6.549316716006e-01 6.530654227132e-01 6.517223925116e-01 6.509045446184e-01 6.506445464368e-01 6.509468271959e-01 6.518122287969e-01 6.532612108999e-01 6.552685954961e-01 6.578452862769e-01 6.609724234701e-01 6.646227984680e-01 6.687988537010e-01 6.734449985914e-01 6.785537017520e-01 6.840848636666e-01 6.899880213423e-01 6.962496648834e-01 7.027986557213e-01 7.096086933738e-01 7.166321044307e-01 7.238043766265e-01 7.311024752910e-01 7.384538091212e-01 7.458220351063e-01 7.531577710405e-01 7.603995934472e-01 7.675202568483e-01 7.744512540403e-01 7.811585386423e-01 7.875969079650e-01 7.937104452556e-01 7.994759333265e-01 8.048347292176e-01 8.097595359320e-01 8.142134846682e-01 8.181527852441e-01 8.215622897992e-01 8.243941671189e-01 8.266339448573e-01 8.282576933140e-01 8.292295790114e-01 8.295530521916e-01 8.291909498494e-01 8.281441372971e-01 8.264030208182e-01 8.239480290346e-01 8.208012796113e-01 8.169378043959e-01 8.123768109982e-01 8.071305940921e-01 8.011929451637e-01 7.946056779326e-01 7.873677010202e-01 7.795135915790e-01 7.710797737647e-01 7.620786250614e-01 7.525739418972e-01 7.425924910297e-01 7.321828939433e-01 7.214103196199e-01 7.103118282716e-01 6.989704930808e-01 6.874376860725e-01 6.757884091025e-01 6.641078713265e-01 6.524558851859e-01 6.409358146038e-01 6.296195994345e-01 6.185977861411e-01 6.079668367955e-01 5.978000399316e-01 5.882011723140e-01 5.792413122384e-01 5.710044364554e-01 5.635689966593e-01 5.569846718768e-01 5.513203010677e-01 5.466065115029e-01 5.428731760711e-01 5.401389793232e-01 5.383890702222e-01 5.376197803379e-01 5.377851270725e-01 5.388455560409e-01 5.407425780589e-01 5.433968235101e-01 5.467391136533e-01 5.506747242450e-01 5.551188438432e-01 5.599747903979e-01 5.651483367470e-01 5.705520389945e-01 5.760860013071e-01 5.816720848885e-01 5.872237709948e-01 5.926657334288e-01 5.979315831852e-01 6.029462953578e-01 6.076682355239e-01 6.120363340573e-01 6.160106214030e-01 6.195662310281e-01 6.226573283299e-01 6.252808376124e-01 6.274158781733e-01 6.290512464391e-01 6.302035283763e-01 6.308634166081e-01 6.310574665919e-01 6.308051588921e-01 6.301283560922e-01 6.290710653874e-01 6.276617397320e-01 6.259559731547e-01 6.239972394405e-01 6.218410326656e-01 6.195550358750e-01 6.171904112103e-01 6.148258883976e-01 6.125226485873e-01 6.103543056520e-01 6.083983934716e-01 6.067141324052e-01 6.053868028516e-01 6.044744093547e-01 6.040459642587e-01 6.041667323464e-01 6.048811693674e-01 6.062534606141e-01 6.083103524204e-01 6.110916279574e-01 6.146266052019e-01 6.189157730378e-01 6.239794222078e-01 6.298036067446e-01 6.363758238236e-01 6.436800168649e-01 6.516758399060e-01 6.603362710644e-01 6.696088856143e-01 6.794486656343e-01 6.898041396816e-01 7.006082861449e-01 7.118149464608e-01 7.233472098124e-01 7.351541954842e-01 7.471712389673e-01 7.593305392157e-01 7.715868608026e-01 7.838649289472e-01 7.961226951310e-01 8.083040352178e-01 8.203556632806e-01 8.322461883246e-01 8.439180327606e-01 8.553474691277e-01 8.665014065361e-01 8.773432554217e-01 8.878672032931e-01 8.980365674729e-01 9.078491474819e-01 9.172928603855e-01 9.263505131310e-01 9.350344387320e-01 9.433251814044e-01 9.512346069246e-01 9.587633806672e-01 9.659007566171e-01 9.726686352009e-01 9.790483806283e-01 9.850503476139e-01 9.906737272704e-01 9.959006487608e-01 1.000741127681e+00 1.005168455665e+00 1.009178055922e+00 1.012756578226e+00 1.015871378815e+00 1.018524622021e+00 1.020675007949e+00 1.022308202270e+00 1.023411906981e+00 1.023951427740e+00 1.023928817622e+00 1.023321592629e+00 1.022130776803e+00 1.020366180086e+00 1.018027151565e+00 1.015155127517e+00 1.011765672046e+00 1.007915445152e+00 1.003661410126e+00 9.990557500710e-01 9.941990488445e-01 9.891579337084e-01 9.840357178009e-01 9.789350489693e-01 9.739423758305e-01 9.691762376655e-01 9.647122813091e-01 9.606437171167e-01 9.570499928283e-01 9.539648593952e-01 9.514509018415e-01 9.495008966551e-01 9.481127912503e-01 9.472631451053e-01 9.468759291289e-01 9.468982925566e-01 9.472168195396e-01 9.477273155852e-01 9.483228569648e-01 9.488563235290e-01 9.492268146810e-01 9.493015485786e-01 9.489726816294e-01 9.481571148108e-01 9.467602480797e-01 9.447438243412e-01 9.420621248475e-01 9.387040396063e-01 9.346928066404e-01 9.300450174847e-01 9.248281594733e-01 9.191026745871e-01 9.129520798685e-01 9.064698155313e-01 8.997408338576e-01 8.928665076438e-01 8.859223590066e-01 8.789905048068e-01 8.721347354649e-01 8.653960753632e-01 8.588296123724e-01 8.524419483570e-01 8.462689437668e-01 8.403296819428e-01 8.346332592084e-01 8.292441906287e-01 8.241911984541e-01 8.195697968798e-01 8.154940170967e-01 8.120871835161e-01 8.095416462374e-01 8.080308183333e-01 8.077724158276e-01 8.089745808355e-01 8.118123527105e-01 8.164670173302e-01 8.230134068194e-01 8.314999610624e-01 8.418783720996e-01 8.539982353324e-01 8.676627342185e-01 8.825508720331e-01 8.983134582123e-01 9.145467839941e-01 9.308027396668e-01 9.466702729736e-01 9.617129544130e-01 9.755661209270e-01 9.879129835520e-01 9.984958068145e-01 1.007176023388e+00 1.013871699805e+00 1.018635389209e+00 1.021608318736e+00 1.023014868146e+00 1.023207460297e+00 1.022558097307e+00 1.021530035194e+00 1.020591841770e+00 1.020178069691e+00 1.020720588971e+00 1.022517595162e+00 1.025791145747e+00 1.030625181294e+00 1.036940623385e+00 1.044574831236e+00 1.053199465163e+00 1.062437756025e+00 1.071860042472e+00 1.081000377531e+00 1.089467377033e+00 1.096874172441e+00 1.102960614190e+00 1.107560198375e+00 1.110590576321e+00 1.112134846620e+00 1.112323964291e+00 1.111410339668e+00 1.109711750728e+00 1.107541098062e+00 1.105270969367e+00 1.103185194653e+00 1.101540351611e+00 1.100521187967e+00 1.100177334856e+00 1.100531357018e+00 1.101471289219e+00 1.102858188771e+00 1.104527716720e+00 1.106278424545e+00 1.107982871381e+00 1.109506894332e+00 1.110789158585e+00 1.111828876252e+00 1.112624528851e+00 1.113244296652e+00 1.113706118182e+00 1.114020101656e+00 1.114157507437e+00 1.113991525388e+00 1.113386713813e+00 1.112112743715e+00 1.109949189450e+00 1.106697942457e+00 1.102182717762e+00 1.096385320438e+00 1.089374535540e+00 1.081396997034e+00 1.072880423124e+00 1.064349643485e+00 1.056486460631e+00 1.049965298230e+00 1.045430486964e+00 1.043405234733e+00 1.044163077638e+00 1.047769686745e+00 1.053972640795e+00 1.062302035239e+00 1.072129162644e+00 1.082702046949e+00 1.093336465052e+00 1.103395705195e+00 1.112426414676e+00 1.120175984160e+00 1.126532185780e+00 1.131607807926e+00 1.135578686241e+00 1.138686620282e+00 1.141173845321e+00 1.143172664220e+00 1.144771894435e+00 1.140876056843e+00 1.131500849370e+00 1.125870691563e+00 1.129390165233e+00 1.138386854443e+00 1.143705095888e+00 1.139300689375e+00 1.127674289626e+00 1.117756952110e+00 1.116774586254e+00 1.123406224651e+00 1.129307917651e+00 1.127296335460e+00 1.118021132584e+00 1.109459023233e+00 1.109601070873e+00 1.118680382855e+00 1.128896511878e+00 1.131936151053e+00 1.126496107939e+00 1.119254325491e+00 1.118636319938e+00 1.126652365178e+00 1.136843597211e+00 1.140566769379e+00 1.135095893219e+00 1.126126148655e+00 1.122735118516e+00 1.128910358729e+00 1.139673309676e+00 1.145944732962e+00 1.143030317094e+00 1.134716280453e+00 1.129671798626e+00 1.133173430583e+00 1.141743560400e+00 1.146238818889e+00 1.140204889921e+00 1.125488148323e+00 1.110511610270e+00 1.102637144475e+00 1.101277500280e+00 1.098662626172e+00 1.087574518479e+00 1.068445090343e+00 1.049571578028e+00 1.040075448181e+00 1.041565331176e+00 1.046891577061e+00 1.047387437757e+00 1.041064803968e+00 1.034264674378e+00 1.035423448015e+00 1.046450349607e+00 1.060333831872e+00 1.067450810388e+00 1.063933874226e+00 1.054670314841e+00 1.048676366138e+00 1.050635323004e+00 1.056533443274e+00 1.057928777709e+00 1.050269182253e+00 1.037438438965e+00 1.028672250106e+00 1.030092679146e+00 1.038670164023e+00 1.045011447172e+00 1.041902140706e+00 1.030293623992e+00 1.018027847984e+00 1.012443979002e+00 1.013318784357e+00 1.013360369229e+00 1.005728554566e+00 9.909954407379e-01 9.774092554045e-01 9.739876218048e-01 9.820700464594e-01 9.939495606166e-01 1.000081901911e+00 9.970973585428e-01 9.896129614438e-01 9.849791206020e-01 9.856126485737e-01 9.862955146375e-01 9.793505016643e-01 9.623848633188e-01 9.415128176750e-01 9.271991294940e-01 9.255864807475e-01 9.331721631702e-01 9.406901124852e-01 9.418516681935e-01 9.382096237122e-01 9.363957890843e-01 9.406597458182e-01 9.478316716942e-01 9.498568317611e-01 9.412590390510e-01 9.243520711589e-01 9.078115369533e-01 8.994764370411e-01 8.994640204115e-01 9.006063195830e-01 8.957549598518e-01 8.845325165145e-01 8.734959764390e-01 8.695813163637e-01 8.725646222559e-01 8.740834207571e-01 8.643327682129e-01 8.310903977106e-01 7.751568252270e-01 7.285013816591e-01 7.533854593959e-01 8.328693296108e-01 8.858450074836e-01 8.682242081424e-01 8.050243812894e-01 7.694196177746e-01 8.051537052369e-01 8.672766943347e-01 8.879705516417e-01 8.487950214720e-01 7.920444692485e-01 7.815823924809e-01 8.222914821826e-01 8.513799364912e-01 8.205105384293e-01 7.498287384936e-01 7.240548814820e-01 7.942961019988e-01 8.913233550222e-01 9.217391914647e-01 8.590754298505e-01 7.645267099302e-01 7.509962741490e-01 8.384255549784e-01 9.201759855064e-01 9.151184697146e-01 8.340587830424e-01 7.672889393055e-01 7.911415922779e-01 8.550984743800e-01 8.659191812496e-01 8.070792227398e-01 7.544725781497e-01 7.893306293452e-01 8.667961994288e-01 8.816888896322e-01 7.985611973073e-01 6.963503554214e-01 7.209868619189e-01 8.623154354658e-01 9.661576826257e-01 9.413410502709e-01 8.059941789387e-01 6.884082083838e-01 7.331821401719e-01 8.742951476394e-01 9.627122653483e-01 9.473756227839e-01 8.716889334464e-01 8.227553392617e-01 8.384779727044e-01 8.706455081693e-01 8.733192426582e-01 8.622246231645e-01 8.818105072879e-01 9.313366485152e-01 9.580923040052e-01 9.244142102973e-01 8.558983600924e-01 8.333163474035e-01 9.010673016169e-01 9.971332536719e-01 1.036194922681e+00 9.908653370215e-01 9.076102008817e-01 8.758116381034e-01 9.294736874832e-01 9.995038106459e-01 1.009350658939e+00 9.486542193115e-01 8.783681873536e-01 8.761469396176e-01 9.362547196088e-01 9.788803818333e-01 9.531883789468e-01 8.837703861059e-01 8.497228514528e-01 8.923878663603e-01 9.544583807795e-01 9.634024629910e-01 9.118670028858e-01 8.629791611285e-01
 1.011485625342e+00 1.008701850245e+00 1.007400988400e+00 1.006748765491e+00 1.004915156307e+00 1.001679366424e+00 9.987452971847e-01 9.973294732632e-01 9.965159311649e-01 9.946288007535e-01 9.915073343582e-01 9.886149477035e-01 9.870374907678e-01 9.860652779634e-01 9.841788297183e-01 9.811118837576e-01 9.782301695806e-01 9.766282898932e-01 9.755741338859e-01 9.735549905609e-01 9.704383232906e-01 9.676389097471e-01 9.660910423040e-01 9.649487128650e-01 9.627874214505e-01 9.595841007962e-01 9.567534069703e-01 9.552045506024e-01 9.540215545889e-01 9.516872256982e-01 9.482411446693e-01 9.453017986101e-01 9.437850536959e-01 9.425477272400e-01 9.399942396336e-01 9.363470351789e-01 9.333439474289e-01 9.317963208268e-01 9.304538157739e-01 9.277447861999e-01 9.239566722111e-01 9.208592823590e-01 9.192440433005e-01 9.177923172659e-01 9.149211910080e-01 9.110151341095e-01 9.078856635997e-01 9.062129277127e-01 9.046117633993e-01 9.016072606559e-01 8.976612476771e-01 8.944936140216e-01 8.926986552401e-01 8.909518542768e-01 8.878531640829e-01 8.838529954759e-01 8.806117203765e-01 8.786913289115e-01 8.767945456127e-01 8.736200090457e-01 8.696338519473e-01 8.663585812512e-01 8.642722814388e-01 8.622184102390e-01 8.590287223011e-01 8.550845910745e-01 8.517527720602e-01 8.495086136085e-01 8.473153656696e-01 8.441043841156e-01 8.402245850104e-01 8.368855414679e-01 8.344835561813e-01 8.321423638843e-01 8.289491592165e-01 8.251506344071e-01 8.217662316862e-01 8.192037603897e-01 8.167414679896e-01 8.135541851745e-01 8.098284199802e-01 8.064312500379e-01 8.037195529795e-01 8.011234579522e-01 7.979650327898e-01 7.943223875039e-01 7.908782915831e-01 7.880049921088e-01 7.852948902931e-01 7.821480719883e-01 7.785701667596e-01 7.751007638601e-01 7.720743461046e-01 7.692327577954e-01 7.661082821189e-01 7.626115474213e-01 7.591062412178e-01 7.559274264319e-01 7.529617281156e-01 7.498343248531e-01 7.464073878614e-01 7.429084166269e-01 7.396083555836e-01 7.365061788876e-01 7.333657116989e-01 7.300106875028e-01 7.265291284328e-01 7.231403067493e-01 7.199217761156e-01 7.167335710356e-01 7.134199801758e-01 7.099852281028e-01 7.065607982961e-01 7.032458631081e-01 6.999993644256e-01 6.966955746851e-01 6.932868120284e-01 6.898586676420e-01 6.864960431474e-01 6.831862069024e-01 6.798561843789e-01 6.764661402991e-01 6.730489703643e-01 6.696685968158e-01 6.663332210992e-01 6.629853885733e-01 6.595898337415e-01 6.561821836341e-01 6.528113440712e-01 6.494755802253e-01 6.461413077786e-01 6.427711808211e-01 6.393739283373e-01 6.360060669636e-01 6.326934973365e-01 6.293978327614e-01 6.260691869879e-01 6.227055958233e-01 6.193461594477e-01 6.160362932333e-01 6.127791518296e-01 6.095135679705e-01 6.061982484608e-01 6.028653752940e-01 5.995633586130e-01 5.963091474728e-01 5.930851713749e-01 5.898491082431e-01 5.865787387861e-01 5.833059584322e-01 5.800655433872e-01 5.768669198461e-01 5.736953432468e-01 5.705247198891e-01 5.673297395685e-01 5.641331188257e-01 5.609782638093e-01 5.578713925792e-01 5.547919926904e-01 5.517173093384e-01 5.486310221093e-01 5.455538856085e-01 5.425174999449e-01 5.395257687292e-01 5.365655119417e-01 5.336249839002e-01 5.306864890743e-01 5.277531169366e-01 5.248561796422e-01 5.220086926865e-01 5.191989484239e-01 5.164101736464e-01 5.136270496553e-01 5.108568562762e-01 5.081296475577e-01 5.054527111354e-01 5.028093075835e-01 5.001855003418e-01 4.975806829454e-01 4.950023539278e-01 4.924688802476e-01 4.899820512577e-01 4.875274306651e-01 4.850991609422e-01 4.827033979419e-01 4.803428724900e-01 4.780273950605e-01 4.757583910797e-01 4.735242909520e-01 4.713256839530e-01 4.691670707736e-01 4.670501971802e-01 4.649794683177e-01 4.629569555080e-01 4.609753306622e-01 4.590344805514e-01 4.571407504692e-01 4.552954183532e-01 4.535006769021e-01 4.517562573014e-01 4.500540659650e-01 4.483938753973e-01 4.467910178495e-01 4.452444058400e-01 4.437509624835e-01 4.423062674090e-01 4.409047855155e-01 4.395564319578e-01 4.382738726798e-01 4.370495038662e-01 4.358732654755e-01 4.347474388626e-01 4.336763405833e-01 4.326671638986e-01 4.317217776501e-01 4.308277915530e-01 4.299848505325e-01 4.292026022428e-01 4.284811823423e-01 4.278189227656e-01 4.272151147224e-01 4.266615730136e-01 4.261643237838e-01 4.257339547406e-01 4.253631151996e-01 4.250472787646e-01 4.247899748284e-01 4.245832197408e-01 4.244372176739e-01 4.243569228459e-01 4.243319875469e-01 4.243593783160e-01 4.244440337554e-01 4.245820645440e-01 4.247829641819e-01 4.250438170423e-01 4.253536672934e-01 4.257152803643e-01 4.261370615089e-01 4.266115847256e-01 4.271423491596e-01 4.277233337183e-01 4.283534493623e-01 4.290399666506e-01 4.297797807802e-01 4.305624544621e-01 4.313980170223e-01 4.322856992291e-01 4.332210354209e-01 4.342030413412e-01 4.352244413758e-01 4.362924688811e-01 4.374145683658e-01 4.385801644412e-01 4.397797271592e-01 4.410200191682e-01 4.423016076530e-01 4.436296035954e-01 4.449991002907e-01 4.463968410197e-01 4.478288558096e-01 4.493017285837e-01 4.508079444607e-01 4.523484567323e-01 4.539198959859e-01 4.555184797798e-01 4.571528173946e-01 4.588151743899e-01 4.605009883402e-01 4.622171414291e-01 4.639603784614e-01 4.657264299853e-01 4.675167037118e-01 4.693285123715e-01 4.711651039336e-01 4.730245619126e-01 4.749005942917e-01 4.767913434840e-01 4.787068216133e-01 4.806399997865e-01 4.825870556452e-01 4.845466356288e-01 4.865157060533e-01 4.885026808843e-01 4.905054376151e-01 4.925145380102e-01 4.945335208733e-01 4.965609987276e-01 4.985933725193e-01 5.006358330783e-01 5.026837595802e-01 5.047362957575e-01 5.067965684485e-01 5.088548515797e-01 5.109143537249e-01 5.129765718327e-01 5.150398323857e-01 5.171035804983e-01 5.191668719716e-01 5.212254914218e-01 5.232778844395e-01 5.253268313983e-01 5.273692573561e-01 5.294097666298e-01 5.314440552172e-01 5.334657695613e-01 5.354775735976e-01 5.374793413617e-01 5.394738774576e-01 5.414583469419e-01 5.434281684991e-01 5.453830602032e-01 5.473259820276e-01 5.492519803163e-01 5.511649219689e-01 5.530635215308e-01 5.549419209686e-01 5.568064452482e-01 5.586497877379e-01 5.604729339548e-01 5.622794118353e-01 5.640647404856e-01 5.658295384738e-01 5.675746739869e-01 5.692924775152e-01 5.709868302817e-01 5.726607467484e-01 5.743096022870e-01 5.759365864626e-01 5.775343630083e-01 5.791015840547e-01 5.806457010796e-01 5.821614543821e-01 5.836510456714e-01 5.851119910318e-01 5.865372339249e-01 5.879333564178e-01 5.893006068851e-01 5.906370919217e-01 5.919440349630e-01 5.932122146801e-01 5.944449736897e-01 5.956475353247e-01 5.968154584293e-01 5.979503681708e-01 5.990487753888e-01 6.001047187343e-01 6.011278043465e-01 6.021147943713e-01 6.030642278259e-01 6.039763892016e-01 6.048442898930e-01 6.056737643782e-01 6.064659339158e-01 6.072167665334e-01 6.079290413679e-01 6.085972108161e-01 6.092213577073e-01 6.098068547459e-01 6.103478605134e-01 6.108478539616e-01 6.113031322905e-01 6.117101152488e-01 6.120793332964e-01 6.124001606430e-01 6.126763435484e-01 6.129080299175e-01 6.130897962198e-01 6.132283956656e-01 6.133195643339e-01 6.133616802214e-01 6.133583433971e-01 6.133050280194e-01 6.132036475443e-01 6.130564403807e-01 6.128545654349e-01 6.126077285173e-01 6.123086450233e-01 6.119591845527e-01 6.115632301868e-01 6.111097861453e-01 6.106094306209e-01 6.100586357834e-01 6.094522227782e-01 6.087988962519e-01 6.080884541789e-01 6.073258759619e-01 6.065142444993e-01 6.056449673476e-01 6.047262921643e-01 6.037506494519e-01 6.027207236616e-01 6.016416687315e-01 6.005026545332e-01 5.993126433171e-01 5.980675173482e-01 5.967632210958e-01 5.954108208066e-01 5.939985661687e-01 5.925315791839e-01 5.910119287367e-01 5.894313822845e-01 5.878006267363e-01 5.861106098201e-01 5.843640890049e-01 5.825651888828e-01 5.807051484981e-01 5.787934963886e-01 5.768249097511e-01 5.747960796633e-01 5.727156113147e-01 5.705737335703e-01 5.683789155835e-01 5.661282891856e-01 5.638176739455e-01 5.614559026317e-01 5.590320511725e-01 5.565544329926e-01 5.540228659201e-01 5.514286116454e-01 5.487851337688e-01 5.460806708420e-01 5.433209262271e-01 5.405102410579e-01 5.376368557329e-01 5.347131493447e-01 5.317315158330e-01 5.286941363767e-01 5.256053493810e-01 5.224567588653e-01 5.192579409207e-01 5.160039529630e-01 5.126933833677e-01 5.093350726543e-01 5.059175927961e-01 5.024499257494e-01 4.989309485603e-01 4.953558541390e-01 4.917348785894e-01 4.880579431036e-01 4.843310932733e-01 4.805562487404e-01 4.767272400588e-01 4.728542467751e-01 4.689299946147e-01 4.649560662209e-01 4.609383237752e-01 4.568698262054e-01 4.527590315314e-01 4.486021619537e-01 4.443978381036e-01 4.401545656453e-01 4.358638121137e-01 4.315340295488e-01 4.271644081209e-01 4.227511888814e-01 4.183029245140e-01 4.138142993546e-01 4.092894017307e-01 4.047323507094e-01 4.001357435899e-01 3.955119755909e-01 3.908525263400e-01 3.861636642826e-01 3.814519563754e-01 3.767071779669e-01 3.719421881537e-01 3.671530504642e-01 3.623400153137e-01 3.575149874811e-01 3.526649747649e-01 3.478062387519e-01 3.429355456033e-01 3.380503552576e-01 3.331674893594e-01 3.282719192451e-01 3.233803989497e-01 3.184935846903e-01 3.136043598390e-01 3.087347419152e-01 3.038695493630e-01 2.990267494762e-01 2.942071803893e-01 2.894070873236e-01 2.846485310187e-01 2.799147136881e-01 2.752292321025e-01 2.705919299183e-01 2.660005971454e-01 2.614812013564e-01 2.570166504161e-01 2.526319794418e-01 2.483311160209e-01 2.441128962115e-01 2.400016107023e-01 2.359874835756e-01 2.320950468222e-01 2.283293230479e-01 2.246918807238e-01 2.212112028097e-01 2.178772615520e-01 2.147149914949e-01 2.117322316609e-01 2.089339843655e-01 2.063447033706e-01 2.039590014496e-01 2.017994373100e-01 1.998729590983e-01 1.981855764624e-01 1.967560620601e-01 1.955808874191e-01 1.946770676570e-01 1.940482288631e-01 1.936937337256e-01 1.936284129940e-01 1.938439996660e-01 1.943475947623e-01 1.951391201457e-01 1.962105866605e-01 1.975682694473e-01 1.992014084680e-01 2.011037717199e-01 2.032751530595e-01 2.056975486766e-01 2.083733919394e-01 2.112885210952e-01 2.144294362050e-01 2.177978767606e-01 2.213685354129e-01 2.251454488983e-01 2.291113638330e-01 2.332513950771e-01 2.375701298233e-01 2.420376800668e-01 2.466611373065e-01 2.514260835596e-01 2.563136721122e-01 2.613378526846e-01 2.664614578154e-01 2.717002619313e-01 2.770376164713e-01 2.824566638133e-01 2.879742916601e-01 2.935538278746e-01 2.992114361653e-01 3.049346979131e-01 3.107056959405e-01 3.165441630720e-01 3.224165150169e-01 3.283377068893e-01 3.342987364032e-01 3.402814750469e-01 3.463066188817e-01 3.523414643937e-01 3.584013480060e-01 3.644825464293e-01 3.705602675294e-01 3.766617729951e-01 3.827564205026e-01 3.888530758205e-01 3.949569470891e-01 4.010387939713e-01 4.071261153907e-01 4.131938341015e-01 4.192425854276e-01 4.252865794678e-01 4.312929674965e-01 4.372895854933e-01 4.432552222286e-01 4.491854368465e-01 4.551011447908e-01 4.609626570159e-01 4.668027937711e-01 4.726015421367e-01 4.783486898132e-01 4.840719018483e-01 4.897293326610e-01 4.953520317053e-01 5.009256059968e-01 5.064335916162e-01 5.119089883684e-01 5.173083835920e-01 5.226598274528e-01 5.279544103629e-01 5.331705602767e-01 5.383449979167e-01 5.434359664606e-01 5.484635824548e-01 5.534326747471e-01 5.583091509985e-01 5.631344042785e-01 5.678715615070e-01 5.725302921732e-01 5.771252288581e-01 5.816175366528e-01 5.860488755422e-01 5.903863216722e-01 5.946332209927e-01 5.988115699233e-01 6.028784139963e-01 6.068736900796e-01 6.107726427433e-01 6.145664194322e-01 6.182882079963e-01 6.218892857683e-01 6.254090803270e-01 6.288296711727e-01 6.321338536352e-01 6.353617418590e-01 6.384636727049e-01 6.414716105840e-01 6.443785026777e-01 6.471594113871e-01 6.498582286754e-01 6.524260433870e-01 6.548892655111e-01 6.572527877936e-01 6.594786641258e-01 6.616162020694e-01 6.636217183130e-01 6.655103886205e-01 6.673004406142e-01 6.689458303648e-01 6.704933099108e-01 6.719127502739e-01 6.732019119207e-01 6.743909506856e-01 6.754312407421e-01 6.763666226362e-01 6.771751583171e-01 6.778445223881e-01 6.784138546062e-01 6.788309209975e-01 6.791354932085e-01 6.793155536717e-01 6.793478933519e-01 6.792801957996e-01 6.790598393631e-01 6.787194612726e-01 6.782596065483e-01 6.776452348473e-01 6.769282698756e-01 6.760636968367e-01 6.750699876389e-01 6.739607532344e-01 6.726961108934e-01 6.713259919812e-01 6.698122745375e-01 6.681641669942e-01 6.664075586624e-01 6.644928952596e-01 6.624712535742e-01 6.603139025931e-01 6.580172096445e-01 6.556175554924e-01 6.530623878780e-01 6.503982629987e-01 6.476096929292e-01 6.446774703853e-01 6.416482684011e-01 6.384715798457e-01 6.351828662798e-01 6.317818330910e-01 6.282373850490e-01 6.246021306459e-01 6.208299182602e-01 6.169450373732e-01 6.129596369217e-01 6.088378396113e-01 6.046286540287e-01 6.002981249513e-01 5.958566487681e-01 5.913287519604e-01 5.866722961817e-01 5.819367689164e-01 5.770948557673e-01 5.721502233415e-01 5.671318660681e-01 5.620005541496e-01 5.567988294726e-01 5.515101297725e-01 5.461278683028e-01 5.406897223277e-01 5.351590320932e-01 5.295663383243e-01 5.239133604724e-01 5.181810548473e-01 5.124125949151e-01 5.065749060716e-01 5.006923447660e-01 4.947762517446e-01 4.888027918731e-01 4.828154468196e-01 4.767901954920e-01 4.707417794442e-01 4.646904721963e-01 4.586149860067e-01 4.525497920473e-01 4.464865568052e-01 4.404285945299e-01 4.344041181352e-01 4.283941401646e-01 4.224284400383e-01 4.165111671970e-01 4.106356599547e-01 4.048398832713e-01 3.991063931640e-01 3.934581138110e-01 3.879116235408e-01 3.824568072358e-01 3.771303655741e-01 3.719248761696e-01 3.668563099894e-01 3.619484405907e-01 3.571897027342e-01 3.526172681317e-01 3.482310144987e-01 3.440341663015e-01 3.400654254481e-01 3.363057898303e-01 3.327899360212e-01 3.295242683792e-01 3.265045812666e-01 3.237697253206e-01 3.213005483286e-01 3.191214763178e-01 3.172447963262e-01 3.156545737915e-01 3.143881476293e-01 3.134228265923e-01 3.127714910549e-01 3.124480160347e-01 3.124223031664e-01 3.127305089633e-01 3.133401758044e-01 3.142552127666e-01 3.154890717746e-01 3.169972056977e-01 3.188118600521e-01 3.208988277999e-01 3.232479489955e-01 3.258738790920e-01 3.287252360450e-01 3.318275499342e-01 3.351486120398e-01 3.386686681927e-01 3.424037409392e-01 3.463008199033e-01 3.503803242506e-01 3.546144063607e-01 3.589783352422e-01 3.634924703370e-01 3.681000173933e-01 3.728237881771e-01 3.776382578486e-01 3.825152064263e-01 3.874789067026e-01 3.924788871201e-01 3.975281109867e-01 4.026162745801e-01 4.077066910928e-01 4.128288730897e-01 4.179363487339e-01 4.230379391925e-01 4.281323184042e-01 4.331799561815e-01 4.382110416056e-01 4.431862598707e-01 4.481096430532e-01 4.529838340882e-01 4.577760050963e-01 4.625074179693e-01 4.671526279895e-01 4.717080968601e-01 4.761788459189e-01 4.805400942543e-01 4.848043039778e-01 4.889554042808e-01 4.929876409135e-01 4.969074386671e-01 5.006939680609e-01 5.043568628499e-01 5.078850471955e-01 5.112726140251e-01 5.145229759390e-01 5.176257605699e-01 5.205811298637e-01 5.233848157647e-01 5.260350441284e-01 5.285272003964e-01 5.308598890201e-01 5.330343616869e-01 5.350411526506e-01 5.368878102596e-01 5.385640692593e-01 5.400724112930e-01 5.414150727365e-01 5.425814290443e-01 5.435851724088e-01 5.444129961334e-01 5.450706618861e-01 5.455632305417e-01 5.458767195560e-01 5.460299710298e-01 5.460099363603e-01 5.458209594868e-01 5.454756182647e-01 5.449524884206e-01 5.442796783726e-01 5.434445755679e-01 5.424474321904e-01 5.413111499499e-01 5.400098200335e-01 5.385740456386e-01 5.369944977660e-01 5.352695508936e-01 5.334285656338e-01 5.314445995238e-01 5.293485467355e-01 5.271394941951e-01 5.248117509277e-01 5.223986387678e-01 5.198784417280e-01 5.172782188698e-01 5.146046789121e-01 5.118499896358e-01 5.090499707959e-01 5.061895246949e-01 5.032924165423e-01 5.003734360014e-01 4.974245299754e-01 4.944826099698e-01 4.915381528898e-01 4.886152929023e-01 4.857286348436e-01 4.828771266621e-01 4.800945762596e-01 4.773770074294e-01 4.747490195619e-01 4.722281856976e-01 4.698176554370e-01 4.675464144682e-01 4.654161849836e-01 4.634521903085e-01 4.616680693350e-01 4.600690546646e-01 4.586856025444e-01 4.575160350828e-01 4.565869198066e-01 4.559063885194e-01 4.554825121214e-01 4.553403800087e-01 4.554718204078e-01 4.559050857946e-01 4.566370339414e-01 4.576757387997e-01 4.590374971395e-01 4.607106224824e-01 4.627162326603e-01 4.650451363982e-01 4.676972280022e-01 4.706859549390e-01 4.739860798654e-01 4.776174829481e-01 4.815608879584e-01 4.858088585610e-01 4.903717168595e-01 4.952137383906e-01 5.003510995329e-01 5.057604126494e-01 5.114278815081e-01 5.173565271871e-01 5.235120458296e-01 5.299011591215e-01 5.364999449541e-01 5.432900531162e-01 5.502744163010e-01 5.574149907463e-01 5.647146678449e-01 5.721545851387e-01 5.797097952108e-01 5.873846330492e-01 5.951417855840e-01 6.029808687155e-01 6.108839005529e-01 6.188263371363e-01 6.268103845538e-01 6.348055333245e-01 6.428066325229e-01 6.507978078713e-01 6.587605056242e-01 6.666893222894e-01 6.745595764896e-01 6.823664537035e-01 6.900919735976e-01 6.977213885990e-01 7.052500229678e-01 7.126534498955e-01 7.199318465828e-01 7.270641012564e-01 7.340392655178e-01 7.408525128768e-01 7.474821408609e-01 7.539270041273e-01 7.601673227223e-01 7.661969963107e-01 7.720085732222e-01 7.775835061033e-01 7.829236392240e-01 7.880093453884e-01 7.928372070459e-01 7.974002693740e-01 8.016814032481e-01 8.056857524078e-01 8.093927945878e-01 8.128020657839e-01 8.159110461212e-01 8.187005209577e-01 8.211819258495e-01 8.233366354287e-01 8.251653036246e-01 8.266680584161e-01 8.278280612107e-01 8.286589620896e-01 8.291463343918e-01 8.292916060730e-01 8.291015716372e-01 8.285610216332e-01 8.276867864596e-01 8.264689953257e-01 8.249141015101e-01 8.230306202478e-01 8.208086550788e-01 8.182689450714e-01 8.154064670458e-01 8.122330938991e-01 8.087608826511e-01 8.049889741478e-01 8.009413879669e-01 7.966207205966e-01 7.920427427951e-01 7.872284061414e-01 7.821811726267e-01 7.769330687488e-01 7.714924705762e-01 7.658837166950e-01 7.601364186829e-01 7.542595766127e-01 7.482960136703e-01 7.422597214602e-01 7.361841536250e-01 7.301048160473e-01 7.240412857716e-01 7.180406617040e-01 7.121263292622e-01 7.063386551599e-01 7.007165367893e-01 6.952885913189e-01 6.901050744738e-01 6.851909034997e-01 6.805921443281e-01 6.763436238423e-01 6.724754354832e-01 6.690332273329e-01 6.660344709196e-01 6.635232616471e-01 6.615208121795e-01 6.600441119206e-01 6.591304980981e-01 6.587736239498e-01 6.590022594297e-01 6.598162504596e-01 6.612077239208e-01 6.631936591900e-01 6.657391809606e-01 6.688511275274e-01 6.725026731338e-01 6.766587975309e-01 6.813155231093e-01 6.864133131035e-01 6.919320622977e-01 6.978337700167e-01 7.040551366855e-01 7.105801451085e-01 7.173358735006e-01 7.242864246665e-01 7.313849892850e-01 7.385630313256e-01 7.457953924862e-01 7.530068254320e-01 7.601605543808e-01 7.672060352885e-01 7.740801019926e-01 7.807552572160e-01 7.871640774701e-01 7.932723939872e-01 7.990376118461e-01 8.044042968756e-01 8.093514125399e-01 8.138231073565e-01 8.177934685859e-01 8.212306261915e-01 8.240909477000e-01 8.263646707711e-01 8.280080955039e-01 8.290103326457e-01 8.293508698972e-01 8.290019969377e-01 8.279710942023e-01 8.262260188318e-01 8.237735735086e-01 8.206132683475e-01 8.167280948184e-01 8.121481014304e-01 8.068594744753e-01 8.008844624370e-01 7.942470127741e-01 7.869471128040e-01 7.790346993882e-01 7.705235426063e-01 7.614493498192e-01 7.518633755316e-01 7.417893717139e-01 7.312971504078e-01 7.204250394476e-01 7.092345619972e-01 6.978004664533e-01 6.861698239741e-01 6.744361099063e-01 6.626628371396e-01 6.509334298059e-01 6.393402463537e-01 6.279549323290e-01 6.168849200576e-01 6.062062537245e-01 5.960130822812e-01 5.864023027660e-01 5.774431656992e-01 5.692328937948e-01 5.618330375523e-01 5.553098512865e-01 5.497254365472e-01 5.451057660941e-01 5.414949195059e-01 5.388909442330e-01 5.372954533852e-01 5.366952182694e-01 5.370417713560e-01 5.383001788381e-01 5.403991353756e-01 5.432713373038e-01 5.468379220333e-01 5.510052023086e-01 5.556893032863e-01 5.607881745306e-01 5.662141630800e-01 5.718728328649e-01 5.776723560524e-01 5.835314114901e-01 5.893588404117e-01 5.950930356458e-01 6.006532558825e-01 6.059815644712e-01 6.110289432204e-01 6.157321373227e-01 6.200681401665e-01 6.239909553611e-01 6.274745958938e-01 6.305125375799e-01 6.330763535666e-01 6.351725254825e-01 6.368027025138e-01 6.379670695521e-01 6.386941837165e-01 6.389945177808e-01 6.389016901562e-01 6.384496709681e-01 6.376720743693e-01 6.366243367544e-01 6.353427658500e-01 6.338929296617e-01 6.323259853451e-01 6.307038895036e-01 6.290993487249e-01 6.275643926288e-01 6.261805913805e-01 6.250076117738e-01 6.241156463697e-01 6.235768295079e-01 6.234445252110e-01 6.237934370396e-01 6.246697066865e-01 6.261261236038e-01 6.282162847150e-01 6.309615691167e-01 6.344069326080e-01 6.385634186734e-01 6.434438986838e-01 6.490575976147e-01 6.553874863897e-01 6.624306638803e-01 6.701547119711e-01 6.785309635237e-01 6.875281361548e-01 6.970903208428e-01 7.071798278059e-01 7.177330593357e-01 7.286992449779e-01 7.400212501640e-01 7.516281779824e-01 7.634748239836e-01 7.754838639218e-01 7.876051269320e-01 7.997805263814e-01 8.119451408886e-01 8.240619721582e-01 8.360637310761e-01 8.479162611775e-01 8.595771742066e-01 8.709988760458e-01 8.821653022278e-01 8.930318607586e-01 9.035843355850e-01 9.138048860018e-01 9.236661498606e-01 9.331726199261e-01 9.423021857625e-01 9.510576814932e-01 9.594380173553e-01 9.674298863924e-01 9.750525627842e-01 9.822878239865e-01 9.891462066830e-01 9.956274608400e-01 1.001716889621e+00 1.007426386108e+00 1.012732653128e+00 1.017632049604e+00 1.022114804833e+00 1.026148453020e+00 1.029735071444e+00 1.032832865638e+00 1.035424756554e+00 1.037492823985e+00 1.038993806194e+00 1.039924522093e+00 1.040248424671e+00 1.039953487719e+00 1.039033775788e+00 1.037471603241e+00 1.035288951423e+00 1.032483859074e+00 1.029090104087e+00 1.025146897138e+00 1.020688592993e+00 1.015797409008e+00 1.010528856236e+00 1.004973458016e+00 9.992342011068e-01 9.933947934894e-01 9.875836942572e-01 9.818912620165e-01 9.764324426150e-01 9.713160079655e-01 9.666129533549e-01 9.624253441182e-01 9.587941451612e-01 9.557641636913e-01 9.533608877212e-01 9.515558041777e-01 9.503384596610e-01 9.496341763064e-01 9.493671713408e-01 9.494533128423e-01 9.497567818175e-01 9.501806212502e-01 9.505854884238e-01 9.508457062748e-01 9.508583138184e-01 9.504961880488e-01 9.496870911932e-01 9.483482782497e-01 9.464276139591e-01 9.439100525324e-01 9.407708987964e-01 9.370442839722e-01 9.327605490141e-01 9.279735070924e-01 9.227608577486e-01 9.171934173821e-01 9.113649971284e-01 9.053533125656e-01 8.992400494799e-01 8.931001606679e-01 8.869829717716e-01 8.809488602888e-01 8.750118215368e-01 8.692054386402e-01 8.635391876968e-01 8.580079329929e-01 8.526453932754e-01 8.474505719562e-01 8.424732786873e-01 8.377816593160e-01 8.334540313957e-01 8.296376889766e-01 8.264775016546e-01 8.241717533918e-01 8.229428604868e-01 8.229957250176e-01 8.245772197047e-01 8.278609687112e-01 8.330116564883e-01 8.401237428716e-01 8.491915115534e-01 8.601643922612e-01 8.728526964131e-01 8.870128464784e-01 9.023194170545e-01 9.183645309769e-01 9.347439780334e-01 9.509902908425e-01 9.666771515066e-01 9.814003629366e-01 9.947835353044e-01 1.006559833118e+00 1.016499805390e+00 1.024501378548e+00 1.030554875661e+00 1.034737651126e+00 1.037268719068e+00 1.038414804762e+00 1.038556648061e+00 1.038127314658e+00 1.037565588718e+00 1.037357240754e+00 1.037899691154e+00 1.039552904286e+00 1.042567643999e+00 1.047041590041e+00 1.052980287662e+00 1.060205051777e+00 1.068443450542e+00 1.077330532158e+00 1.086411636112e+00 1.095258614374e+00 1.103407323525e+00 1.110485979066e+00 1.116202395027e+00 1.120331753527e+00 1.122826734311e+00 1.123707735779e+00 1.123135775788e+00 1.121385848106e+00 1.118765667715e+00 1.115688691535e+00 1.112528184795e+00 1.109653807842e+00 1.107392648127e+00 1.105935526829e+00 1.105426911626e+00 1.105856209520e+00 1.107124388827e+00 1.109072737302e+00 1.111444000120e+00 1.114013334926e+00 1.116527382094e+00 1.118781299186e+00 1.120645310049e+00 1.122006918592e+00 1.122863056221e+00 1.123210863036e+00 1.123086720563e+00 1.122538405835e+00 1.121549074550e+00 1.120111145206e+00 1.118123917549e+00 1.115463067356e+00 1.111993252751e+00 1.107540423651e+00 1.102027715886e+00 1.095415341853e+00 1.087790579606e+00 1.079406733038e+00 1.070609967332e+00 1.061942105927e+00 1.054002742350e+00 1.047436463677e+00 1.042876498521e+00 1.040787495635e+00 1.041491141031e+00 1.045023476044e+00 1.051168631276e+00 1.059503047770e+00 1.069380859279e+00 1.080126979640e+00 1.091025912340e+00 1.101463665275e+00 1.110997374830e+00 1.119305816219e+00 1.126310166955e+00 1.132042921137e+00 1.136646934822e+00 1.140337119325e+00 1.143261375963e+00 1.145559013412e+00 1.142088842806e+00 1.133089581437e+00 1.127762646632e+00 1.131480323223e+00 1.140565251164e+00 1.145869210544e+00 1.141330127712e+00 1.129370954252e+00 1.118825918094e+00 1.116891664610e+00 1.122316450274e+00 1.126859082654e+00 1.123401843548e+00 1.112621726389e+00 1.102530420127e+00 1.101221797684e+00 1.109068134557e+00 1.118363422955e+00 1.120814140115e+00 1.115097352641e+00 1.107843682462e+00 1.107386819508e+00 1.115606877647e+00 1.125920759999e+00 1.129609199730e+00 1.123929076509e+00 1.114593892561e+00 1.110706249029e+00 1.116282012195e+00 1.126385854020e+00 1.132009041509e+00 1.128590712344e+00 1.120090191409e+00 1.115320615984e+00 1.119573138859e+00 1.129248829943e+00 1.135068207929e+00 1.130518344983e+00 1.117449595460e+00 1.104249581327e+00 1.098123020490e+00 1.098256992870e+00 1.096724987963e+00 1.086275316257e+00 1.067369609438e+00 1.048347380449e+00 1.038370450781e+00 1.039097150731e+00 1.043434783734e+00 1.042769514716e+00 1.035143457572e+00 1.026953485912e+00 1.026716008795e+00 1.036400526971e+00 1.048970949072e+00 1.054708177254e+00 1.049639769105e+00 1.038616899818e+00 1.030723569498e+00 1.030771957723e+00 1.034838339285e+00 1.034516700686e+00 1.025315177289e+00 1.011281841452e+00 1.001891519816e+00 1.003419588279e+00 1.012759559784e+00 1.020318896842e+00 1.018751030857e+00 1.008967578543e+00 9.987274483109e-01 9.951223594659e-01 9.975755258731e-01 9.985341464050e-01 9.911418976248e-01 9.761522009667e-01 9.620918326501e-01 9.582337849847e-01 9.660720539373e-01 9.779566159417e-01 9.844083652375e-01 9.821916169766e-01 9.760196417071e-01 9.731311229380e-01 9.755930896207e-01 9.777613017517e-01 9.716673189263e-01 9.548129541084e-01 9.333023100534e-01 9.176417395136e-01 9.140778995495e-01 9.193034233964e-01 9.243201229633e-01 9.231912832777e-01 9.179147768718e-01 9.155592657569e-01 9.205749744350e-01 9.296723282036e-01 9.345651643594e-01 9.296573993294e-01 9.172122659933e-01 9.056480308103e-01 9.021479270636e-01 9.060127658770e-01 9.095491628313e-01 9.054910740171e-01 8.935725543281e-01 8.806139814411e-01 8.741721384476e-01 8.751287528056e-01 8.764834514448e-01 8.692820018865e-01 8.138816469803e-01 7.543501862773e-01 7.068986822441e-01 7.391237156796e-01 8.185099767786e-01 8.624202900105e-01 8.384821653826e-01 7.839947999381e-01 7.708338885244e-01 8.215381858835e-01 8.807365397147e-01 8.923063699843e-01 8.526198056498e-01 8.079693137952e-01 8.073736416881e-01 8.402842892815e-01 8.525010255086e-01 8.160762064100e-01 7.642426819252e-01 7.656794224501e-01 8.324061667102e-01 8.932699361556e-01 8.833115324136e-01 8.067542271563e-01 7.470779516760e-01 7.907623385587e-01 8.944687049657e-01 9.488730619840e-01 9.046659735077e-01 8.052163074323e-01 7.610671981383e-01 8.209382477566e-01 8.937814641447e-01 8.898390522005e-01 8.150742257277e-01 7.648461450322e-01 8.133529962962e-01 8.916359398735e-01 8.928907729279e-01 7.965804854398e-01 7.004996855598e-01 7.462028813964e-01 8.907210147966e-01 9.783508776393e-01 9.339365927539e-01 7.938042320411e-01 6.980285812248e-01 7.634696165449e-01 8.961450201038e-01 9.643452218318e-01 9.392778604031e-01 8.778073070213e-01 8.568986805824e-01 8.839420305122e-01 9.036667723337e-01 8.901386595719e-01 8.793036908958e-01 9.144614069275e-01 9.734755167064e-01 9.924118896777e-01 9.411949592677e-01 8.613998261540e-01 8.442571085150e-01 9.222089379132e-01 1.016804392011e+00 1.043723326528e+00 9.857452292843e-01 9.002809373691e-01 8.795207676536e-01 9.449949718554e-01 1.018173064772e+00 1.025338867537e+00 9.609161824862e-01 8.873288270202e-01 8.817121896288e-01 9.406202533254e-01 9.879293014973e-01 9.729249356680e-01 9.136548861023e-01 8.769832906153e-01 9.030957776260e-01 9.519174464717e-01 9.636234620470e-01 9.293248576495e-01 8.959675949981e-01
```
