## Supplementary Data 1 for "Heart cockle shells transmit sunlight to photosymbiotic algae using bundled fiber optic cables and condensing lenses": Onebigonelittle-small_400nm_XZ_1B.txt (part 3 of 12)

```
 1.029576832511e+00 1.026929023793e+00 1.025785187860e+00 1.025272507890e+00 1.023548299963e+00 1.020429386920e+00 1.017644066257e+00 1.016384640042e+00 1.015711175925e+00 1.013948278793e+00 1.010948200079e+00 1.008188972144e+00 1.006762393459e+00 1.005941610158e+00 1.004181762072e+00 1.001228104493e+00 9.984788230689e-01 9.970271585799e-01 9.961124162842e-01 9.942129456795e-01 9.912187641223e-01 9.885529706185e-01 9.871390754864e-01 9.861206794828e-01 9.840801736502e-01 9.809969196603e-01 9.782916092951e-01 9.768684300506e-01 9.758013631734e-01 9.735735829279e-01 9.702417475614e-01 9.674315896991e-01 9.660377630411e-01 9.649017713409e-01 9.624451720757e-01 9.589119572223e-01 9.560353524291e-01 9.546043313459e-01 9.533598952264e-01 9.507411689588e-01 9.470576023881e-01 9.440834667511e-01 9.425871710886e-01 9.412284329521e-01 9.384367451376e-01 9.346312919632e-01 9.316269070003e-01 9.300701880027e-01 9.285537166493e-01 9.256222391577e-01 9.217723581191e-01 9.187251674587e-01 9.170456556379e-01 9.153791108282e-01 9.123420466445e-01 9.084287811769e-01 9.053089434701e-01 9.035028138215e-01 9.016783816727e-01 8.985568217394e-01 8.946527480649e-01 8.914939331672e-01 8.895155111251e-01 8.875296764712e-01 8.843879335689e-01 8.805162437419e-01 8.772943077557e-01 8.751518835105e-01 8.730190108305e-01 8.698491073186e-01 8.660393772508e-01 8.627998652613e-01 8.604872708668e-01 8.581995400688e-01 8.550454338434e-01 8.513075538877e-01 8.480116833057e-01 8.455293953025e-01 8.431112548743e-01 8.399559670734e-01 8.362858182345e-01 8.329669905122e-01 8.303198567394e-01 8.277603508145e-01 8.246292420573e-01 8.210322472074e-01 8.176522765371e-01 8.148353139505e-01 8.121524322978e-01 8.090223281337e-01 8.054807416562e-01 8.020649249817e-01 7.990808063256e-01 7.962591529047e-01 7.931446507380e-01 7.896696047775e-01 7.862028544704e-01 7.830578384284e-01 7.801045435334e-01 7.769759549715e-01 7.735578819185e-01 7.700833170905e-01 7.668037903522e-01 7.637063804645e-01 7.605575853843e-01 7.571964463353e-01 7.537205205317e-01 7.503404888432e-01 7.471169618673e-01 7.439102114619e-01 7.405774282188e-01 7.371316625316e-01 7.336984050008e-01 7.303672416608e-01 7.270932588294e-01 7.237535347217e-01 7.203152387544e-01 7.168624665236e-01 7.134702037534e-01 7.101180495891e-01 7.067383135337e-01 7.032998361346e-01 6.998387285556e-01 6.964139379817e-01 6.930242552986e-01 6.896089604158e-01 6.861444645129e-01 6.826752716572e-01 6.792417229034e-01 6.758362352563e-01 6.724202174092e-01 6.689617460493e-01 6.654781409512e-01 6.620285475335e-01 6.586310533405e-01 6.552367719292e-01 6.518006870404e-01 6.483274913434e-01 6.448603809093e-01 6.414449408953e-01 6.380743458098e-01 6.346817297599e-01 6.312328463701e-01 6.277675019505e-01 6.243331430089e-01 6.209435733742e-01 6.175769275037e-01 6.141869441388e-01 6.107557240263e-01 6.073231126659e-01 6.039221221551e-01 6.005576859479e-01 5.972135126850e-01 5.938604495792e-01 5.904756578076e-01 5.870898992977e-01 5.837450777538e-01 5.804419352792e-01 5.771584834302e-01 5.738703297484e-01 5.705653174669e-01 5.672676775768e-01 5.640088837216e-01 5.607881095778e-01 5.575902671265e-01 5.544055248878e-01 5.512150972791e-01 5.480264292441e-01 5.448723138247e-01 5.417614227086e-01 5.386796315199e-01 5.356105030082e-01 5.325407438216e-01 5.294804514084e-01 5.264589480990e-01 5.234814032482e-01 5.205284440251e-01 5.175886215829e-01 5.146616603676e-01 5.117562482231e-01 5.088914962895e-01 5.060662541556e-01 5.032654490335e-01 5.004858914371e-01 4.977318034783e-01 4.950080791647e-01 4.923244722356e-01 4.896812193390e-01 4.870651812839e-01 4.844794739650e-01 4.819277816931e-01 4.794130903877e-01 4.769402210902e-01 4.745097247655e-01 4.721114465148e-01 4.697505077043e-01 4.674327190040e-01 4.651576557551e-01 4.629295257985e-01 4.607450140755e-01 4.585957614052e-01 4.564877103853e-01 4.544329854680e-01 4.524305658510e-01 4.504757760683e-01 4.485646606256e-01 4.466937101859e-01 4.448756511585e-01 4.431207208602e-01 4.414176903262e-01 4.397597218732e-01 4.381508130720e-01 4.365960812742e-01 4.351023181225e-01 4.336681004762e-01 4.322835553238e-01 4.309490700021e-01 4.296770367136e-01 4.284640826258e-01 4.273107287512e-01 4.262126072370e-01 4.251677615162e-01 4.241804903013e-01 4.232617357402e-01 4.224023452206e-01 4.216003495767e-01 4.208570115161e-01 4.201686786135e-01 4.195451824566e-01 4.189897549981e-01 4.184899621387e-01 4.180485368082e-01 4.176674851353e-01 4.173452228896e-01 4.170909073310e-01 4.168999273849e-01 4.167615074802e-01 4.166832180515e-01 4.166693752679e-01 4.167155513689e-01 4.168226390744e-01 4.169866807623e-01 4.172063761928e-01 4.174908758731e-01 4.178333132407e-01 4.182277256753e-01 4.186822463604e-01 4.191972609030e-01 4.197672505744e-01 4.203915017858e-01 4.210643230578e-01 4.217918346797e-01 4.225837727324e-01 4.234246062048e-01 4.243098500498e-01 4.252452175379e-01 4.262309845415e-01 4.272725658018e-01 4.283638702391e-01 4.294914720688e-01 4.306644178533e-01 4.318891198696e-01 4.331538849327e-01 4.344633021100e-01 4.358125637029e-01 4.371995503205e-01 4.386313143576e-01 4.400994607813e-01 4.416014788080e-01 4.431441021059e-01 4.447217049911e-01 4.463324414589e-01 4.479759117493e-01 4.496509434832e-01 4.513595933381e-01 4.531005720612e-01 4.548653344992e-01 4.566565024522e-01 4.584801326433e-01 4.603300970109e-01 4.622032144914e-01 4.640960481246e-01 4.660090142507e-01 4.679489839692e-01 4.699110532309e-01 4.718888371281e-01 4.738844621574e-01 4.758963450433e-01 4.779228762298e-01 4.799660534340e-01 4.820233225423e-01 4.840929815497e-01 4.861773075498e-01 4.882676135984e-01 4.903670655954e-01 4.924774067085e-01 4.945941695235e-01 4.967200938608e-01 4.988520821609e-01 5.009859739708e-01 5.031208111894e-01 5.052585253807e-01 5.073977652337e-01 5.095419952510e-01 5.116855067925e-01 5.138216472748e-01 5.159561723046e-01 5.180866584702e-01 5.202148853808e-01 5.223405809309e-01 5.244564458508e-01 5.265639372146e-01 5.286650102480e-01 5.307554184533e-01 5.328380481737e-01 5.349116876145e-01 5.369709861118e-01 5.390213262440e-01 5.410556367391e-01 5.430748763734e-01 5.450833634703e-01 5.470754506478e-01 5.490531458226e-01 5.510136396193e-01 5.529525370777e-01 5.548740372856e-01 5.567787572095e-01 5.586631017693e-01 5.605303121785e-01 5.623715947721e-01 5.641890211588e-01 5.659856995364e-01 5.677592879199e-01 5.695108121127e-01 5.712369325497e-01 5.729313565332e-01 5.746019410739e-01 5.762471533383e-01 5.778658719756e-01 5.794570543962e-01 5.810145037379e-01 5.825401322538e-01 5.840392877344e-01 5.855075124267e-01 5.869459825155e-01 5.883502452452e-01 5.897168914198e-01 5.910538655684e-01 5.923578783449e-01 5.936273571142e-01 5.948623738697e-01 5.960565215577e-01 5.972154158960e-01 5.983394251857e-01 5.994261826870e-01 6.004769756875e-01 6.014845161510e-01 6.024526861461e-01 6.033855704834e-01 6.042744909120e-01 6.051261526035e-01 6.059356607744e-01 6.066996384734e-01 6.074276191732e-01 6.081101303783e-01 6.087501731122e-01 6.093473903465e-01 6.098974954887e-01 6.104070778951e-01 6.108703051850e-01 6.112869348723e-01 6.116607755580e-01 6.119852217283e-01 6.122653225762e-01 6.124997927630e-01 6.126815760980e-01 6.128210369211e-01 6.129091916505e-01 6.129498434271e-01 6.129437021259e-01 6.128823208830e-01 6.127760565822e-01 6.126194502683e-01 6.124104388716e-01 6.121550727326e-01 6.118430254155e-01 6.114803657505e-01 6.110699794362e-01 6.106027376220e-01 6.100883315022e-01 6.095161997385e-01 6.088918299823e-01 6.082179425095e-01 6.074860925797e-01 6.067035513336e-01 6.058665017492e-01 6.049713566473e-01 6.040285159387e-01 6.030252044903e-01 6.019691231018e-01 6.008591085893e-01 5.996890138046e-01 5.984699279442e-01 5.971910796496e-01 5.958557056187e-01 5.944677561025e-01 5.930190554821e-01 5.915184673052e-01 5.899600045733e-01 5.883421038356e-01 5.866722636289e-01 5.849394532299e-01 5.831542384392e-01 5.813131427868e-01 5.794098425127e-01 5.774560305315e-01 5.754380766771e-01 5.733667192064e-01 5.712400302317e-01 5.690496000248e-01 5.668086613170e-01 5.645056521390e-01 5.621468220150e-01 5.597341016159e-01 5.572577311744e-01 5.547304770820e-01 5.521432001674e-01 5.494977617558e-01 5.467999179184e-01 5.440390621053e-01 5.412274419710e-01 5.383573123545e-01 5.354288566708e-01 5.324507958305e-01 5.294101773846e-01 5.263175580295e-01 5.231703191996e-01 5.199638839666e-01 5.167089565097e-01 5.133944527869e-01 5.100276659268e-01 5.066086043652e-01 5.031319948856e-01 4.996095070119e-01 4.960282956408e-01 4.923968332467e-01 4.887158634172e-01 4.849788312105e-01 4.811972448804e-01 4.773623843904e-01 4.734771673450e-01 4.695469106850e-01 4.655630004160e-01 4.615361300221e-01 4.574626452014e-01 4.533391490811e-01 4.491759868919e-01 4.449633241379e-01 4.407096449397e-01 4.364151880034e-01 4.320746642912e-01 4.276991208325e-01 4.232785900680e-01 4.188213749644e-01 4.143321528708e-01 4.097994896612e-01 4.052380929007e-01 4.006402154241e-01 3.960098017215e-01 3.913541643783e-01 3.866620809788e-01 3.819508023427e-01 3.772119565952e-01 3.724458488879e-01 3.676671968476e-01 3.628599704576e-01 3.580424122973e-01 3.532087959711e-01 3.483589351616e-01 3.435072718991e-01 3.386388665958e-01 3.337747011002e-01 3.289080103357e-01 3.240385553217e-01 3.191856187868e-01 3.143295214689e-01 3.094946440245e-01 3.046760861420e-01 2.998731527281e-01 2.951075839108e-01 2.903605062663e-01 2.856571474861e-01 2.809956090353e-01 2.763746464421e-01 2.718174038949e-01 2.673081747526e-01 2.628724263993e-01 2.585094766974e-01 2.542211342944e-01 2.500329068450e-01 2.459303125361e-01 2.419403861664e-01 2.380643131000e-01 2.343073298401e-01 2.306929543073e-01 2.272136076005e-01 2.238944219560e-01 2.207377744156e-01 2.177540673872e-01 2.149640404264e-01 2.123632168596e-01 2.099751040803e-01 2.078048354187e-01 2.058584671356e-01 2.041565732224e-01 2.026967783390e-01 2.014940287349e-01 2.005552759684e-01 1.998809092378e-01 1.994861160034e-01 1.993664754869e-01 1.995283855947e-01 1.999754198209e-01 2.006985557965e-01 2.017078267348e-01 2.029935275687e-01 2.045510969544e-01 2.063840676887e-01 2.084725815031e-01 2.108234734102e-01 2.134222405143e-01 2.162567059346e-01 2.193299239977e-01 2.226140944199e-01 2.261182925888e-01 2.298228803156e-01 2.337135703711e-01 2.377975429238e-01 2.420414775516e-01 2.464559560443e-01 2.510228816609e-01 2.557271174258e-01 2.605779456261e-01 2.655397399662e-01 2.706289919743e-01 2.758265589283e-01 2.811170189930e-01 2.865148228016e-01 2.919858363236e-01 2.975453757056e-01 3.031793974917e-01 3.088703990980e-01 3.146364185081e-01 3.204437021160e-01 3.263081330697e-01 3.322202768323e-01 3.381592768080e-01 3.441481016574e-01 3.501539633717e-01 3.561898558256e-01 3.622535870513e-01 3.683198061793e-01 3.744140076320e-01 3.805073492183e-01 3.866059707335e-01 3.927166570137e-01 3.988094822947e-01 4.049132243802e-01 4.110001883094e-01 4.170735128060e-01 4.231461983129e-01 4.291817939041e-01 4.352138480485e-01 4.412163223756e-01 4.471866459359e-01 4.531451717278e-01 4.590520499665e-01 4.649409662474e-01 4.707903916795e-01 4.765910425266e-01 4.823715457472e-01 4.880865048204e-01 4.937703041589e-01 4.994044671881e-01 5.049762223521e-01 5.105167567544e-01 5.159831088068e-01 5.214031194138e-01 5.267680767708e-01 5.320571124967e-01 5.373040077493e-01 5.424699406114e-01 5.475744345810e-01 5.526179149973e-01 5.575729596877e-01 5.624770548982e-01 5.672916690848e-01 5.720319575121e-01 5.767083043802e-01 5.812820447867e-01 5.857972609700e-01 5.902169651466e-01 5.945479791060e-01 5.988105561343e-01 6.029599744952e-01 6.070409007618e-01 6.110230245183e-01 6.149032151036e-01 6.187109954950e-01 6.223974575254e-01 6.260040322689e-01 6.295091746206e-01 6.328996111708e-01 6.362126084481e-01 6.393988871343e-01 6.424924447841e-01 6.454856151348e-01 6.483507376098e-01 6.511337129532e-01 6.537854292950e-01 6.563328229959e-01 6.587789690315e-01 6.610885011067e-01 6.633081155582e-01 6.653960403810e-01 6.673665974391e-01 6.692360877291e-01 6.709589798932e-01 6.725875301244e-01 6.740842623898e-01 6.754516356241e-01 6.767183683616e-01 6.778343180656e-01 6.788465775801e-01 6.797285147477e-01 6.804704671555e-01 6.811120462876e-01 6.816004284782e-01 6.819760517737e-01 6.822262837531e-01 6.823273483915e-01 6.823265612960e-01 6.821728448578e-01 6.818986150146e-01 6.815017107115e-01 6.809507888582e-01 6.802972847002e-01 6.794913645668e-01 6.785579515148e-01 6.775093622239e-01 6.763011695277e-01 6.749875691874e-01 6.735293168527e-01 6.719348863586e-01 6.702312581749e-01 6.683673665196e-01 6.663958203704e-01 6.642884620846e-01 6.620395225805e-01 6.596856534729e-01 6.571772930115e-01 6.545580160864e-01 6.518114758485e-01 6.489221035727e-01 6.459333367049e-01 6.427969570959e-01 6.395469002277e-01 6.361832059555e-01 6.326756631408e-01 6.290761039493e-01 6.253377299716e-01 6.214875994342e-01 6.175352383894e-01 6.134439359453e-01 6.092667084112e-01 6.049643368458e-01 6.005536414017e-01 5.960531283114e-01 5.914241567843e-01 5.867170025682e-01 5.819011993083e-01 5.769814694320e-01 5.719889117824e-01 5.668832257232e-01 5.617055602201e-01 5.564421527951e-01 5.510847524820e-01 5.456720628130e-01 5.401645933530e-01 5.345966558349e-01 5.289687333016e-01 5.232611846345e-01 5.175185594175e-01 5.117064843733e-01 5.058507911021e-01 4.999617817316e-01 4.940184612022e-01 4.880598642197e-01 4.820664692550e-01 4.760497520959e-01 4.700323412699e-01 4.639909184451e-01 4.579622734589e-01 4.519376846444e-01 4.459194913939e-01 4.399392746593e-01 4.339743303135e-01 4.280562056464e-01 4.221881616732e-01 4.163662574866e-01 4.106239020285e-01 4.049484605967e-01 3.993626306954e-01 3.938791523507e-01 3.884918668294e-01 3.832356674351e-01 3.781044252777e-01 3.731111733404e-01 3.682836597042e-01 3.636068064168e-01 3.591196619534e-01 3.548216495248e-01 3.507172168867e-01 3.468413301501e-01 3.431786843939e-01 3.397594544095e-01 3.365934225378e-01 3.336748286732e-01 3.310411002266e-01 3.286742189072e-01 3.265973400749e-01 3.248226713472e-01 3.233337408328e-01 3.221688171742e-01 3.213022657953e-01 3.207478128536e-01 3.205197787975e-01 3.205865576089e-01 3.209836679788e-01 3.216803214030e-01 3.226782596803e-01 3.239909710258e-01 3.255767475430e-01 3.274635182006e-01 3.296201248337e-01 3.320348744954e-01 3.347223237670e-01 3.376323217605e-01 3.407894663815e-01 3.441627569870e-01 3.477310695929e-01 3.515137438706e-01 3.554537395776e-01 3.595756226925e-01 3.638487888515e-01 3.682480360984e-01 3.727959714859e-01 3.774369246077e-01 3.821897002542e-01 3.870343675603e-01 3.919388827902e-01 3.969289175202e-01 4.019546632365e-01 4.070262277346e-01 4.121373555594e-01 4.172495904976e-01 4.223913700572e-01 4.275184853363e-01 4.326377116704e-01 4.377470993833e-01 4.428127867638e-01 4.478565898409e-01 4.528476669951e-01 4.577844917960e-01 4.626700950722e-01 4.674748955146e-01 4.722164807671e-01 4.768709459094e-01 4.814342768563e-01 4.859123730653e-01 4.902798935513e-01 4.945501240530e-01 4.987072598726e-01 5.027432019646e-01 5.066653623082e-01 5.104550591885e-01 5.141178820298e-01 5.176461625225e-01 5.210338262396e-01 5.242811043523e-01 5.273798358930e-01 5.303333358941e-01 5.331318503769e-01 5.357777721535e-01 5.382653389977e-01 5.405916551946e-01 5.427573377582e-01 5.447553577699e-01 5.465933483878e-01 5.482605939153e-01 5.497594193035e-01 5.510931679395e-01 5.522497186700e-01 5.532441195842e-01 5.540623070312e-01 5.547090620567e-01 5.551924376463e-01 5.554952338278e-01 5.556394544970e-01 5.556107679842e-01 5.554136029296e-01 5.550629134412e-01 5.545357687124e-01 5.538594151247e-01 5.530232088097e-01 5.520254681114e-01 5.508898722398e-01 5.495934984297e-01 5.481637902582e-01 5.465932288377e-01 5.448816772012e-01 5.430569664064e-01 5.410949545481e-01 5.390232139964e-01 5.368447055394e-01 5.345500839068e-01 5.321743396129e-01 5.296986206466e-01 5.271463084696e-01 5.245286421585e-01 5.218372381401e-01 5.191060169457e-01 5.163234908312e-01 5.135109462932e-01 5.106842661462e-01 5.078348072895e-01 5.050011147640e-01 5.021737554410e-01 4.993754309549e-01 4.966242425978e-01 4.939181871928e-01 4.912917330474e-01 4.887402709933e-01 4.862886391997e-01 4.839540241412e-01 4.817373687185e-01 4.796719638070e-01 4.777586061017e-01 4.760190893584e-01 4.744695626139e-01 4.731175419659e-01 4.719896557964e-01 4.710834188872e-01 4.704272703194e-01 4.700258569254e-01 4.698885138254e-01 4.700374857347e-01 4.704674538953e-01 4.712020365557e-01 4.722416348976e-01 4.735893673436e-01 4.752647215878e-01 4.772514135202e-01 4.795706860975e-01 4.822130434517e-01 4.851772480700e-01 4.884752301665e-01 4.920814244028e-01 4.960143951566e-01 5.002552318521e-01 5.047970304534e-01 5.096457898500e-01 5.147701235128e-01 5.201806164236e-01 5.258568521521e-01 5.317817643199e-01 5.379606878507e-01 5.443588491664e-01 5.509793967389e-01 5.578048960328e-01 5.648097887993e-01 5.720013619435e-01 5.793404472625e-01 5.868283059666e-01 5.944470739207e-01 6.021702872254e-01 6.100010727146e-01 6.179078850349e-01 6.258838980345e-01 6.339151374397e-01 6.419778033377e-01 6.500699691453e-01 6.581630382672e-01 6.662507715002e-01 6.743179639065e-01 6.823427861434e-01 6.903232683301e-01 6.982336324685e-01 7.060691685892e-01 7.138121307680e-01 7.214471881401e-01 7.289676409241e-01 7.363526808967e-01 7.435962970283e-01 7.506812188364e-01 7.575959118890e-01 7.643329600058e-01 7.708731857127e-01 7.772142411145e-01 7.833371138611e-01 7.892354398345e-01 7.949001492735e-01 8.003129723136e-01 8.054757951697e-01 8.103678145131e-01 8.149859121004e-01 8.193237502534e-01 8.233630283437e-01 8.271107878435e-01 8.305462550897e-01 8.336684987370e-01 8.364747486302e-01 8.389446845275e-01 8.410912239704e-01 8.428952962294e-01 8.443575001811e-01 8.454792615933e-01 8.462447778480e-01 8.466661411687e-01 8.467312471782e-01 8.464414947141e-01 8.458031760375e-01 8.448035005469e-01 8.434573950270e-01 8.417583149440e-01 8.397118084972e-01 8.373279195735e-01 8.345989817891e-01 8.315461712611e-01 8.281671869560e-01 8.244732511772e-01 8.204797555890e-01 8.161855851309e-01 8.116171983634e-01 8.067786106849e-01 8.016876245909e-01 7.963685376253e-01 7.908260375067e-01 7.850954461130e-01 7.791885499894e-01 7.731295295752e-01 7.669513323095e-01 7.606676970517e-01 7.543200853089e-01 7.479306986099e-01 7.415318596048e-01 7.351620026876e-01 7.288464864849e-01 7.226343654404e-01 7.165505585384e-01 7.106384490158e-01 7.049388456696e-01 6.994822064133e-01 6.943200098342e-01 6.894781098163e-01 6.850035274305e-01 6.809322438720e-01 6.772917415251e-01 6.741308310293e-01 6.714593431085e-01 6.693219819856e-01 6.677364239110e-01 6.667137777230e-01 6.662874383997e-01 6.664449492701e-01 6.672088715716e-01 6.685746264818e-01 6.705230011061e-01 6.730688405395e-01 6.761687153531e-01 6.798173007718e-01 6.839869833071e-01 6.886307395386e-01 6.937388073572e-01 6.992458307914e-01 7.051242710015e-01 7.113306249626e-01 7.177987997646e-01 7.245067786200e-01 7.313773350743e-01 7.383718390834e-01 7.454414824807e-01 7.525146395419e-01 7.595619798760e-01 7.665111200960e-01 7.733207571935e-01 7.799440149692e-01 7.863157873206e-01 7.924086020871e-01 7.981599823638e-01 8.035332002573e-01 8.084888925142e-01 8.129749074069e-01 8.169710989046e-01 8.204263982165e-01 8.233171855093e-01 8.256158507643e-01 8.272823796517e-01 8.283134495974e-01 8.286687437072e-01 8.283412614467e-01 8.273210434563e-01 8.255797106362e-01 8.231343144351e-01 8.199605689048e-01 8.160684822823e-01 8.114693687586e-01 8.061509613592e-01 8.001507228981e-01 7.934678604291e-01 7.861286072870e-01 7.781672069357e-01 7.695951381887e-01 7.604687198416e-01 7.508138893503e-01 7.406762147379e-01 7.301180023784e-01 7.191737090826e-01 7.079228390024e-01 6.964182951188e-01 6.847276144815e-01 6.729390075883e-01 6.611100554350e-01 6.493443107323e-01 6.377136264916e-01 6.263091391454e-01 6.152314228681e-01 6.045561670679e-01 5.943908233063e-01 5.848162908469e-01 5.759170837788e-01 5.677862754128e-01 5.604802658480e-01 5.540827350716e-01 5.486334750711e-01 5.441762221865e-01 5.407439948244e-01 5.383358999967e-01 5.369593773148e-01 5.365825486177e-01 5.371731919147e-01 5.386868137934e-01 5.410487787579e-01 5.441973904220e-01 5.480412792452e-01 5.524968674409e-01 5.574730822323e-01 5.628714231710e-01 5.686037213735e-01 5.745690983592e-01 5.806878072096e-01 5.868675229648e-01 5.930298764875e-01 5.991059752622e-01 6.050154162810e-01 6.107123660473e-01 6.161318481710e-01 6.212284319397e-01 6.259732029459e-01 6.303157167858e-01 6.342461308627e-01 6.377441807073e-01 6.407874724181e-01 6.433907580853e-01 6.455400741160e-01 6.472536110497e-01 6.485469581841e-01 6.494342445466e-01 6.499553180817e-01 6.501312447356e-01 6.500096756172e-01 6.496296948774e-01 6.490371961494e-01 6.482950274819e-01 6.474447941967e-01 6.465579343132e-01 6.456889947801e-01 6.449008739728e-01 6.442687922980e-01 6.438425982056e-01 6.436994488466e-01 6.438972264398e-01 6.444936717412e-01 6.455569919672e-01 6.471243351751e-01 6.492571898958e-01 6.519873213204e-01 6.553497994257e-01 6.593786021630e-01 6.640773939602e-01 6.694723032791e-01 6.755517108670e-01 6.823091376468e-01 6.897379635847e-01 6.977989469862e-01 7.064732093982e-01 7.157139929048e-01 7.254792361244e-01 7.357265046068e-01 7.463882460964e-01 7.574242569589e-01 7.687634636639e-01 7.803507164586e-01 7.921308532323e-01 8.040324006531e-01 8.160132610560e-01 8.280011522023e-01 8.399523138892e-01 8.518169290497e-01 8.635371362916e-01 8.750889224389e-01 8.864171392186e-01 8.974957145221e-01 9.083002983352e-01 9.187925102337e-01 9.289692552094e-01 9.388004815194e-01 9.482803661271e-01 9.574055484413e-01 9.661562642929e-01 9.745479205168e-01 9.825628317027e-01 9.902077059678e-01 9.974853046860e-01 1.004379623322e+00 1.010905650126e+00 1.017045426717e+00 1.022793625330e+00 1.028148518452e+00 1.033079035326e+00 1.037586051405e+00 1.041634567063e+00 1.045204501291e+00 1.048277311545e+00 1.050805079063e+00 1.052779855325e+00 1.054158749195e+00 1.054914652991e+00 1.055035122558e+00 1.054482589883e+00 1.053261546024e+00 1.051355912594e+00 1.048771992981e+00 1.045530856655e+00 1.041645771924e+00 1.037174873714e+00 1.032154159350e+00 1.026656197557e+00 1.020770088970e+00 1.014566200546e+00 1.008169267443e+00 1.001671826535e+00 9.951913733101e-01 9.888577121471e-01 9.827620397806e-01 9.770366047051e-01 9.717624671053e-01 9.670241939294e-01 9.628989353151e-01 9.594049916284e-01 9.565837676588e-01 9.544105386380e-01 9.528532009494e-01 9.518646181331e-01 9.513415494766e-01 9.512063602614e-01 9.513319616537e-01 9.515935700220e-01 9.518820680919e-01 9.520516459586e-01 9.520061568440e-01 9.516319340427e-01 9.508416879794e-01 9.495830897449e-01 9.477897083592e-01 9.454603156931e-01 9.425872051601e-01 9.391888512754e-01 9.353231445241e-01 9.310315210650e-01 9.263970986079e-01 9.214917977772e-01 9.163896536304e-01 9.111747494167e-01 9.059017492535e-01 9.006383782704e-01 8.954125277968e-01 8.902580632411e-01 8.851899009770e-01 8.801946049714e-01 8.752898300139e-01 8.704503620037e-01 8.656883613146e-01 8.610308238387e-01 8.564998025328e-01 8.521930261580e-01 8.481998906369e-01 8.446703643440e-01 8.417983399716e-01 8.397751800898e-01 8.388596939722e-01 8.392739395846e-01 8.412542995186e-01 8.450099870743e-01 8.506644194674e-01 8.583183606839e-01 8.679424344161e-01 8.794367606631e-01 8.926099990744e-01 9.071592198829e-01 9.227448374995e-01 9.389353602552e-01 9.552924315739e-01 9.713743303982e-01 9.867269178258e-01 1.000978447811e+00 1.013777033372e+00 1.024871582266e+00 1.034106101532e+00 1.041394929927e+00 1.046802093562e+00 1.050455160475e+00 1.052606573778e+00 1.053598421270e+00 1.053809912661e+00 1.053711752743e+00 1.053737707045e+00 1.054325093112e+00 1.055854735084e+00 1.058579681962e+00 1.062681879423e+00 1.068162732285e+00 1.074903898124e+00 1.082671712230e+00 1.091087143676e+00 1.099755258938e+00 1.108198057523e+00 1.115968945924e+00 1.122682110159e+00 1.127980324990e+00 1.131676088938e+00 1.133650170049e+00 1.133930439313e+00 1.132691785722e+00 1.130172766608e+00 1.126759966670e+00 1.122855905663e+00 1.118895493491e+00 1.115320729047e+00 1.112462547723e+00 1.110613232121e+00 1.109908625125e+00 1.110361250227e+00 1.111888935345e+00 1.114253322825e+00 1.117196799733e+00 1.120389408744e+00 1.123505867369e+00 1.126284364935e+00 1.128476199485e+00 1.129954704270e+00 1.130638969612e+00 1.130519865142e+00 1.129660207170e+00 1.128102994387e+00 1.125939417768e+00 1.123199636498e+00 1.119884062817e+00 1.115971530737e+00 1.111359993400e+00 1.105993183473e+00 1.099788846655e+00 1.092730031633e+00 1.084919763057e+00 1.076517048561e+00 1.067876896179e+00 1.059434169409e+00 1.051721770131e+00 1.045355746732e+00 1.040868576694e+00 1.038752001994e+00 1.039290325552e+00 1.042545785436e+00 1.048375542210e+00 1.056355868622e+00 1.065953699618e+00 1.076505639480e+00 1.087343907332e+00 1.097904250703e+00 1.107692528046e+00 1.116434223738e+00 1.123980621481e+00 1.130321758670e+00 1.135575931441e+00 1.139842995647e+00 1.143261939904e+00 1.140537460992e+00 1.132238633582e+00 1.127534509573e+00 1.131756640036e+00 1.141218562040e+00 1.146807815658e+00 1.142480808738e+00 1.130611425423e+00 1.119919471738e+00 1.117517605561e+00 1.122158399592e+00 1.125667709116e+00 1.120993022028e+00 1.108834804711e+00 1.097227674999e+00 1.094349730468e+00 1.100717435171e+00 1.108751592406e+00 1.110219857602e+00 1.103814456903e+00 1.096156160247e+00 1.095534954137e+00 1.103740931562e+00 1.114075170670e+00 1.117723824575e+00 1.111886359496e+00 1.102246816797e+00 1.097887145183e+00 1.102819474754e+00 1.112133150524e+00 1.116888131788e+00 1.112638351097e+00 1.103515681095e+00 1.098496590956e+00 1.102942117665e+00 1.113203416133e+00 1.119912131493e+00 1.116526618952e+00 1.104921715187e+00 1.093461794866e+00 1.089195767192e+00 1.091063920805e+00 1.090958333320e+00 1.081576829378e+00 1.063410813099e+00 1.044821651456e+00 1.034955841725e+00 1.035453398387e+00 1.039249250247e+00 1.037792701241e+00 1.029199810315e+00 1.019928718193e+00 1.018559288687e+00 1.027086482442e+00 1.038442619473e+00 1.042834144520e+00 1.036213833426e+00 1.023398351335e+00 1.013517386676e+00 1.011485514984e+00 1.013449595821e+00 1.011034480756e+00 9.998145883120e-01 9.840195515209e-01 9.734104037903e-01 9.744882813416e-01 9.841404242828e-01 9.926220500224e-01 9.924964135743e-01 9.846766296785e-01 9.768565913162e-01 9.758345315560e-01 9.805794876073e-01 9.831870129929e-01 9.767272110400e-01 9.620867922680e-01 9.479924123650e-01 9.438774662074e-01 9.513325558606e-01 9.628097594418e-01 9.690110675472e-01 9.669786590692e-01 9.616579064453e-01 9.602912515181e-01 9.646512159761e-01 9.686844116861e-01 9.641298473678e-01 9.483772253650e-01 9.274746079381e-01 9.118133957589e-01 9.074969992104e-01 9.112008123628e-01 9.141093748055e-01 9.106367548213e-01 9.032454390487e-01 8.994816307068e-01 9.041017774422e-01 9.138548948929e-01 9.203923756464e-01 9.181313988175e-01 9.093880279938e-01 9.024025491166e-01 9.037417985710e-01 9.118816409939e-01 9.185583644038e-01 9.163328776617e-01 9.049396356289e-01 8.912539691251e-01 8.831921221158e-01 8.828164016288e-01 8.854868980348e-01 8.820852227046e-01 8.084005231872e-01 7.499711259271e-01 7.083514802597e-01 7.412568941052e-01 8.067076441260e-01 8.336216589384e-01 8.061885923879e-01 7.695338758264e-01 7.804477392811e-01 8.357774214963e-01 8.815791853592e-01 8.822540984998e-01 8.498341749048e-01 8.267991953056e-01 8.377892143094e-01 8.590208236184e-01 8.527269022534e-01 8.160180952871e-01 7.911983587121e-01 8.194941181664e-01 8.770400022950e-01 8.982769225328e-01 8.482668890321e-01 7.638897579576e-01 7.447630952796e-01 8.340550415038e-01 9.409865363710e-01 9.662546383628e-01 8.886058269050e-01 7.800038189457e-01 7.634220366604e-01 8.522534283838e-01 9.279926103582e-01 9.115087380023e-01 8.279481156395e-01 7.836591988548e-01 8.400068996828e-01 9.131591315185e-01 9.026094190949e-01 8.028213732482e-01 7.216286467110e-01 7.801608233852e-01 9.130304076401e-01 9.775514145296e-01 9.180547429111e-01 7.881581546056e-01 7.260697168544e-01 8.027935166631e-01 9.119732009354e-01 9.518035279301e-01 9.195262917331e-01 8.822293437242e-01 8.942656057290e-01 9.289734911446e-01 9.316745379265e-01 9.014297592469e-01 8.952102797705e-01 9.493843085844e-01 1.016963354446e+00 1.026272195520e+00 9.581840045115e-01 8.711389023163e-01 8.628488140126e-01 9.487590110080e-01 1.037262682414e+00 1.049358279161e+00 9.791670369219e-01 8.932071270820e-01 8.821721672978e-01 9.548780181818e-01 1.028631697169e+00 1.035073461930e+00 9.717415266746e-01 8.976764558043e-01 8.854511352748e-01 9.374995467388e-01 9.875709196701e-01 9.861627127236e-01 9.415872278567e-01 9.043252514594e-01 9.114535897110e-01 9.430866233598e-01 9.567380744577e-01 9.419817476318e-01 9.265022696959e-01
 1.046389739707e+00 1.043888643927e+00 1.042909308295e+00 1.042540866051e+00 1.040935425956e+00 1.037946534679e+00 1.035319633756e+00 1.034222630646e+00 1.033697061997e+00 1.032068827117e+00 1.029200138784e+00 1.026584281736e+00 1.025317900007e+00 1.024655989376e+00 1.023030739417e+00 1.020201926256e+00 1.017595588855e+00 1.016303966500e+00 1.015535182666e+00 1.013765886600e+00 1.010906043365e+00 1.008384523281e+00 1.007112336500e+00 1.006227606406e+00 1.004318518460e+00 1.001367856848e+00 9.987975162214e-01 9.975101501600e-01 9.965683548154e-01 9.944590936504e-01 9.912554248288e-01 9.885857271582e-01 9.873229564181e-01 9.862991344426e-01 9.839531244972e-01 9.805492863171e-01 9.778095908221e-01 9.765049739876e-01 9.753702987649e-01 9.728572008041e-01 9.692932509059e-01 9.664547155396e-01 9.650874956436e-01 9.638331242966e-01 9.611377494422e-01 9.574488993798e-01 9.545828350474e-01 9.531517721826e-01 9.517329385017e-01 9.488921386344e-01 9.451542328937e-01 9.422421345450e-01 9.406887787786e-01 9.391164072934e-01 9.361588749515e-01 9.323492162933e-01 9.293673124860e-01 9.276862662903e-01 9.259477204672e-01 9.228976778995e-01 9.190956492448e-01 9.160686311992e-01 9.142100815255e-01 9.123072863421e-01 9.092315523620e-01 9.054535122682e-01 9.023564527490e-01 9.003302783798e-01 8.982722232533e-01 8.951639696448e-01 8.914446455487e-01 8.883216394270e-01 8.861127627053e-01 8.838957798528e-01 8.808012807104e-01 8.771448930237e-01 8.739548696618e-01 8.715687338717e-01 8.692123591160e-01 8.661104867706e-01 8.625179312626e-01 8.592960732596e-01 8.567310090365e-01 8.542272005164e-01 8.511452202575e-01 8.476154979520e-01 8.443207422974e-01 8.415781932568e-01 8.389421995907e-01 8.358519906331e-01 8.323697478127e-01 8.290286107873e-01 8.261073576531e-01 8.233257510380e-01 8.202448696005e-01 8.168166683341e-01 8.134108166989e-01 8.103217683768e-01 8.074013127157e-01 8.042962300962e-01 8.009140010997e-01 7.974874759509e-01 7.942511465082e-01 7.911814441137e-01 7.880495887217e-01 7.847093538972e-01 7.812649773179e-01 7.779183910299e-01 7.747146176043e-01 7.715145840812e-01 7.681905640380e-01 7.647609432539e-01 7.613462788647e-01 7.580255546277e-01 7.547497763012e-01 7.514037277172e-01 7.479650303851e-01 7.445164036849e-01 7.411221496470e-01 7.377563974680e-01 7.343573402575e-01 7.308998930084e-01 7.274265641903e-01 7.239881744258e-01 7.205726987117e-01 7.171212642339e-01 7.136206698714e-01 7.101221138676e-01 7.066586057646e-01 7.032151864245e-01 6.997503431717e-01 6.962355993188e-01 6.927008844030e-01 6.892050190281e-01 6.857548044965e-01 6.822966418164e-01 6.787884551076e-01 6.752411626181e-01 6.717026127444e-01 6.682188796661e-01 6.647699516726e-01 6.612869206415e-01 6.577421322375e-01 6.541827545498e-01 6.506537580413e-01 6.471677076437e-01 6.436968469492e-01 6.401902280743e-01 6.366399221820e-01 6.330875576977e-01 6.295659572682e-01 6.260759858121e-01 6.226011444689e-01 6.191056348291e-01 6.155732301701e-01 6.120412831683e-01 6.085484058469e-01 6.050911615006e-01 6.016467841104e-01 5.981882993053e-01 5.947077492707e-01 5.912342421093e-01 5.877967747790e-01 5.843903020587e-01 5.810007256114e-01 5.776151549479e-01 5.742174433181e-01 5.708197858742e-01 5.674531376406e-01 5.641235059968e-01 5.608149161405e-01 5.575112539852e-01 5.541998814419e-01 5.508956010837e-01 5.476258362889e-01 5.443927395730e-01 5.411751138437e-01 5.379649744933e-01 5.347609425595e-01 5.315738601504e-01 5.284221267842e-01 5.253035011097e-01 5.222011460448e-01 5.191136294813e-01 5.160455085517e-01 5.130010825768e-01 5.099931692680e-01 5.070170991805e-01 5.040614044397e-01 5.011280105987e-01 4.982252887371e-01 4.953516748202e-01 4.925153346566e-01 4.897135070395e-01 4.869366477948e-01 4.841907115688e-01 4.814829524793e-01 4.788130789996e-01 4.761829309277e-01 4.735887767517e-01 4.710225636179e-01 4.684951746584e-01 4.660152822547e-01 4.635817404814e-01 4.611885576666e-01 4.588329985742e-01 4.565123419671e-01 4.542429089852e-01 4.520307718253e-01 4.498631453906e-01 4.477352994048e-01 4.456534984748e-01 4.436222112703e-01 4.416483724409e-01 4.397288029738e-01 4.378532454936e-01 4.360258565911e-01 4.342586753348e-01 4.325479486706e-01 4.308925027983e-01 4.292894734867e-01 4.277372371646e-01 4.262434825695e-01 4.248165886646e-01 4.234449926794e-01 4.221306299168e-01 4.208741721401e-01 4.196725870772e-01 4.185386915786e-01 4.174711547036e-01 4.164584750913e-01 4.155059451516e-01 4.146155817017e-01 4.137867993079e-01 4.130291091369e-01 4.123347036888e-01 4.116942705523e-01 4.111204397776e-01 4.106130709375e-01 4.101690207249e-01 4.097905882289e-01 4.094736599613e-01 4.092166292058e-01 4.090313026646e-01 4.089067445180e-01 4.088408550989e-01 4.088429379956e-01 4.089095823702e-01 4.090394201246e-01 4.092287964540e-01 4.094735662559e-01 4.097833827280e-01 4.101646882142e-01 4.105997861183e-01 4.110897278610e-01 4.116374921876e-01 4.122455116759e-01 4.129179422401e-01 4.136461995333e-01 4.144206330710e-01 4.152520013563e-01 4.161433260818e-01 4.170838905865e-01 4.180778134587e-01 4.191216319139e-01 4.202141695803e-01 4.213611725583e-01 4.225521742867e-01 4.237873308210e-01 4.250754702905e-01 4.264076393467e-01 4.277812983887e-01 4.291991869920e-01 4.306579688774e-01 4.321613325015e-01 4.337054571099e-01 4.352838073621e-01 4.368989146487e-01 4.385566722851e-01 4.402500396369e-01 4.419756843634e-01 4.437302442643e-01 4.455166487532e-01 4.473385121047e-01 4.491925020810e-01 4.510702922224e-01 4.529765481841e-01 4.549074855664e-01 4.568626590744e-01 4.588447425889e-01 4.608473408943e-01 4.628733240947e-01 4.649219588583e-01 4.669850015637e-01 4.690656090739e-01 4.711671056079e-01 4.732815679951e-01 4.754145418999e-01 4.775610753999e-01 4.797168053634e-01 4.818826508165e-01 4.840584796285e-01 4.862445636355e-01 4.884430682597e-01 4.906464933449e-01 4.928519012144e-01 4.950619591705e-01 4.972760039262e-01 4.994948769049e-01 5.017173992845e-01 5.039366767354e-01 5.061550054687e-01 5.083739452584e-01 5.105878677164e-01 5.128019372612e-01 5.150114903990e-01 5.172148906310e-01 5.194137865411e-01 5.216031683203e-01 5.237845325007e-01 5.259598796716e-01 5.281251227056e-01 5.302824895629e-01 5.324269673938e-01 5.345548917257e-01 5.366733610151e-01 5.387777000762e-01 5.408688409685e-01 5.429473304686e-01 5.450041540989e-01 5.470429687979e-01 5.490670063775e-01 5.510716794753e-01 5.530593258024e-01 5.550251669957e-01 5.569650746873e-01 5.588855722728e-01 5.607856635622e-01 5.626628442594e-01 5.645175837612e-01 5.663413942870e-01 5.681393638823e-01 5.699143752251e-01 5.716623459303e-01 5.733853669898e-01 5.750768756569e-01 5.767345442243e-01 5.783681459316e-01 5.799707101585e-01 5.815435065261e-01 5.830848616601e-01 5.845887398929e-01 5.860617714647e-01 5.875026124719e-01 5.889095776318e-01 5.902844868810e-01 5.916180470440e-01 5.929175251991e-01 5.941837546199e-01 5.954089651219e-01 5.966001732663e-01 5.977513947044e-01 5.988622571968e-01 5.999375841943e-01 6.009714342669e-01 6.019649025457e-01 6.029190997870e-01 6.038280844184e-01 6.046987693742e-01 6.055267692378e-01 6.063096030199e-01 6.070531629700e-01 6.077481087299e-01 6.084031967663e-01 6.090134306913e-01 6.095730675712e-01 6.100930808580e-01 6.105635306311e-01 6.109888386222e-01 6.113689897561e-01 6.116959870565e-01 6.119801812553e-01 6.122148172536e-01 6.124011659836e-01 6.125404144136e-01 6.126247353037e-01 6.126612785547e-01 6.126503797467e-01 6.125855598916e-01 6.124739843413e-01 6.123064106609e-01 6.120878384108e-01 6.118212214068e-01 6.114961910557e-01 6.111241289369e-01 6.106964179500e-01 6.102133627206e-01 6.096829712584e-01 6.090923363856e-01 6.084508531911e-01 6.077548028490e-01 6.070004888178e-01 6.061975572450e-01 6.053351784188e-01 6.044176760712e-01 6.034465640174e-01 6.024152660069e-01 6.013342014891e-01 6.001929351018e-01 5.989946807254e-01 5.977428380826e-01 5.964293601825e-01 5.950635968080e-01 5.936400971869e-01 5.921560310670e-01 5.906202078747e-01 5.890202516726e-01 5.873664727296e-01 5.856563622196e-01 5.838832151147e-01 5.820577616098e-01 5.801700544806e-01 5.782259376311e-01 5.762260669044e-01 5.741626710463e-01 5.720472662759e-01 5.698700627537e-01 5.676344436598e-01 5.653440989771e-01 5.629899283519e-01 5.605835064884e-01 5.581168788909e-01 5.555902537477e-01 5.530125140567e-01 5.503690133557e-01 5.476737986385e-01 5.449192514979e-01 5.421061246717e-01 5.392404496963e-01 5.363116949393e-01 5.333306751174e-01 5.302924914587e-01 5.271957345239e-01 5.240494079359e-01 5.208412238790e-01 5.175797181432e-01 5.142653088549e-01 5.108915019218e-01 5.074692880197e-01 5.039901112015e-01 5.004563082584e-01 4.968738669899e-01 4.932329404858e-01 4.895461400270e-01 4.858059677606e-01 4.820122219770e-01 4.781734125804e-01 4.742787758171e-01 4.703393559449e-01 4.663522074116e-01 4.623138367359e-01 4.582336650637e-01 4.541023140347e-01 4.499284503858e-01 4.457132281926e-01 4.414480913634e-01 4.371485793529e-01 4.328013116692e-01 4.284154690966e-01 4.239945145887e-01 4.195276941611e-01 4.150339332993e-01 4.104999115110e-01 4.059306235445e-01 4.013361883416e-01 3.967007316411e-01 3.920456371995e-01 3.873585218178e-01 3.826435855307e-01 3.779129766289e-01 3.731493332862e-01 3.683763063238e-01 3.635816277720e-01 3.587697697804e-01 3.539540475864e-01 3.491161493848e-01 3.442805299572e-01 3.394368949505e-01 3.345886177930e-01 3.297532776919e-01 3.249097827277e-01 3.200847894159e-01 3.152704427437e-01 3.104684900371e-01 3.056983566958e-01 3.009407282669e-01 2.962233504959e-01 2.915386884829e-01 2.868902247377e-01 2.823000157034e-01 2.777485806059e-01 2.732662162764e-01 2.688464718974e-01 2.644949838749e-01 2.602336672646e-01 2.560486475390e-01 2.519676085777e-01 2.479880162917e-01 2.441174641479e-01 2.403786543940e-01 2.367626747384e-01 2.332946772897e-01 2.299764440226e-01 2.268171990240e-01 2.238366466801e-01 2.210322888354e-01 2.184262652900e-01 2.160238901051e-01 2.138309355036e-01 2.118678589433e-01 2.101345370643e-01 2.086446648199e-01 2.074076414293e-01 2.064226347520e-01 2.057068213107e-01 2.052587448525e-01 2.050812761293e-01 2.051864027842e-01 2.055620358987e-01 2.062218736396e-01 2.071587565807e-01 2.083672456852e-01 2.098556091263e-01 2.116009276534e-01 2.136158815795e-01 2.158853216832e-01 2.183982186714e-01 2.211604101270e-01 2.241437026355e-01 2.273590693226e-01 2.307848431346e-01 2.344102274645e-01 2.382413503816e-01 2.422431803124e-01 2.464298001612e-01 2.507797245992e-01 2.552795511181e-01 2.599377143329e-01 2.647211798567e-01 2.696432563700e-01 2.746846178725e-01 2.798317279031e-01 2.850951133892e-01 2.904431322875e-01 2.958890095109e-01 3.014185848288e-01 3.070146137901e-01 3.126943710007e-01 3.184248514681e-01 3.242204929922e-01 3.300712796816e-01 3.359564967696e-01 3.418989679076e-01 3.478651209841e-01 3.538676350208e-01 3.599029705002e-01 3.659468741450e-01 3.720267114584e-01 3.781091405410e-01 3.842035518819e-01 3.903153520780e-01 3.964115417002e-01 4.025255093034e-01 4.086262471188e-01 4.147163243625e-01 4.208102508517e-01 4.268704956654e-01 4.329325145835e-01 4.389662899876e-01 4.449723596164e-01 4.509703658606e-01 4.569187402093e-01 4.628533732272e-01 4.687483695081e-01 4.745994956802e-01 4.804308251561e-01 4.862001144580e-01 4.919412510057e-01 4.976344126750e-01 5.032677028854e-01 5.088718587185e-01 5.144021295684e-01 5.198891134671e-01 5.253215832284e-01 5.306798713905e-01 5.359991421677e-01 5.412355154332e-01 5.464140052736e-01 5.515337957730e-01 5.565644182242e-01 5.615469890236e-01 5.664397777681e-01 5.712592054924e-01 5.760149853734e-01 5.806692492799e-01 5.852653724310e-01 5.897675607541e-01 5.941812912525e-01 5.985273748775e-01 6.027613378200e-01 6.069273219776e-01 6.109934615584e-01 6.149587015459e-01 6.188515966753e-01 6.226225479356e-01 6.263147465156e-01 6.299062636989e-01 6.333819090547e-01 6.367812019399e-01 6.400520792265e-01 6.432328660119e-01 6.463091728813e-01 6.492610890201e-01 6.521285952375e-01 6.548653498604e-01 6.574971172228e-01 6.600263782659e-01 6.624184326953e-01 6.647215565948e-01 6.668913798496e-01 6.689448223147e-01 6.708955061402e-01 6.727001609075e-01 6.744096363463e-01 6.759840717223e-01 6.774304043424e-01 6.787748880306e-01 6.799676350426e-01 6.810569154644e-01 6.820137318622e-01 6.828317906751e-01 6.835467434668e-01 6.841072419535e-01 6.845562571034e-01 6.848757739958e-01 6.850474919044e-01 6.851165768099e-01 6.850301088795e-01 6.848216448518e-01 6.844923542707e-01 6.840061893860e-01 6.834158491674e-01 6.826739151985e-01 6.818017201141e-01 6.808125714523e-01 6.796628172699e-01 6.784078024318e-01 6.770057626188e-01 6.754686835731e-01 6.738180173309e-01 6.720087282043e-01 6.700903759643e-01 6.680320267079e-01 6.658340786781e-01 6.635291605088e-01 6.610680223013e-01 6.584946452676e-01 6.557941100983e-01 6.529478589995e-01 6.500029515503e-01 6.469075294068e-01 6.436997729206e-01 6.403751478904e-01 6.369061242016e-01 6.333438036633e-01 6.296417350027e-01 6.258272351824e-01 6.219088934690e-01 6.178513216002e-01 6.137080914021e-01 6.094378458805e-01 6.050570718308e-01 6.005866627107e-01 5.959892070362e-01 5.913096878985e-01 5.865238231532e-01 5.816321293287e-01 5.766676739651e-01 5.715892727248e-01 5.664381489640e-01 5.612019568749e-01 5.558703066970e-01 5.504847826403e-01 5.450036491503e-01 5.394637927713e-01 5.338625832712e-01 5.281844710964e-01 5.224676487143e-01 5.166864120860e-01 5.108592988015e-01 5.050012696563e-01 4.990882407711e-01 4.931618843310e-01 4.872023424643e-01 4.812204018330e-01 4.752398232703e-01 4.692373195785e-01 4.632487363907e-01 4.572654465934e-01 4.512921646747e-01 4.453564955069e-01 4.394397903480e-01 4.335726944858e-01 4.277576655807e-01 4.219933767835e-01 4.163111953638e-01 4.106972787641e-01 4.051752003068e-01 3.997616316968e-01 3.944443089869e-01 3.892628756679e-01 3.842098585278e-01 3.792981518698e-01 3.745548013921e-01 3.699664927454e-01 3.655699297275e-01 3.613641256941e-01 3.573574942475e-01 3.535801265266e-01 3.500184867223e-01 3.467034342386e-01 3.436419159208e-01 3.408299543847e-01 3.383056952685e-01 3.360466701998e-01 3.340797885255e-01 3.324151571922e-01 3.310341937614e-01 3.299767450054e-01 3.292166495339e-01 3.287677373031e-01 3.286410934896e-01 3.288096381460e-01 3.293043102641e-01 3.300971508635e-01 3.311870587892e-01 3.325886061804e-01 3.342591768868e-01 3.362273669641e-01 3.384624361931e-01 3.409517262428e-01 3.437104895059e-01 3.466898728734e-01 3.499115132587e-01 3.533467728437e-01 3.569733427111e-01 3.608104392571e-01 3.648046324875e-01 3.689746423390e-01 3.732966135751e-01 3.777408211781e-01 3.823320282279e-01 3.870158677288e-01 3.918070837970e-01 3.966899103597e-01 4.016299302158e-01 4.066534760728e-01 4.117123425968e-01 4.168147936053e-01 4.219549571110e-01 4.270960943383e-01 4.322642967059e-01 4.374188914888e-01 4.425629802893e-01 4.476968028297e-01 4.527855861689e-01 4.578516150580e-01 4.628637243256e-01 4.678188319164e-01 4.727230748379e-01 4.775456303677e-01 4.823026505038e-01 4.869747857494e-01 4.915524686702e-01 4.960440209735e-01 5.004260061688e-01 5.047061726694e-01 5.088731426654e-01 5.129193158415e-01 5.168488001695e-01 5.206453806345e-01 5.243157386750e-01 5.278488333728e-01 5.312417426595e-01 5.344935761252e-01 5.375960056942e-01 5.405497443952e-01 5.433485236798e-01 5.459935205434e-01 5.484796765963e-01 5.508043062624e-01 5.529691415752e-01 5.549643134195e-01 5.567997299954e-01 5.584620883461e-01 5.599557882802e-01 5.612853888283e-01 5.624354177931e-01 5.634238847826e-01 5.642366871983e-01 5.648786904377e-01 5.653575510960e-01 5.656564616033e-01 5.657963314471e-01 5.657660233127e-01 5.655661265130e-01 5.652123352806e-01 5.646860021299e-01 5.640102295502e-01 5.631765016713e-01 5.621829835589e-01 5.610567576803e-01 5.597705146012e-01 5.583524004598e-01 5.568005319305e-01 5.551065197455e-01 5.533025148866e-01 5.513676989527e-01 5.493243198942e-01 5.471799753974e-01 5.449256373966e-01 5.425942143657e-01 5.401702308882e-01 5.376737901746e-01 5.351195061263e-01 5.324947927211e-01 5.298385907828e-01 5.271379627687e-01 5.244144780972e-01 5.216841157868e-01 5.189409737517e-01 5.162222594049e-01 5.135178952775e-01 5.108516028897e-01 5.082419603792e-01 5.056858790858e-01 5.032172746951e-01 5.008361047675e-01 4.985634523332e-01 4.964163136282e-01 4.944002156280e-01 4.925450497382e-01 4.908496037468e-01 4.893407020289e-01 4.880291902495e-01 4.869228716454e-01 4.860489080177e-01 4.854068894722e-01 4.850203146147e-01 4.848971252379e-01 4.850444684436e-01 4.854853936268e-01 4.862110903335e-01 4.872457342066e-01 4.885878729362e-01 4.902417592681e-01 4.922226813998e-01 4.945169155730e-01 4.971425988323e-01 5.000916911570e-01 5.033589179013e-01 5.069598175800e-01 5.108650023767e-01 5.150922653468e-01 5.196241233439e-01 5.244480841523e-01 5.295749742984e-01 5.349700595849e-01 5.406438759510e-01 5.465780121741e-01 5.527516941897e-01 5.591737555660e-01 5.658049161484e-01 5.726501148129e-01 5.796909949338e-01 5.869021560010e-01 5.942893097752e-01 6.018169602741e-01 6.094817462322e-01 6.172691528783e-01 6.251520919477e-01 6.331331354118e-01 6.411786422481e-01 6.492836139194e-01 6.574322830274e-01 6.656013361477e-01 6.737872720481e-01 6.819651690750e-01 6.901257724691e-01 6.982542461629e-01 7.063304991477e-01 7.143488716891e-01 7.222864850981e-01 7.301333425245e-01 7.378765556416e-01 7.454970727704e-01 7.529891339546e-01 7.603323620924e-01 7.675205584022e-01 7.745352244927e-01 7.813674323504e-01 7.880058015299e-01 7.944322750060e-01 8.006437671708e-01 8.066210062614e-01 8.123560664352e-01 8.178429666979e-01 8.230606185619e-01 8.280128075070e-01 8.326785477378e-01 8.370533371261e-01 8.411318912635e-01 8.448948007243e-01 8.483477967752e-01 8.514721126682e-01 8.542661066578e-01 8.567264761600e-01 8.588371480037e-01 8.606056630793e-01 8.620176747824e-01 8.630712728431e-01 8.637692679690e-01 8.640961548624e-01 8.640638857034e-01 8.636612073986e-01 8.628904093564e-01 8.617588441689e-01 8.602536981188e-01 8.583923850547e-01 8.561681201540e-01 8.535879501766e-01 8.506626134434e-01 8.473870816547e-01 8.437822706683e-01 8.398469982986e-01 8.355952234607e-01 8.310439627412e-01 8.261934690125e-01 8.210743354563e-01 8.156916083994e-01 8.100646622693e-01 8.042201800076e-01 7.981673423504e-01 7.919399924218e-01 7.855564999668e-01 7.790417026257e-01 7.724316716173e-01 7.657449796220e-01 7.590266037177e-01 7.522992547274e-01 7.455997091908e-01 7.389703005685e-01 7.324366456191e-01 7.260507549880e-01 7.198415504514e-01 7.138556627851e-01 7.081327747858e-01 7.027076362603e-01 6.976321867895e-01 6.929318441646e-01 6.886550483186e-01 6.848356479726e-01 6.814998808385e-01 6.786933183021e-01 6.764244623237e-01 6.747310238447e-01 6.736303504512e-01 6.731226640405e-01 6.732408727926e-01 6.739632041834e-01 6.753051793613e-01 6.772548697274e-01 6.797849161112e-01 6.829015793818e-01 6.865532767248e-01 6.907278777426e-01 6.953900014150e-01 7.004844402320e-01 7.059965375611e-01 7.118554738488e-01 7.180240001274e-01 7.244593860634e-01 7.310864245357e-01 7.378782084394e-01 7.447591372700e-01 7.516843528080e-01 7.586044713259e-01 7.654464759734e-01 7.721805934430e-01 7.787348670848e-01 7.850654551849e-01 7.911286200592e-01 7.968593810242e-01 8.022315831657e-01 8.071859750670e-01 8.116863117132e-01 8.156996441073e-01 8.191727322365e-01 8.220936565206e-01 8.244115919545e-01 8.261077348117e-01 8.271629941761e-01 8.275373320293e-01 8.272356258992e-01 8.262241040566e-01 8.244989841913e-01 8.220602315208e-01 8.188850506598e-01 8.149956741287e-01 8.103807705656e-01 8.050533179102e-01 7.990352157651e-01 7.923226324889e-01 7.849606985413e-01 7.769617490376e-01 7.683560783049e-01 7.591919344130e-01 7.494920460613e-01 7.393206726251e-01 7.287170502892e-01 7.177356132712e-01 7.064509889093e-01 6.949080489759e-01 6.831984735963e-01 6.713853660142e-01 6.595492071847e-01 6.477856310773e-01 6.361646385711e-01 6.247915204373e-01 6.137522514269e-01 6.031385590166e-01 5.930524800437e-01 5.835699881853e-01 5.747960901915e-01 5.668001290080e-01 5.596583132925e-01 5.534434899301e-01 5.481952334391e-01 5.439674757066e-01 5.407758174699e-01 5.386296815136e-01 5.375307258227e-01 5.374436497439e-01 5.383430638319e-01 5.401673515892e-01 5.428536406713e-01 5.463334259051e-01 5.505131111322e-01 5.553136934822e-01 5.606345823431e-01 5.663864634159e-01 5.724742060553e-01 5.788037268931e-01 5.852925494121e-01 5.918446957611e-01 5.983932617689e-01 6.048577720382e-01 6.111715446215e-01 6.172835907571e-01 6.231253790614e-01 6.286659507454e-01 6.338619666619e-01 6.386739337647e-01 6.430959008266e-01 6.470900416814e-01 6.506601871290e-01 6.537999197977e-01 6.565035268791e-01 6.587964373470e-01 6.606784561821e-01 6.621793564003e-01 6.633247295854e-01 6.641434333030e-01 6.646813058647e-01 6.649688847980e-01 6.650647257351e-01 6.650105744336e-01 6.648594723473e-01 6.646808482415e-01 6.645166067487e-01 6.644423473292e-01 6.645122525627e-01 6.647872791195e-01 6.653391464821e-01 6.662126505272e-01 6.674789527318e-01 6.691825741132e-01 6.713746256040e-01 6.741063130359e-01 6.774009131612e-01 6.813062958726e-01 6.858354917759e-01 6.910030619783e-01 6.968265159036e-01 7.032882439816e-01 7.103931505320e-01 7.181162714139e-01 7.264290036588e-01 7.353108294998e-01 7.447066715983e-01 7.545861235043e-01 7.648906231068e-01 7.755681287763e-01 7.865702592577e-01 7.978258260712e-01 8.092917565444e-01 8.208967478959e-01 8.325875645627e-01 8.443133244509e-01 8.560073247991e-01 8.676362071746e-01 8.791392014272e-01 8.904773257717e-01 9.016213873950e-01 9.125181340439e-01 9.231592645175e-01 9.335044644468e-01 9.435381439363e-01 9.532529021826e-01 9.626211856265e-01 9.716516417037e-01 9.803257086012e-01 9.886449194441e-01 9.966129576524e-01 1.004211893438e+00 1.011459531010e+00 1.018340110528e+00 1.024850498827e+00 1.030992965637e+00 1.036742052064e+00 1.042099002146e+00 1.047035920259e+00 1.051533511946e+00 1.055575480209e+00 1.059114422971e+00 1.062139434706e+00 1.064604336605e+00 1.066475124423e+00 1.067732237094e+00 1.068323574501e+00 1.068241347924e+00 1.067452840905e+00 1.065943497836e+00 1.063714956140e+00 1.060757177565e+00 1.057103496317e+00 1.052766827254e+00 1.047796357196e+00 1.042258122123e+00 1.036202546746e+00 1.029737858726e+00 1.022945824139e+00 1.015935733379e+00 1.008839148777e+00 1.001753868784e+00 9.948279384310e-01 9.881667277781e-01 9.818841139780e-01 9.761008503572e-01 9.708771042727e-01 9.663029391808e-01 9.624093267332e-01 9.592114155974e-01 9.567170236402e-01 9.548654400518e-01 9.536176024030e-01 9.528771671108e-01 9.525377565907e-01 9.525037424317e-01 9.526272294319e-01 9.528035785110e-01 9.529015152206e-01 9.528050431162e-01 9.524335569718e-01 9.516820015892e-01 9.505134747457e-01 9.488819744847e-01 9.467669014301e-01 9.441969122360e-01 9.411800174240e-01 9.377796718424e-01 9.340526671222e-01 9.300586822170e-01 9.258842872198e-01 9.215857309110e-01 9.172369540002e-01 9.128813202786e-01 9.085556616445e-01 9.042907911309e-01 9.000728611524e-01 8.959159034692e-01 8.917852388931e-01 8.876653899715e-01 8.835530917998e-01 8.794219098659e-01 8.753170609213e-01 8.712700207264e-01 8.673646256400e-01 8.637396045120e-01 8.605368702400e-01 8.579817757611e-01 8.562929722472e-01 8.557218639847e-01 8.565380644483e-01 8.589533415712e-01 8.631851602947e-01 8.693576638524e-01 8.775248532574e-01 8.876616608386e-01 8.996148011406e-01 9.131722190125e-01 9.280030480045e-01 9.437234703679e-01 9.599130911034e-01 9.760982903810e-01 9.918490326768e-01 1.006727365245e+00 1.020361413449e+00 1.032461481331e+00 1.042788326631e+00 1.051245492807e+00 1.057802239613e+00 1.062555223498e+00 1.065714054685e+00 1.067547148743e+00 1.068445341767e+00 1.068815239936e+00 1.069101207984e+00 1.069753673322e+00 1.071133462774e+00 1.073569859600e+00 1.077239537779e+00 1.082202367484e+00 1.088397095235e+00 1.095583009703e+00 1.103464825892e+00 1.111618866311e+00 1.119592889539e+00 1.126951378714e+00 1.133247137395e+00 1.138166204876e+00 1.141448239929e+00 1.142968019748e+00 1.142762270771e+00 1.140946020555e+00 1.137814880999e+00 1.133732372507e+00 1.129129034757e+00 1.124507787039e+00 1.120297139395e+00 1.116927457205e+00 1.114693171198e+00 1.113760507106e+00 1.114185757012e+00 1.115824637831e+00 1.118464497119e+00 1.121766608582e+00 1.125339827719e+00 1.128818691056e+00 1.131824742582e+00 1.134090235367e+00 1.135412743686e+00 1.135679035129e+00 1.134901841265e+00 1.133118648922e+00 1.130467474369e+00 1.127072921204e+00 1.123054250763e+00 1.118528255603e+00 1.113514000542e+00 1.108041903966e+00 1.102068585379e+00 1.095547761754e+00 1.088489350376e+00 1.080905278790e+00 1.072956015559e+00 1.064875996821e+00 1.057007245457e+00 1.049830367695e+00 1.043820605447e+00 1.039505369720e+00 1.037316857158e+00 1.037539417773e+00 1.040313456772e+00 1.045503783211e+00 1.052822570979e+00 1.061793041362e+00 1.071825562765e+00 1.082348424979e+00 1.092776720903e+00 1.102678149947e+00 1.111733167936e+00 1.119746280670e+00 1.126685895491e+00 1.132543272051e+00 1.137391514848e+00 1.135670889792e+00 1.128343049872e+00 1.124528614662e+00 1.129499873261e+00 1.139561308379e+00 1.145662232246e+00 1.141817022538e+00 1.130385479882e+00 1.119976842039e+00 1.117582596557e+00 1.121906057522e+00 1.124807249912e+00 1.119291163990e+00 1.106077662764e+00 1.093205175943e+00 1.088893489910e+00 1.093778472469e+00 1.100412887813e+00 1.100651634523e+00 1.093236505972e+00 1.084816240205e+00 1.083687875639e+00 1.091605790079e+00 1.101787210327e+00 1.105326326846e+00 1.099337437370e+00 1.089444116551e+00 1.084667842878e+00 1.088985744288e+00 1.097486739100e+00 1.101277113966e+00 1.095999946720e+00 1.085927224190e+00 1.080200718207e+00 1.084288480836e+00 1.094557784172e+00 1.101612606780e+00 1.098914559647e+00 1.088386351479e+00 1.078392344031e+00 1.075839093840e+00 1.079423257051e+00 1.080845404204e+00 1.072749338520e+00 1.055654398822e+00 1.037929207209e+00 1.028665202393e+00 1.029421366546e+00 1.033121118665e+00 1.031287278641e+00 1.022144725716e+00 1.012228924195e+00 1.010163037623e+00 1.017922052776e+00 1.028382740402e+00 1.031695452732e+00 1.023773795799e+00 1.009414471790e+00 9.977638225541e-01 9.937835014279e-01 9.936499919263e-01 9.889989817070e-01 9.754719512714e-01 9.574803097869e-01 9.450960161067e-01 9.451046980022e-01 9.544623614611e-01 9.633378580393e-01 9.642624382418e-01 9.582090809479e-01 9.528479263381e-01 9.546845978966e-01 9.621787924180e-01 9.670140907887e-01 9.621387955912e-01 9.485316494239e-01 9.350222797297e-01 9.310703802822e-01 9.382556643883e-01 9.491239604333e-01 9.546389844049e-01 9.522297505895e-01 9.471952999224e-01 9.468980725533e-01 9.529028457055e-01 9.588066584014e-01 9.561060871925e-01 9.421188822710e-01 9.228505718554e-01 9.084820323926e-01 9.047773509606e-01 9.081770221846e-01 9.099188873509e-01 9.047095195153e-01 8.954211164568e-01 8.900149073352e-01 8.935466328540e-01 9.029044708626e-01 9.098301291167e-01 9.088983639423e-01 9.025920304470e-01 8.990916830665e-01 9.044772048488e-01 9.165126046597e-01 9.264449136269e-01 9.267116344885e-01 9.170353069742e-01 9.041650758512e-01 8.958907091942e-01 8.947969581382e-01 8.977514874721e-01 8.779213728486e-01 8.233970712010e-01 7.632303529779e-01 7.334801831968e-01 7.634657073475e-01 8.049005938838e-01 8.080923516361e-01 7.788222985739e-01 7.649927603396e-01 7.963273644902e-01 8.454282109551e-01 8.694660280048e-01 8.591538732064e-01 8.417057253480e-01 8.467024339822e-01 8.685135031430e-01 8.751461296822e-01 8.506428596868e-01 8.192065078964e-01 8.259531862600e-01 8.778433789818e-01 9.235419653102e-01 9.075516254898e-01 8.233976846390e-01 7.387912750990e-01 7.581005670852e-01 8.755466146211e-01 9.749712828988e-01 9.731564435684e-01 8.724331424210e-01 7.666150856588e-01 7.777150721360e-01 8.832313568767e-01 9.548706241760e-01 9.287678136084e-01 8.447308619369e-01 8.097256873020e-01 8.674433800944e-01 9.296184066138e-01 9.096374371589e-01 8.170582965276e-01 7.591719956441e-01 8.230216034574e-01 9.315242572265e-01 9.663612840422e-01 8.960371498986e-01 7.906964666796e-01 7.703220652079e-01 8.502339962644e-01 9.249293680661e-01 9.294768702886e-01 8.914580858897e-01 8.846848235564e-01 9.298605957573e-01 9.680809969568e-01 9.515990513880e-01 9.063695556045e-01 9.089760813591e-01 9.829762005900e-01 1.056504208714e+00 1.054988261151e+00 9.729574723446e-01 8.851033460308e-01 8.892734534292e-01 9.798559520816e-01 1.057593916008e+00 1.053365113824e+00 9.734295490215e-01 8.900891001662e-01 8.863363470971e-01 9.591857693782e-01 1.029034261470e+00 1.036264133771e+00 9.799899152129e-01 9.104917424823e-01 8.902393565409e-01 9.292477981950e-01 9.780174238592e-01 9.909126962766e-01 9.643878032722e-01 9.296638683299e-01 9.181891484610e-01 9.300856183027e-01 9.438482314484e-01 9.484717581176e-01 9.511779333903e-01
 1.061822743491e+00 1.059477804430e+00 1.058669384256e+00 1.058449237506e+00 1.056970960494e+00 1.054124617506e+00 1.051665036258e+00 1.050737102533e+00 1.050364795970e+00 1.048880106078e+00 1.046153225987e+00 1.043690048567e+00 1.042591507355e+00 1.042095257244e+00 1.040612559694e+00 1.037918427896e+00 1.035466824002e+00 1.034341919959e+00 1.033725214651e+00 1.032096063683e+00 1.029381319322e+00 1.027014050237e+00 1.025889493293e+00 1.025148088116e+00 1.023380102133e+00 1.020572164205e+00 1.018147620584e+00 1.017003858822e+00 1.016196476105e+00 1.014216790416e+00 1.011153769234e+00 1.008634830260e+00 1.007510968165e+00 1.006608600250e+00 1.004387617939e+00 1.001125288516e+00 9.985329341685e-01 9.973635889545e-01 9.963494279525e-01 9.939559698564e-01 9.905247587714e-01 9.878335805738e-01 9.866042824877e-01 9.854658691866e-01 9.828810667460e-01 9.793245421967e-01 9.766075338694e-01 9.753115889316e-01 9.740033394110e-01 9.712687703932e-01 9.676585085314e-01 9.648939945434e-01 9.634765508877e-01 9.620103767967e-01 9.591480340903e-01 9.554610679345e-01 9.526289847137e-01 9.510844806815e-01 9.494431895170e-01 9.464830445895e-01 9.428005864289e-01 9.399180158396e-01 9.381919053171e-01 9.363852370495e-01 9.333938167456e-01 9.297272503510e-01 9.267702497917e-01 9.248722771628e-01 9.229033878516e-01 9.198749475747e-01 9.162650243196e-01 9.132738788294e-01 9.111823026853e-01 9.090518892011e-01 9.060346271611e-01 9.024794467032e-01 8.994120511901e-01 8.971362517956e-01 8.948589293534e-01 8.918293146259e-01 8.883353411823e-01 8.852261446443e-01 8.827594279301e-01 8.803290820266e-01 8.773162700761e-01 8.738742289089e-01 8.706835502882e-01 8.680317244034e-01 8.654612444003e-01 8.624314037786e-01 8.590315721186e-01 8.557836743560e-01 8.529431657343e-01 8.502215001679e-01 8.471961384901e-01 8.438366035435e-01 8.405136048660e-01 8.374995413648e-01 8.346315444551e-01 8.315728313312e-01 8.282505367936e-01 8.248938340351e-01 8.217224379693e-01 8.187015738371e-01 8.156091130863e-01 8.123144887647e-01 8.089267986157e-01 8.056355066762e-01 8.024740143685e-01 7.993048912290e-01 7.960147287905e-01 7.926274894889e-01 7.892556492174e-01 7.859700463387e-01 7.827172477115e-01 7.793910531862e-01 7.759781076552e-01 7.725614600656e-01 7.691912356656e-01 7.658380348222e-01 7.624457771910e-01 7.589997065081e-01 7.555420004073e-01 7.521175521001e-01 7.487044172073e-01 7.452451896135e-01 7.417391830247e-01 7.382410400115e-01 7.347776828602e-01 7.313259132325e-01 7.278420464925e-01 7.243029651028e-01 7.207491241679e-01 7.172382015642e-01 7.137675861639e-01 7.102770902274e-01 7.067290925692e-01 7.031410650531e-01 6.995661974788e-01 6.960468762116e-01 6.925542900878e-01 6.890145911522e-01 6.854096782569e-01 6.817912578666e-01 6.782042793278e-01 6.746583870888e-01 6.711180482190e-01 6.675325111777e-01 6.639011430628e-01 6.602674656888e-01 6.566626177408e-01 6.530875384851e-01 6.495188160469e-01 6.459208293872e-01 6.422815404732e-01 6.386439434291e-01 6.350438385539e-01 6.314738282604e-01 6.279086413177e-01 6.243220649039e-01 6.207085238857e-01 6.171022826999e-01 6.135285914553e-01 6.099803531005e-01 6.064413201755e-01 6.028995147318e-01 5.993399716897e-01 5.957779821794e-01 5.922441548447e-01 5.887405991427e-01 5.852502239037e-01 5.817580247215e-01 5.782518347732e-01 5.747504483416e-01 5.712791867626e-01 5.678367623737e-01 5.644024186975e-01 5.609691051840e-01 5.575359725063e-01 5.541147525184e-01 5.507250827533e-01 5.473599950963e-01 5.440046523595e-01 5.406571690861e-01 5.373225129322e-01 5.340071331130e-01 5.307221420272e-01 5.274612964613e-01 5.242133677498e-01 5.209815795997e-01 5.177721373006e-01 5.145887283581e-01 5.114358780970e-01 5.083084372932e-01 5.051984738291e-01 5.021132051210e-01 4.990611917808e-01 4.960406659664e-01 4.930512728398e-01 4.900900894822e-01 4.871504434314e-01 4.842427838172e-01 4.813798205001e-01 4.785531930810e-01 4.757599822512e-01 4.729959492100e-01 4.702634435983e-01 4.675765382818e-01 4.649391214849e-01 4.623380778055e-01 4.597703907040e-01 4.572434707787e-01 4.547618327713e-01 4.523332032545e-01 4.499499613933e-01 4.476038476409e-01 4.453035026563e-01 4.430569965852e-01 4.408621519629e-01 4.387167581833e-01 4.366183468799e-01 4.345655325760e-01 4.325704838391e-01 4.306361020130e-01 4.287519547836e-01 4.269215475111e-01 4.251464751380e-01 4.234237111772e-01 4.217673890092e-01 4.201713888082e-01 4.186292595859e-01 4.171454847418e-01 4.157231913514e-01 4.143619530781e-01 4.130716106498e-01 4.118398214657e-01 4.106643918824e-01 4.095567778518e-01 4.085155046051e-01 4.075377151786e-01 4.066287240407e-01 4.057798092969e-01 4.049966117252e-01 4.042858844868e-01 4.036379904774e-01 4.030519552644e-01 4.025403040970e-01 4.020948979652e-01 4.017176164376e-01 4.014040077089e-01 4.011501139570e-01 4.009705792938e-01 4.008659682592e-01 4.008210601485e-01 4.008364399610e-01 4.009184796080e-01 4.010680432941e-01 4.012890268230e-01 4.015723976720e-01 4.019093541226e-01 4.023144137041e-01 4.027862104266e-01 4.033159161754e-01 4.039080760515e-01 4.045591287974e-01 4.052686553448e-01 4.060428410940e-01 4.068683409716e-01 4.077497261482e-01 4.086943412158e-01 4.096915851975e-01 4.107413472436e-01 4.118457554544e-01 4.129999059118e-01 4.142117319888e-01 4.154717088260e-01 4.167779804130e-01 4.181318715323e-01 4.195393581201e-01 4.209909862492e-01 4.224863172248e-01 4.240215586366e-01 4.255985565541e-01 4.272233102442e-01 4.288887707415e-01 4.305884629281e-01 4.323276266060e-01 4.341012205626e-01 4.359096761905e-01 4.377560782417e-01 4.396320438471e-01 4.415419569783e-01 4.434839179459e-01 4.454493000186e-01 4.474445530952e-01 4.494678647380e-01 4.515149543953e-01 4.535895795902e-01 4.556868488348e-01 4.578013835795e-01 4.599370763050e-01 4.620908297102e-01 4.642636298080e-01 4.664579475564e-01 4.686649400219e-01 4.708837969947e-01 4.731146176564e-01 4.753576490030e-01 4.776144680833e-01 4.798821508857e-01 4.821547306630e-01 4.844348803175e-01 4.867219655903e-01 4.890126113759e-01 4.913110220733e-01 4.936117047307e-01 4.959133843893e-01 4.982187489101e-01 5.005201576962e-01 5.028214253833e-01 5.051233765637e-01 5.074219818467e-01 5.097183111987e-01 5.120089089483e-01 5.142891619762e-01 5.165663185957e-01 5.188362633735e-01 5.210991987757e-01 5.233534199706e-01 5.255932948573e-01 5.278203933814e-01 5.300387879215e-01 5.322435485587e-01 5.344374239679e-01 5.366123741545e-01 5.387682047422e-01 5.409106888475e-01 5.430374902220e-01 5.451464954802e-01 5.472372686014e-01 5.493011815603e-01 5.513464121759e-01 5.533726985923e-01 5.553762646948e-01 5.573599335919e-01 5.593152249711e-01 5.612424725372e-01 5.631494559474e-01 5.650300028401e-01 5.668859886534e-01 5.687120449979e-01 5.705059954721e-01 5.722746790694e-01 5.740128027212e-01 5.757231820208e-01 5.774026316932e-01 5.790461489999e-01 5.806597685265e-01 5.822423981943e-01 5.837891685855e-01 5.853051280002e-01 5.867826692880e-01 5.882244482868e-01 5.896354260046e-01 5.910057045836e-01 5.923402911678e-01 5.936379762342e-01 5.948941411105e-01 5.961151827452e-01 5.972950661536e-01 5.984350306716e-01 5.995358799000e-01 6.005937633872e-01 6.016127547031e-01 6.025893700878e-01 6.035190756438e-01 6.044106503836e-01 6.052557142389e-01 6.060581475692e-01 6.068178632823e-01 6.075264327833e-01 6.081948900772e-01 6.088156385872e-01 6.093902261931e-01 6.099197287555e-01 6.103962346718e-01 6.108290160716e-01 6.112130832933e-01 6.115475048097e-01 6.118352446728e-01 6.120693223609e-01 6.122552067423e-01 6.123939072842e-01 6.124757388633e-01 6.125117849113e-01 6.124931940483e-01 6.124225153875e-01 6.123044827726e-01 6.121273174502e-01 6.119010670118e-01 6.116212044961e-01 6.112848530519e-01 6.109003470904e-01 6.104565828064e-01 6.099604964575e-01 6.094103564734e-01 6.088009231514e-01 6.081425839029e-01 6.074247508293e-01 6.066511519273e-01 6.058239746723e-01 6.049349388980e-01 6.039961339240e-01 6.029969738586e-01 6.019402102954e-01 6.008294768851e-01 5.996569522013e-01 5.984298426810e-01 5.971451062585e-01 5.957989798063e-01 5.944006833961e-01 5.929377686333e-01 5.914203167894e-01 5.898452201825e-01 5.882070838608e-01 5.865172123795e-01 5.847615640256e-01 5.829503981408e-01 5.810821285745e-01 5.791493022308e-01 5.771641229729e-01 5.751158767849e-01 5.730089271900e-01 5.708472491992e-01 5.686192743685e-01 5.663389924103e-01 5.639967988025e-01 5.615955142519e-01 5.591396667117e-01 5.566177846381e-01 5.540425815934e-01 5.514083048336e-01 5.487132208085e-01 5.459661678475e-01 5.431556473027e-01 5.402890954158e-01 5.373654973243e-01 5.343814493262e-01 5.313463054365e-01 5.282496011972e-01 5.250967336067e-01 5.218913564451e-01 5.186235427904e-01 5.153081145909e-01 5.119335132027e-01 5.085027274837e-01 5.050220952105e-01 5.014817749133e-01 4.978932002847e-01 4.942505968034e-01 4.905517234295e-01 4.868083735977e-01 4.830067501770e-01 4.791591929865e-01 4.752620460541e-01 4.713109289232e-01 4.673193563790e-01 4.632725491420e-01 4.591816311702e-01 4.550483841978e-01 4.508613953518e-01 4.466411985330e-01 4.423707581963e-01 4.380596694994e-01 4.337132608112e-01 4.293165416798e-01 4.248915316138e-01 4.204239126177e-01 4.159193192998e-01 4.113877549477e-01 4.068110493774e-01 4.022152047580e-01 3.975832118434e-01 3.929224240059e-01 3.882441595352e-01 3.835274995210e-01 3.788015845547e-01 3.740482148982e-01 3.692760247101e-01 3.644977471330e-01 3.596920776971e-01 3.548886230359e-01 3.500711039590e-01 3.452474186235e-01 3.404316371536e-01 3.356032479493e-01 3.307912638920e-01 3.259825475828e-01 3.211837627179e-01 3.164120054325e-01 3.116469250603e-01 3.069180219396e-01 3.022149022850e-01 2.975439581559e-01 2.929224980647e-01 2.883358796137e-01 2.838099505523e-01 2.793376830264e-01 2.749273599055e-01 2.705971652871e-01 2.663365219456e-01 2.621712512773e-01 2.580951030424e-01 2.541205746976e-01 2.502631983696e-01 2.465196475236e-01 2.429114751903e-01 2.394403531949e-01 2.361155547223e-01 2.329546722401e-01 2.299601210496e-01 2.271473998605e-01 2.245254058563e-01 2.220989444436e-01 2.198866534580e-01 2.178918358184e-01 2.161249151140e-01 2.146003766322e-01 2.133138299373e-01 2.122863830638e-01 2.115170597044e-01 2.110091322152e-01 2.107775219458e-01 2.108091069992e-01 2.111208240172e-01 2.117071121271e-01 2.125632860314e-01 2.137003889024e-01 2.150967387702e-01 2.167686051307e-01 2.186983681737e-01 2.208788342578e-01 2.233176827297e-01 2.259850984502e-01 2.288942444320e-01 2.320249182107e-01 2.353665669573e-01 2.389242557591e-01 2.426673824994e-01 2.466075277577e-01 2.507219775553e-01 2.550008013547e-01 2.594491496496e-01 2.640351683809e-01 2.687714359738e-01 2.736394285493e-01 2.786231593126e-01 2.837355040114e-01 2.889435851589e-01 2.942606385539e-01 2.996708650887e-01 3.051576903886e-01 3.107380194236e-01 3.163773335702e-01 3.220898481885e-01 3.278664409843e-01 3.336849832062e-01 3.395694891078e-01 3.454845016366e-01 3.514426077399e-01 3.574421457442e-01 3.634544326011e-01 3.695097424172e-01 3.755730571745e-01 3.816532616470e-01 3.877564989916e-01 3.938491809272e-01 3.999662674170e-01 4.060716840037e-01 4.121740456454e-01 4.182828337426e-01 4.243621220408e-01 4.304478704894e-01 4.365068868432e-01 4.425439617099e-01 4.485747314206e-01 4.545592127848e-01 4.605342110799e-01 4.664720727495e-01 4.723694047137e-01 4.782501452756e-01 4.840698979061e-01 4.898642573302e-01 4.956124120359e-01 5.013029196505e-01 5.069671939338e-01 5.125593053986e-01 5.181101776218e-01 5.236080814635e-01 5.290338259166e-01 5.344224241368e-01 5.397294600281e-01 5.449802092847e-01 5.501722339713e-01 5.552766662688e-01 5.603350230859e-01 5.653044228567e-01 5.702015414977e-01 5.750367808810e-01 5.797704355061e-01 5.844486432893e-01 5.890307702284e-01 5.935274986706e-01 5.979561735090e-01 6.022722538011e-01 6.065217571297e-01 6.106719490066e-01 6.147222600333e-01 6.187003386939e-01 6.225566478527e-01 6.263356271852e-01 6.300102920159e-01 6.335739420610e-01 6.370576604272e-01 6.404151404159e-01 6.436809988023e-01 6.468430203126e-01 6.498796745949e-01 6.528332910391e-01 6.556545526786e-01 6.583720751197e-01 6.609859745071e-01 6.634628723933e-01 6.658505233218e-01 6.681018870868e-01 6.702384604440e-01 6.722712662259e-01 6.741574191453e-01 6.759484304141e-01 6.776034171513e-01 6.791303706787e-01 6.805529555196e-01 6.818246309446e-01 6.829918440266e-01 6.840248108823e-01 6.849190671215e-01 6.857096050054e-01 6.863448934351e-01 6.868661143891e-01 6.872589408734e-01 6.875025696573e-01 6.876420254751e-01 6.876244764169e-01 6.874869295664e-01 6.872235913747e-01 6.868034799010e-01 6.862788590498e-01 6.856003616370e-01 6.847926467307e-01 6.838651467887e-01 6.827773120752e-01 6.815827628979e-01 6.802391302456e-01 6.787589511485e-01 6.771660528200e-01 6.754117738664e-01 6.735470192702e-01 6.715425342312e-01 6.693952107869e-01 6.671411204423e-01 6.647302755609e-01 6.622059325452e-01 6.595512689949e-01 6.567521555958e-01 6.538520524228e-01 6.507995139261e-01 6.476344597741e-01 6.443512425182e-01 6.409234274250e-01 6.374017008867e-01 6.337383550906e-01 6.299610082480e-01 6.260779814833e-01 6.220583287895e-01 6.179483219276e-01 6.137130574297e-01 6.093656466012e-01 6.049290194173e-01 6.003623794710e-01 5.957144876605e-01 5.909587473036e-01 5.860976458321e-01 5.811631753034e-01 5.761138038572e-01 5.709936155813e-01 5.657860308865e-01 5.604855467775e-01 5.551270759840e-01 5.496768661104e-01 5.441655472920e-01 5.385942825586e-01 5.329456333035e-01 5.272605286183e-01 5.215104274513e-01 5.157159660395e-01 5.098907635412e-01 5.040124855691e-01 4.981226357147e-01 4.921990667695e-01 4.862560783648e-01 4.803143300144e-01 4.743526409107e-01 4.684077913448e-01 4.624693617697e-01 4.565441534823e-01 4.506591993466e-01 4.447953348995e-01 4.389824294397e-01 4.332262153032e-01 4.275207220413e-01 4.219018421912e-01 4.163551569968e-01 4.109028243211e-01 4.055618908428e-01 4.003215959253e-01 3.952195963909e-01 3.902487656196e-01 3.854248076293e-01 3.807705546698e-01 3.762756652122e-01 3.719749470176e-01 3.678696138118e-01 3.639632859104e-01 3.602928929312e-01 3.568384808069e-01 3.536337699248e-01 3.506859168087e-01 3.479876633363e-01 3.455767521288e-01 3.434349853528e-01 3.415837065428e-01 3.400351018099e-01 3.387723833139e-01 3.378303118713e-01 3.371857075321e-01 3.368501912887e-01 3.368355689200e-01 3.371132223133e-01 3.377141233289e-01 3.386111004804e-01 3.398019382374e-01 3.413004559518e-01 3.430673104368e-01 3.451267630497e-01 3.474500920701e-01 3.500240806060e-01 3.528626607371e-01 3.559205764074e-01 3.592148811739e-01 3.627220822013e-01 3.664156548002e-01 3.703184213294e-01 3.743748029392e-01 3.786042427488e-01 3.829844649141e-01 3.874824879015e-01 3.921257172056e-01 3.968589077925e-01 4.016964513026e-01 4.066254775732e-01 4.116096171618e-01 4.166751584314e-01 4.217754579692e-01 4.269170793052e-01 4.320955107140e-01 4.372734806373e-01 4.424760902054e-01 4.476651704389e-01 4.528400470759e-01 4.580048685268e-01 4.631239106965e-01 4.682170690282e-01 4.732581831454e-01 4.782400348684e-01 4.831697104368e-01 4.880170567846e-01 4.927969936138e-01 4.974902838695e-01 5.020883998147e-01 5.065990056798e-01 5.109988369382e-01 5.152965132053e-01 5.194806152915e-01 5.235423459414e-01 5.274876248167e-01 5.312973162037e-01 5.349790674995e-01 5.385223556737e-01 5.419244315174e-01 5.451839874877e-01 5.482942355622e-01 5.512560071382e-01 5.540611589561e-01 5.567115620002e-01 5.592019455937e-01 5.615291834676e-01 5.636964688352e-01 5.656925073515e-01 5.675269119011e-01 5.691913711619e-01 5.706854507910e-01 5.720145046559e-01 5.731656014873e-01 5.741529213514e-01 5.749665482974e-01 5.756061291611e-01 5.760848332817e-01 5.763832753707e-01 5.765232761784e-01 5.764950775383e-01 5.762950638156e-01 5.759476298582e-01 5.754263116347e-01 5.747561164361e-01 5.739326748238e-01 5.729491715627e-01 5.718329760398e-01 5.705627729700e-01 5.691599289598e-01 5.676285584834e-01 5.659591678633e-01 5.641822300776e-01 5.622797372869e-01 5.602716720382e-01 5.581682268872e-01 5.559571938131e-01 5.536751030954e-01 5.513054751941e-01 5.488689674755e-01 5.463808330372e-01 5.438304220413e-01 5.412540850212e-01 5.386416537143e-01 5.360121700639e-01 5.333840402252e-01 5.307515458943e-01 5.281484740881e-01 5.255715267759e-01 5.230404728895e-01 5.205738523165e-01 5.181718776914e-01 5.158676157051e-01 5.136595969783e-01 5.115695657497e-01 5.096150335614e-01 5.077996921785e-01 5.061535095391e-01 5.046787191780e-01 5.033975475739e-01 5.023236913963e-01 5.014646001420e-01 5.008468763636e-01 5.004674160997e-01 5.003510095670e-01 5.005041455890e-01 5.009334643299e-01 5.016600779354e-01 5.026762446372e-01 5.040050505061e-01 5.056451298180e-01 5.075964378789e-01 5.098800187810e-01 5.124744859871e-01 5.154009487675e-01 5.186492928187e-01 5.222123875051e-01 5.261060437619e-01 5.302998558964e-01 5.348102673026e-01 5.396235337566e-01 5.447214779174e-01 5.501168845230e-01 5.557759893851e-01 5.617043445223e-01 5.678860404656e-01 5.742988545297e-01 5.809513610009e-01 5.878058913329e-01 5.948651031922e-01 6.021115917864e-01 6.095208439926e-01 6.170964321862e-01 6.248026196002e-01 6.326366832121e-01 6.405813674667e-01 6.486128542726e-01 6.567297084174e-01 6.649021469186e-01 6.731235377306e-01 6.813781619591e-01 6.896422907537e-01 6.979124834386e-01 7.061619867589e-01 7.143808041491e-01 7.225564719194e-01 7.306653951167e-01 7.387024624800e-01 7.466460891644e-01 7.544875679224e-01 7.622090327108e-01 7.697967832459e-01 7.772402495016e-01 7.845191575480e-01 7.916277137565e-01 7.985479700817e-01 8.052670708901e-01 8.117780958704e-01 8.180590117737e-01 8.241103263034e-01 8.299104615547e-01 8.354524802732e-01 8.407278038358e-01 8.457177243542e-01 8.504229340738e-01 8.548242480483e-01 8.589159310829e-01 8.626937600685e-01 8.661390962227e-01 8.692559928170e-01 8.720280383471e-01 8.744508895681e-01 8.765237467596e-01 8.782294062245e-01 8.795754073815e-01 8.805476913471e-01 8.811456708507e-01 8.813719871697e-01 8.812130989697e-01 8.806796874453e-01 8.797623410164e-01 8.784640895805e-01 8.767919132402e-01 8.747370874390e-01 8.723144211207e-01 8.695198510228e-01 8.663610732029e-01 8.628512308582e-01 8.589844533380e-01 8.547878672784e-01 8.502594782499e-01 8.454151646325e-01 8.402738056533e-01 8.348401598062e-01 8.291421876327e-01 8.231912272696e-01 8.170077231628e-01 8.106216031879e-01 8.040445999831e-01 7.973158213447e-01 7.904546765128e-01 7.834890630278e-01 7.764603944804e-01 7.693865125758e-01 7.623165025197e-01 7.552783264304e-01 7.483125313738e-01 7.414601070247e-01 7.347550886377e-01 7.282484864475e-01 7.219731084466e-01 7.159767696779e-01 7.103009403698e-01 7.049812206778e-01 7.000702258477e-01 6.955914397542e-01 6.915930274995e-01 6.881076833143e-01 6.851558690787e-01 6.827846675010e-01 6.809949319610e-01 6.798196114385e-01 6.792708405824e-01 6.793404684073e-01 6.800543445623e-01 6.813834060329e-01 6.833326329974e-01 6.858859690064e-01 6.890047027163e-01 6.926873298336e-01 6.968768092346e-01 7.015473561103e-01 7.066624915224e-01 7.121557825297e-01 7.180066151723e-01 7.241400809345e-01 7.305135850068e-01 7.370783604981e-01 7.437584358126e-01 7.505235062411e-01 7.572956134979e-01 7.640259655065e-01 7.706658988348e-01 7.771440259951e-01 7.834260185484e-01 7.894445847848e-01 7.951551674546e-01 8.005162257942e-01 8.054663919982e-01 8.099804362038e-01 8.140017061477e-01 8.174994998634e-01 8.204436897931e-01 8.227834762694e-01 8.245137821419e-01 8.255899322090e-01 8.259939878990e-01 8.257173849286e-01 8.247245848708e-01 8.230240850968e-01 8.205948899521e-01 8.174345668782e-01 8.135558644868e-01 8.089394108065e-01 8.036188327473e-01 7.975913524197e-01 7.908744025607e-01 7.835047144281e-01 7.754876579230e-01 7.668760642520e-01 7.576933289908e-01 7.479820956524e-01 7.378002959595e-01 7.271809931614e-01 7.161999953327e-01 7.049093475188e-01 6.933741547782e-01 6.816807823216e-01 6.698877059247e-01 6.580920410794e-01 6.463718493278e-01 6.348158281508e-01 6.235244260402e-01 6.125776703346e-01 6.020860300459e-01 5.921340242899e-01 5.828128600585e-01 5.742206535766e-01 5.664253469872e-01 5.595154610120e-01 5.535466985228e-01 5.485712463925e-01 5.446342586395e-01 5.417489285808e-01 5.399349974236e-01 5.391745104800e-01 5.394431404197e-01 5.407095558176e-01 5.429055642228e-01 5.459774204988e-01 5.498412352072e-01 5.544153359473e-01 5.596115314079e-01 5.653328972824e-01 5.714919696286e-01 5.779847590320e-01 5.847298661616e-01 5.916325804461e-01 5.986102543528e-01 6.055915443028e-01 6.124914251874e-01 6.192573292257e-01 6.258238292556e-01 6.321356295893e-01 6.381611479659e-01 6.438454313422e-01 6.491694995856e-01 6.541096033084e-01 6.586372997586e-01 6.627618084002e-01 6.664601784354e-01 6.697462294519e-01 6.726272449165e-01 6.751133862388e-01 6.772348456216e-01 6.790058083758e-01 6.804683298473e-01 6.816515962718e-01 6.825944823790e-01 6.833529032632e-01 6.839600192709e-01 6.844823287915e-01 6.849662500582e-01 6.854676254320e-01 6.860560524414e-01 6.867749281206e-01 6.876973971067e-01 6.888742142386e-01 6.903629493734e-01 6.922262834418e-01 6.944990971681e-01 6.972446973080e-01 7.004953386083e-01 7.042847475821e-01 7.086514107091e-01 7.135989506224e-01 7.191557624899e-01 7.253204120352e-01 7.320835027690e-01 7.394481263771e-01 7.473773186230e-01 7.558579008023e-01 7.648493789703e-01 7.743096824678e-01 7.842025193689e-01 7.944652151389e-01 8.050594451946e-01 8.159182320333e-01 8.269870657963e-01 8.382168667043e-01 8.495360373020e-01 8.609049523332e-01 8.722608616898e-01 8.835533394145e-01 8.947474610679e-01 9.057801393708e-01 9.166328779112e-01 9.272596834271e-01 9.376324805732e-01 9.477373800068e-01 9.575383180740e-01 9.670361221465e-01 9.762094840953e-01 9.850521944722e-01 9.935663038131e-01 1.001734163670e+00 1.009569164993e+00 1.017060648584e+00 1.024203774009e+00 1.031007841554e+00 1.037449521753e+00 1.043534994525e+00 1.049243147084e+00 1.054556118643e+00 1.059464963147e+00 1.063924775923e+00 1.067924955317e+00 1.071420500345e+00 1.074376840357e+00 1.076767423553e+00 1.078534101157e+00 1.079660097257e+00 1.080099063980e+00 1.079819381561e+00 1.078806804706e+00 1.077028602421e+00 1.074494269459e+00 1.071195993901e+00 1.067152242626e+00 1.062404709570e+00 1.056978487529e+00 1.050958075662e+00 1.044402898175e+00 1.037405461640e+00 1.030081956769e+00 1.022526073060e+00 1.014882331112e+00 1.007266186008e+00 9.998068088752e-01 9.926484635338e-01 9.858862962320e-01 9.796482809693e-01 9.740161255435e-01 9.690503174379e-01 9.648165715114e-01 9.613051792980e-01 9.585276781103e-01 9.564345502294e-01 9.549561070440e-01 9.540286178389e-01 9.535197388917e-01 9.533342966238e-01 9.533440557459e-01 9.534144274389e-01 9.534500709994e-01 9.533186717494e-01 9.529478957966e-01 9.522587839811e-01 9.511935478829e-01 9.497417350970e-01 9.478800432941e-01 9.456415688358e-01 9.430596216506e-01 9.401741036124e-01 9.370641321580e-01 9.337800509203e-01 9.303989392255e-01 9.269762239187e-01 9.235552931605e-01 9.201839827075e-01 9.168598553347e-01 9.135996687995e-01 9.103759379249e-01 9.071593667986e-01 9.039282186874e-01 9.006267711191e-01 8.972514907512e-01 8.937860381663e-01 8.902465137916e-01 8.867063483558e-01 8.832376741919e-01 8.800020564647e-01 8.771741418001e-01 8.749696480779e-01 8.736596462320e-01 8.734846189349e-01 8.747269319238e-01 8.776151524665e-01 8.823342680570e-01 8.890187133849e-01 8.976780756610e-01 9.082692773776e-01 9.206115346237e-01 9.344439513307e-01 9.494331953138e-01 9.651526351170e-01 9.811787588480e-01 9.970413753479e-01 1.012294456713e+00 1.026548238708e+00 1.039434428971e+00 1.050708335632e+00 1.060183057556e+00 1.067787117313e+00 1.073574848942e+00 1.077667587195e+00 1.080329889704e+00 1.081879747217e+00 1.082706775448e+00 1.083256583164e+00 1.083935355074e+00 1.085165587640e+00 1.087261477186e+00 1.090447949901e+00 1.094846899746e+00 1.100393981404e+00 1.106946844144e+00 1.114201963293e+00 1.121774154576e+00 1.129245480353e+00 1.136135996600e+00 1.142046024367e+00 1.146602627637e+00 1.149532056838e+00 1.150718944015e+00 1.150125383725e+00 1.147903942043e+00 1.144315938784e+00 1.139720306876e+00 1.134602734026e+00 1.129429343621e+00 1.124715227198e+00 1.120891649535e+00 1.118278934870e+00 1.117103450546e+00 1.117375686995e+00 1.118997149063e+00 1.121701728549e+00 1.125105655811e+00 1.128801062993e+00 1.132317534615e+00 1.135261058406e+00 1.137293508789e+00 1.138167882619e+00 1.137788311547e+00 1.136125127950e+00 1.133294601688e+00 1.129461173179e+00 1.124822552047e+00 1.119618566921e+00 1.114010019111e+00 1.108154376426e+00 1.102118307488e+00 1.095904768025e+00 1.089513293015e+00 1.082873526209e+00 1.075994801756e+00 1.068920592576e+00 1.061771233893e+00 1.054818005051e+00 1.048370074449e+00 1.042859269307e+00 1.038729478511e+00 1.036371442684e+00 1.036133851750e+00 1.038156455353e+00 1.042446445495e+00 1.048805868048e+00 1.056852378487e+00 1.066141286950e+00 1.076115267904e+00 1.086278069008e+00 1.096185142751e+00 1.105470528571e+00 1.113926452328e+00 1.121389885779e+00 1.127806770240e+00 1.127254342950e+00 1.121089302992e+00 1.118360454199e+00 1.124256526561e+00 1.135071107471e+00 1.141828102892e+00 1.138636079672e+00 1.127876954035e+00 1.118068147807e+00 1.116060060577e+00 1.120477473297e+00 1.123191251899e+00 1.117257733106e+00 1.103418812388e+00 1.089691756095e+00 1.084289290106e+00 1.087914175609e+00 1.093233026584e+00 1.092195484797e+00 1.083613557471e+00 1.074193529398e+00 1.072281897593e+00 1.079649137347e+00 1.089474864473e+00 1.092780073539e+00 1.086596072805e+00 1.076466064761e+00 1.071330788673e+00 1.075107315840e+00 1.082858032760e+00 1.085705354158e+00 1.079346388560e+00 1.068149165490e+00 1.061390860789e+00 1.064666149383e+00 1.074406653972e+00 1.081245879684e+00 1.078689286321e+00 1.068726268850e+00 1.059746206084e+00 1.058544066048e+00 1.063596004791e+00 1.066415414624e+00 1.059593801430e+00 1.043682882777e+00 1.027049662784e+00 1.018703178993e+00 1.020070556757e+00 1.024027182449e+00 1.022176736997e+00 1.012879029047e+00 1.002777929834e+00 1.000517128301e+00 1.008008362574e+00 1.018041439639e+00 1.020722107990e+00 1.011968346717e+00 9.965774222315e-01 9.836862911937e-01 9.782256595562e-01 9.763334342487e-01 9.696304141874e-01 9.538163154094e-01 9.334721400861e-01 9.189659750622e-01 9.173897046602e-01 9.258290989260e-01 9.344401967070e-01 9.357924214259e-01 9.309888995280e-01 9.277421990914e-01 9.323058398221e-01 9.426294382363e-01 9.499645633940e-01 9.471157498072e-01 9.351185678160e-01 9.228280400893e-01 9.195891032745e-01 9.268405889710e-01 9.371609190100e-01 9.418053635314e-01 9.386537538337e-01 9.334364216719e-01 9.337186604739e-01 9.409476607759e-01 9.484510900622e-01 9.475675832737e-01 9.356212463387e-01 9.186209249390e-01 9.065146272511e-01 9.045981228540e-01 9.089144799845e-01 9.106363670599e-01 9.046898120699e-01 8.942663072087e-01 8.876083921306e-01 8.899573825227e-01 8.983405044696e-01 9.046850366036e-01 9.038386449120e-01 8.985561467278e-01 8.970817153651e-01 9.051866101840e-01 9.201223687909e-01 9.328083303755e-01 9.356861261610e-01 9.285606030330e-01 9.179753522201e-01 9.110543877952e-01 9.099278506808e-01 9.140091006717e-01 8.730605144694e-01 8.378754637388e-01 7.868386325684e-01 7.784146207109e-01 8.060727336931e-01 8.180897803470e-01 7.923648204472e-01 7.614333019840e-01 7.715368977107e-01 8.175737801777e-01 8.522256927861e-01 8.491960022473e-01 8.288165115662e-01 8.317917295757e-01 8.659880208068e-01 8.950574068197e-01 8.853137948865e-01 8.451541639252e-01 8.244001340804e-01 8.627823325107e-01 9.320256141008e-01 9.643952436290e-01 9.178152070317e-01 8.114764997229e-01 7.367069196813e-01 7.865411449719e-01 9.132133702163e-01 9.964284331378e-01 9.719353676820e-01 8.615660751934e-01 7.709092209905e-01 8.044599205061e-01 9.118995947200e-01 9.725214767222e-01 9.402149635997e-01 8.641164415639e-01 8.408458938308e-01 8.935516566550e-01 9.394529542276e-01 9.127372252739e-01 8.378252052816e-01 8.100328949044e-01 8.738958327692e-01 9.488557960583e-01 9.482353525704e-01 8.704014266955e-01 8.008661898586e-01 8.251745361953e-01 9.032051652403e-01 9.382013594259e-01 9.032037215549e-01 8.597115195972e-01 8.849983339615e-01 9.591623242077e-01 9.970120756243e-01 9.619405031778e-01 9.058545332108e-01 9.206471374668e-01 1.011916441508e+00 1.086841762952e+00 1.073749815155e+00 9.829810307246e-01 9.030358955832e-01 9.229016936024e-01 1.013548950326e+00 1.075439926383e+00 1.054305872054e+00 9.694184513102e-01 8.941366559969e-01 8.955046075665e-01 9.598586275400e-01 1.019159405453e+00 1.027290549664e+00 9.840191502893e-01 9.255715767144e-01 8.983541709459e-01 9.190881870414e-01 9.609543520472e-01 9.864110600447e-01 9.793750134154e-01 9.504591602128e-01 9.233699417121e-01 9.153686619406e-01 9.271797291433e-01 9.486462128267e-01 9.674440031330e-01
 1.075779641211e+00 1.073600826195e+00 1.072967989394e+00 1.072899775827e+00 1.071556702427e+00 1.068864116847e+00 1.066580391428e+00 1.065825599211e+00 1.065612762208e+00 1.064279388214e+00 1.061704806891e+00 1.059401826975e+00 1.058478394376e+00 1.058152768790e+00 1.056820245421e+00 1.054270511962e+00 1.051983564340e+00 1.051030570076e+00 1.050572424918e+00 1.049091304775e+00 1.046533317207e+00 1.044327401294e+00 1.043357404775e+00 1.042766317481e+00 1.041149836120e+00 1.038493951825e+00 1.036224669603e+00 1.035231652655e+00 1.034566590797e+00 1.032726402932e+00 1.029815757749e+00 1.027456411108e+00 1.026478874833e+00 1.025707067078e+00 1.023622941083e+00 1.020513751892e+00 1.018078588034e+00 1.017052115789e+00 1.016168535706e+00 1.013906390208e+00 1.010621829961e+00 1.008087164021e+00 1.007004793878e+00 1.005992363185e+00 1.003531842967e+00 1.000121948369e+00 9.975638248167e-01 9.964120853217e-01 9.952248091838e-01 9.926116017722e-01 9.891439151002e-01 9.865367715679e-01 9.852647597111e-01 9.839160266260e-01 9.811642213476e-01 9.776162067497e-01 9.749451493535e-01 9.735460710354e-01 9.720144107384e-01 9.691603670488e-01 9.656130725111e-01 9.628880586228e-01 9.613043941568e-01 9.596063670764e-01 9.567156814566e-01 9.531765385565e-01 9.503746496460e-01 9.486149483365e-01 9.467483489419e-01 9.438167526960e-01 9.403342694916e-01 9.374885587981e-01 9.355262039343e-01 9.334961575565e-01 9.305736650342e-01 9.271373091066e-01 9.242084232955e-01 9.220558042004e-01 9.198721452257e-01 9.169331414405e-01 9.135553835383e-01 9.105757638615e-01 9.082211814888e-01 9.058800866186e-01 9.029552808250e-01 8.996206185262e-01 8.965496318650e-01 8.940043217950e-01 8.915151868900e-01 8.885670099657e-01 8.852686701290e-01 8.821321876897e-01 8.793881294837e-01 8.767452534123e-01 8.737948110832e-01 8.705251024115e-01 8.673040454373e-01 8.643812085393e-01 8.615858660296e-01 8.585942314512e-01 8.553527789042e-01 8.520871075510e-01 8.489997598446e-01 8.460467965489e-01 8.430148546572e-01 8.397883634900e-01 8.364791148281e-01 8.332654947766e-01 8.301659225913e-01 8.270499496287e-01 8.238178633816e-01 8.204959307215e-01 8.171890352736e-01 8.139607997060e-01 8.107540866180e-01 8.074713552256e-01 8.041105816743e-01 8.007492390188e-01 7.974266129240e-01 7.941101764806e-01 7.907506662221e-01 7.873418188128e-01 7.839258670914e-01 7.805411624946e-01 7.771557938330e-01 7.737151706096e-01 7.702317322617e-01 7.667618088948e-01 7.633255450672e-01 7.598932402295e-01 7.564180269862e-01 7.528838682776e-01 7.493400420979e-01 7.458435431605e-01 7.423823556868e-01 7.388879209054e-01 7.353305264991e-01 7.317330546913e-01 7.281535070449e-01 7.246304303591e-01 7.211241707447e-01 7.175591327105e-01 7.139278998808e-01 7.102830512715e-01 7.066722032261e-01 7.030998812645e-01 6.995232361054e-01 6.958941219366e-01 6.922155527111e-01 6.885372442361e-01 6.848857908829e-01 6.812601640106e-01 6.776343273081e-01 6.739706884704e-01 6.702625967971e-01 6.665574426852e-01 6.628886301656e-01 6.592441837694e-01 6.555974598969e-01 6.519215434673e-01 6.482157723398e-01 6.445174529890e-01 6.408489805658e-01 6.371993270469e-01 6.335529086419e-01 6.298970922534e-01 6.262182530143e-01 6.225354403896e-01 6.188775834899e-01 6.152438278734e-01 6.116164420673e-01 6.079799070828e-01 6.043249514569e-01 6.006708456995e-01 5.970450224942e-01 5.934387702375e-01 5.898350697887e-01 5.862267045019e-01 5.826116734452e-01 5.790045752434e-01 5.754251090268e-01 5.718627157045e-01 5.683022210034e-01 5.647443684842e-01 5.611929783195e-01 5.576566804808e-01 5.541440192746e-01 5.506492085162e-01 5.471591855156e-01 5.436797913416e-01 5.402154138360e-01 5.367726793209e-01 5.333543415426e-01 5.299520871081e-01 5.265594909515e-01 5.231873180421e-01 5.198414959628e-01 5.165204358994e-01 5.132231840861e-01 5.099443909826e-01 5.066813355430e-01 5.034456406454e-01 5.002466279132e-01 4.970771049885e-01 4.939319539396e-01 4.908076051007e-01 4.877095333470e-01 4.846521873877e-01 4.816351069656e-01 4.786449247236e-01 4.756813662842e-01 4.727526279136e-01 4.698634504965e-01 4.670191263633e-01 4.642109803784e-01 4.614328899268e-01 4.586959048226e-01 4.560063763316e-01 4.533591859774e-01 4.507550972154e-01 4.481905280424e-01 4.456665572167e-01 4.431951872124e-01 4.407767745687e-01 4.384018858327e-01 4.360752436044e-01 4.337970065567e-01 4.315683920550e-01 4.294003117723e-01 4.272865358068e-01 4.252199980002e-01 4.232100186946e-01 4.212559912627e-01 4.193608813419e-01 4.175315058164e-01 4.157557249074e-01 4.140338613606e-01 4.123785626129e-01 4.107858260793e-01 4.092552689179e-01 4.077897818061e-01 4.063833110314e-01 4.050432351113e-01 4.037747813112e-01 4.025668283610e-01 4.014226261617e-01 4.003528714947e-01 3.993511332694e-01 3.984166175834e-01 3.975485147976e-01 3.967427204390e-01 3.960154597084e-01 3.953649691663e-01 3.947749751221e-01 3.942518499314e-01 3.938004055819e-01 3.934208517340e-01 3.931176491307e-01 3.928801879242e-01 3.927037288255e-01 3.926032514102e-01 3.925744367864e-01 3.926105162106e-01 3.927179303219e-01 3.928893652501e-01 3.931302606087e-01 3.934415965454e-01 3.938136294526e-01 3.942512309711e-01 3.947609838823e-01 3.953307403573e-01 3.959647513582e-01 3.966620542631e-01 3.974201462513e-01 3.982455455048e-01 3.991294585591e-01 4.000686913608e-01 4.010690856575e-01 4.021319883428e-01 4.032499304440e-01 4.044226947817e-01 4.056452880565e-01 4.069229471394e-01 4.082585838685e-01 4.096445321009e-01 4.110784672767e-01 4.125610046935e-01 4.140893356624e-01 4.156655557667e-01 4.172892124516e-01 4.189548575853e-01 4.206649882862e-01 4.224174807616e-01 4.242042289978e-01 4.260332627982e-01 4.278991681428e-01 4.298016050880e-01 4.317416019011e-01 4.337122745526e-01 4.357134912995e-01 4.377453068590e-01 4.398051106635e-01 4.418951927223e-01 4.440158617046e-01 4.461591394653e-01 4.483233048887e-01 4.505103191496e-01 4.527183404264e-01 4.549504750646e-01 4.572022345450e-01 4.594671891461e-01 4.617505296907e-01 4.640474374872e-01 4.663581788159e-01 4.686851713552e-01 4.710226582072e-01 4.733704473183e-01 4.757288511953e-01 4.780920493917e-01 4.804628099627e-01 4.828419935490e-01 4.852263832024e-01 4.876161341437e-01 4.900056927239e-01 4.923942392282e-01 4.947863118658e-01 4.971787682689e-01 4.995706603459e-01 5.019611772954e-01 5.043431164808e-01 5.067205359356e-01 5.090938085658e-01 5.114619670772e-01 5.138242640781e-01 5.161736242595e-01 5.185108959391e-01 5.208410290236e-01 5.231604507152e-01 5.254691611940e-01 5.277627662633e-01 5.300380803289e-01 5.322992129869e-01 5.345466535279e-01 5.367770651833e-01 5.389925920650e-01 5.411840213140e-01 5.433547518856e-01 5.455083730334e-01 5.476411433873e-01 5.497538145500e-01 5.518416124014e-01 5.539017930773e-01 5.559418606770e-01 5.579554556561e-01 5.599464765888e-01 5.619097698413e-01 5.638419955346e-01 5.657485243600e-01 5.676289139351e-01 5.694764622044e-01 5.712977351113e-01 5.730850933510e-01 5.748395386186e-01 5.765675094158e-01 5.782584188168e-01 5.799180370404e-01 5.815423205666e-01 5.831303417781e-01 5.846873924511e-01 5.862052242408e-01 5.876872865996e-01 5.891333072875e-01 5.905390094875e-01 5.919103905941e-01 5.932409343979e-01 5.945290739598e-01 5.957815641405e-01 5.969899169996e-01 5.981592967046e-01 5.992874763497e-01 6.003690332780e-01 6.014123841630e-01 6.024106075304e-01 6.033651437220e-01 6.042776839715e-01 6.051392117005e-01 6.059597928902e-01 6.067334145085e-01 6.074597632790e-01 6.081424292854e-01 6.087726036594e-01 6.093580135088e-01 6.098964055713e-01 6.103823842760e-01 6.108222857295e-01 6.112110057126e-01 6.115481244067e-01 6.118403326807e-01 6.120752027451e-01 6.122628946986e-01 6.123975866831e-01 6.124778006791e-01 6.125118572749e-01 6.124875485548e-01 6.124124884241e-01 6.122846946212e-01 6.120990926260e-01 6.118648584827e-01 6.115721651920e-01 6.112261459282e-01 6.108269503981e-01 6.103653573437e-01 6.098570773229e-01 6.092880981698e-01 6.086621089381e-01 6.079836604981e-01 6.072422866723e-01 6.064487782106e-01 6.055968672117e-01 6.046838404498e-01 6.037199457543e-01 6.026908942164e-01 6.016082014990e-01 6.004669792160e-01 5.992633111322e-01 5.980077114693e-01 5.966856116503e-01 5.953090028504e-01 5.938745193578e-01 5.923743862636e-01 5.908229435053e-01 5.892063637225e-01 5.875321334130e-01 5.858006218124e-01 5.840027202193e-01 5.821521828535e-01 5.802378437303e-01 5.782638567906e-01 5.762344853518e-01 5.741374781076e-01 5.719862773206e-01 5.697740071088e-01 5.674998249650e-01 5.651722463923e-01 5.627774325831e-01 5.603276867094e-01 5.578174863152e-01 5.552443671728e-01 5.526198648942e-01 5.499292575958e-01 5.471819003662e-01 5.443784547438e-01 5.415100313724e-01 5.385917090049e-01 5.356106506769e-01 5.325706315625e-01 5.294784450748e-01 5.263211994258e-01 5.231147011484e-01 5.198487406882e-01 5.165230741639e-01 5.131500247430e-01 5.097127629206e-01 5.062275526420e-01 5.026864723567e-01 4.990871672264e-01 4.954432114254e-01 4.917372647944e-01 4.879842271037e-01 4.841813157123e-01 4.803208431609e-01 4.764205080916e-01 4.724620637172e-01 4.684594390044e-01 4.644120653242e-01 4.603083046849e-01 4.561703850095e-01 4.519786923396e-01 4.477463622181e-01 4.434752582314e-01 4.391511583427e-01 4.348000857188e-01 4.304016651767e-01 4.259661125622e-01 4.215012593056e-01 4.169866530715e-01 4.124533544179e-01 4.078787827464e-01 4.032744103960e-01 3.986491555311e-01 3.939835575126e-01 3.893066214542e-01 3.845974735252e-01 3.798691653934e-01 3.751307387095e-01 3.703610303364e-01 3.655913694331e-01 3.608023761558e-01 3.560051676645e-01 3.512112899595e-01 3.464016636824e-01 3.416057167448e-01 3.368060208828e-01 3.320152844438e-01 3.272428014155e-01 3.224756402004e-01 3.177387880345e-01 3.130193865582e-01 3.083294018591e-01 3.036803376604e-01 2.990613077867e-01 2.944975432344e-01 2.899781908151e-01 2.855158251841e-01 2.811226166852e-01 2.767927285502e-01 2.725469521206e-01 2.683829953945e-01 2.643100255877e-01 2.603426174381e-01 2.564801103736e-01 2.527406342045e-01 2.491275531168e-01 2.456480384869e-01 2.423187949131e-01 2.391432822889e-01 2.361343475858e-01 2.333042669523e-01 2.306545645361e-01 2.282057918963e-01 2.259617678707e-01 2.239311318871e-01 2.221308368322e-01 2.205548168027e-01 2.192259630333e-01 2.181440073141e-01 2.173135163322e-01 2.167509335511e-01 2.164423426640e-01 2.164106319151e-01 2.166475431509e-01 2.171513473141e-01 2.179361863405e-01 2.189796875903e-01 2.202999229777e-01 2.218815818832e-01 2.237198471848e-01 2.258209595976e-01 2.281597822722e-01 2.307503785090e-01 2.335699040993e-01 2.366122238677e-01 2.398814113687e-01 2.433461045476e-01 2.470199028738e-01 2.508808196217e-01 2.549174217634e-01 2.591364342459e-01 2.635064173706e-01 2.680385921596e-01 2.727141808584e-01 2.775188397300e-01 2.824624755082e-01 2.875133919430e-01 2.926826451577e-01 2.979577267245e-01 3.033182555643e-01 3.087832569298e-01 3.143170875750e-01 3.199328893244e-01 3.256223454315e-01 3.313614362568e-01 3.371755366728e-01 3.430265811921e-01 3.489291463726e-01 3.548793181891e-01 3.608494469886e-01 3.668700041125e-01 3.729036975560e-01 3.789624235992e-01 3.850483986365e-01 3.911285874709e-01 3.972405717721e-01 4.033434885594e-01 4.094489645328e-01 4.155657303793e-01 4.216568043856e-01 4.277591100397e-01 4.338384746806e-01 4.399012612323e-01 4.459597193049e-01 4.519766640765e-01 4.579862232743e-01 4.639614179794e-01 4.698994258758e-01 4.758238927606e-01 4.816898031259e-01 4.875339411557e-01 4.933341052357e-01 4.990790698769e-01 5.048005372044e-01 5.104502090637e-01 5.160629496354e-01 5.216240757162e-01 5.271126280823e-01 5.325686704583e-01 5.379424026248e-01 5.432634301415e-01 5.485270810264e-01 5.537031760106e-01 5.588371386161e-01 5.638801987679e-01 5.688557971864e-01 5.737671833418e-01 5.785792128704e-01 5.833362195918e-01 5.879982579450e-01 5.925767639754e-01 5.970870693739e-01 6.014864960998e-01 6.058207346048e-01 6.100528714027e-01 6.141885112215e-01 6.182506200114e-01 6.221922121535e-01 6.260557237397e-01 6.298168719091e-01 6.334644956412e-01 6.370361574376e-01 6.404787888004e-01 6.438312218817e-01 6.470802499515e-01 6.502024879708e-01 6.532425936803e-01 6.561480462096e-01 6.589516992790e-01 6.616506736449e-01 6.642116957033e-01 6.666840545597e-01 6.690206796372e-01 6.712408900173e-01 6.733561534665e-01 6.753259305690e-01 6.771990395276e-01 6.789351394076e-01 6.805436809562e-01 6.820475711954e-01 6.833978940986e-01 6.846447117135e-01 6.857558820763e-01 6.867277222161e-01 6.875949137312e-01 6.883054801358e-01 6.889029748098e-01 6.893699316662e-01 6.896867211288e-01 6.898981967416e-01 6.899520634551e-01 6.898842081043e-01 6.896906198795e-01 6.893397829979e-01 6.888825554233e-01 6.882698611089e-01 6.875278422910e-01 6.866647696746e-01 6.856399992650e-01 6.845067758561e-01 6.832242137713e-01 6.818030909350e-01 6.802687177465e-01 6.785719461554e-01 6.767644184096e-01 6.748140530366e-01 6.727212079375e-01 6.705208480047e-01 6.681587179061e-01 6.656862902594e-01 6.630805406115e-01 6.603301328790e-01 6.574771012366e-01 6.544714514873e-01 6.513515306945e-01 6.481110356860e-01 6.447260556295e-01 6.412455929481e-01 6.376227581674e-01 6.338858056915e-01 6.300433535803e-01 6.260595877621e-01 6.219867689153e-01 6.177875233109e-01 6.134764617906e-01 6.090736257746e-01 6.045409097496e-01 5.999286598636e-01 5.952054110935e-01 5.903780655907e-01 5.854753889468e-01 5.804589146609e-01 5.753693078552e-01 5.701938388209e-01 5.649239264846e-01 5.595977948679e-01 5.541800174821e-01 5.487015416187e-01 5.431627251375e-01 5.375473834569e-01 5.318974477310e-01 5.261805336937e-01 5.204227091301e-01 5.146326213378e-01 5.087916523093e-01 5.029413413349e-01 4.970570148654e-01 4.911560411204e-01 4.852575678749e-01 4.793424343147e-01 4.734440985661e-01 4.675562174506e-01 4.616820653435e-01 4.558504579409e-01 4.500431836007e-01 4.442903773614e-01 4.385952491160e-01 4.329561332047e-01 4.274040033899e-01 4.219292135654e-01 4.165531029840e-01 4.112899038896e-01 4.061309564574e-01 4.011143094236e-01 3.962323799196e-01 3.914995760305e-01 3.869421209863e-01 3.825466965118e-01 3.783491154952e-01 3.743500331787e-01 3.705539730950e-01 3.669946966268e-01 3.636557679546e-01 3.605675505057e-01 3.577382872444e-01 3.551623285989e-01 3.528750547885e-01 3.508572387067e-01 3.491312018576e-01 3.477085495284e-01 3.465701118259e-01 3.457518226232e-01 3.452319546109e-01 3.450170351732e-01 3.451230319542e-01 3.455184686598e-01 3.462362217419e-01 3.472465656415e-01 3.485488181682e-01 3.501548216989e-01 3.520251818276e-01 3.541848185320e-01 3.566058443314e-01 3.592722827004e-01 3.622038035694e-01 3.653475497986e-01 3.687261318755e-01 3.723149408895e-01 3.760859116999e-01 3.800631228462e-01 3.841906875288e-01 3.884873961083e-01 3.929324001773e-01 3.974951565397e-01 4.021979089082e-01 4.069915031811e-01 4.118847313018e-01 4.168690605652e-01 4.219070028143e-01 4.270220226786e-01 4.321709711260e-01 4.373591204720e-01 4.425821584994e-01 4.478050153729e-01 4.530487205542e-01 4.582800085056e-01 4.634953320422e-01 4.686984701408e-01 4.738543735926e-01 4.789837308292e-01 4.840581001804e-01 4.890729941305e-01 4.940339873602e-01 4.989124314258e-01 5.037203313401e-01 5.084425469454e-01 5.130683466955e-01 5.176069606353e-01 5.220305136280e-01 5.263518218758e-01 5.305570547227e-01 5.346394020201e-01 5.386024607534e-01 5.424317386555e-01 5.461311055389e-01 5.496908655240e-01 5.531084501592e-01 5.563834957236e-01 5.595049886181e-01 5.624783115383e-01 5.652940763252e-01 5.679523901342e-01 5.704520917280e-01 5.727866950144e-01 5.749623868967e-01 5.769656015201e-01 5.788056064286e-01 5.804763730130e-01 5.819733684247e-01 5.833064627922e-01 5.844606255666e-01 5.854514272438e-01 5.862683433343e-01 5.869122476044e-01 5.873955895087e-01 5.876993581121e-01 5.878444165542e-01 5.878222570252e-01 5.876294740922e-01 5.872885432036e-01 5.867764402597e-01 5.861151255350e-01 5.853043871570e-01 5.843359236871e-01 5.832360152968e-01 5.819861774000e-01 5.806053449231e-01 5.790995383550e-01 5.774567349022e-01 5.757108268382e-01 5.738430620142e-01 5.718737373335e-01 5.698139985769e-01 5.676519541029e-01 5.654229748119e-01 5.631138389777e-01 5.607416637399e-01 5.583241611156e-01 5.558507143058e-01 5.533559343819e-01 5.508342924682e-01 5.483011666745e-01 5.457772207613e-01 5.432581341419e-01 5.407766523624e-01 5.383303073658e-01 5.359374152153e-01 5.336180890684e-01 5.313727938425e-01 5.292314730616e-01 5.271966515259e-01 5.252897145856e-01 5.235272025181e-01 5.219143799056e-01 5.204807020244e-01 5.192261633070e-01 5.181743737494e-01 5.173383652595e-01 5.167242761339e-01 5.163583868700e-01 5.162368082622e-01 5.163873950384e-01 5.168124900934e-01 5.175181573032e-01 5.185278376817e-01 5.198300996653e-01 5.214482687580e-01 5.233800197602e-01 5.256235620232e-01 5.281983014748e-01 5.310852106696e-01 5.343000286400e-01 5.378393907406e-01 5.416895293390e-01 5.458662280901e-01 5.503421882108e-01 5.551285709923e-01 5.602115033482e-01 5.655745707513e-01 5.712272509825e-01 5.771376686175e-01 5.833096533357e-01 5.897293378298e-01 5.963730086634e-01 6.032470165712e-01 6.103173809250e-01 6.175810826814e-01 6.250242673138e-01 6.326194435210e-01 6.403705896905e-01 6.482440427094e-01 6.562345824635e-01 6.643288307903e-01 6.724979166366e-01 6.807419189090e-01 6.890305809258e-01 6.973553399171e-01 7.057023073486e-01 7.140453375382e-01 7.223815399272e-01 7.306857417454e-01 7.389469043936e-01 7.471498978706e-01 7.552755392888e-01 7.633148651084e-01 7.712449197979e-01 7.790576187153e-01 7.867360328009e-01 7.942630627141e-01 8.016307148731e-01 8.088177359197e-01 8.158190317815e-01 8.226131965355e-01 8.291929094431e-01 8.355448855840e-01 8.416506215692e-01 8.475067909054e-01 8.530952911718e-01 8.584050175944e-01 8.634307082528e-01 8.681518570248e-01 8.725702009159e-01 8.766665029219e-01 8.804338839975e-01 8.838690659252e-01 8.869532976241e-01 8.896889666645e-01 8.920623078224e-01 8.940665072755e-01 8.957029795623e-01 8.969542847773e-01 8.978287657428e-01 8.983128442346e-01 8.984061324840e-01 8.981107230726e-01 8.974164000850e-01 8.963326897543e-01 8.948512854427e-01 8.929755573323e-01 8.907143042925e-01 8.880575057974e-01 8.850262593408e-01 8.816160769671e-01 8.778346246444e-01 8.736982995453e-01 8.692038882789e-01 8.643764821549e-01 8.592193058291e-01 8.537485074628e-01 8.479876997978e-01 8.419415538706e-01 8.356444327389e-01 8.291082779798e-01 8.223557218844e-01 8.154227238229e-01 8.083203473186e-01 8.010911535653e-01 7.937600068201e-01 7.863590285386e-01 7.789291176801e-01 7.714960869221e-01 7.641104411380e-01 7.568019005653e-01 7.496168436840e-01 7.425979644950e-01 7.357821448110e-01 7.292226981570e-01 7.229526735583e-01 7.170234164622e-01 7.114772960162e-01 7.063457129330e-01 7.016859151857e-01 6.975191785890e-01 6.938894336516e-01 6.908274721726e-01 6.883489693816e-01 6.864949535848e-01 6.852619408423e-01 6.846731472441e-01 6.847373194990e-01 6.854353312685e-01 6.867872177765e-01 6.887544961985e-01 6.913304639106e-01 6.944945868008e-01 6.981948378742e-01 7.024220391575e-01 7.071125636019e-01 7.122311306762e-01 7.177366137599e-01 7.235570263530e-01 7.296624314710e-01 7.359786977193e-01 7.424526168968e-01 7.490350808911e-01 7.556502368423e-01 7.622606274923e-01 7.687909056102e-01 7.751899573809e-01 7.814113400339e-01 7.873816300815e-01 7.930695412710e-01 7.984099751913e-01 8.033601881031e-01 8.078808977951e-01 8.119121694568e-01 8.154364592770e-01 8.183999994168e-01 8.207728706134e-01 8.225348311177e-01 8.236383596770e-01 8.240824544389e-01 8.238311384481e-01 8.228721068381e-01 8.212039244544e-01 8.187969039661e-01 8.156686358083e-01 8.118062767801e-01 8.072114903828e-01 8.019106749603e-01 7.958928842139e-01 7.891974642436e-01 7.818357346963e-01 7.738336574467e-01 7.652373531524e-01 7.560641364165e-01 7.463750566750e-01 7.362093114952e-01 7.256161474750e-01 7.146687663947e-01 7.034119363647e-01 6.919312472821e-01 6.802916549962e-01 6.685697303203e-01 6.568617775585e-01 6.452371620479e-01 6.338028780033e-01 6.226442437986e-01 6.118559617194e-01 6.015429838125e-01 5.917866150895e-01 5.826952749864e-01 5.743464207971e-01 5.668244289146e-01 5.602098677578e-01 5.545534659212e-01 5.499223541742e-01 5.463404736585e-01 5.438336373775e-01 5.424132563830e-01 5.420551386812e-01 5.427459932307e-01 5.444340374092e-01 5.470650208466e-01 5.505758956082e-01 5.548811092189e-01 5.599041787634e-01 5.655467664690e-01 5.717210977170e-01 5.783297756886e-01 5.852788635126e-01 5.924840815562e-01 5.998463664559e-01 6.072950191157e-01 6.147461171742e-01 6.221255950462e-01 6.293813095135e-01 6.364395346635e-01 6.432595259843e-01 6.497960189458e-01 6.560027924214e-01 6.618658807761e-01 6.673446923934e-01 6.724333623861e-01 6.771197703111e-01 6.813933027607e-01 6.852690589173e-01 6.887419950639e-01 6.918347706760e-01 6.945638800921e-01 6.969506763548e-01 6.990359012787e-01 7.008393008354e-01 7.024135488959e-01 7.037963852356e-01 7.050297294272e-01 7.061776227760e-01 7.072763458554e-01 7.083939672457e-01 7.095814298758e-01 7.108909848054e-01 7.123945265712e-01 7.141296781243e-01 7.161664518053e-01 7.185496147436e-01 7.213250495370e-01 7.245484930376e-01 7.282399405471e-01 7.324474114312e-01 7.371902416954e-01 7.424802708353e-01 7.483446387258e-01 7.547634436735e-01 7.617482451292e-01 7.692789301081e-01 7.773283019559e-01 7.858804393000e-01 7.948851220399e-01 8.043146848412e-01 8.141151110860e-01 8.242349800583e-01 8.346324922000e-01 8.452367622814e-01 8.560086666006e-01 8.668837372715e-01 8.778075778606e-01 8.887373582391e-01 8.996080575561e-01 9.103888044837e-01 9.210291224959e-01 9.314895736600e-01 9.417489523577e-01 9.517620332915e-01 9.615198621194e-01 9.709986608815e-01 9.801805076601e-01 9.890657136021e-01 9.976332474925e-01 1.005891326029e+00 1.013832069572e+00 1.021447921441e+00 1.028753490436e+00 1.035727441145e+00 1.042379302612e+00 1.048697442826e+00 1.054664623262e+00 1.060281324828e+00 1.065509472786e+00 1.070339672836e+00 1.074734410708e+00 1.078658878009e+00 1.082087319737e+00 1.084961848809e+00 1.087256113825e+00 1.088920897515e+00 1.089909292363e+00 1.090195612473e+00 1.089730973629e+00 1.088500218435e+00 1.086478218842e+00 1.083654741756e+00 1.080045885582e+00 1.075649534517e+00 1.070520212989e+00 1.064692777074e+00 1.058230182046e+00 1.051228772143e+00 1.043762440087e+00 1.035959938221e+00 1.027931076539e+00 1.019803859234e+00 1.011728148754e+00 1.003818989949e+00 9.962275491922e-01 9.890710344057e-01 9.824510636447e-01 9.764796871887e-01 9.712021091158e-01 9.666801792356e-01 9.629236427036e-01 9.599092668609e-01 9.576193008508e-01 9.559600907544e-01 9.548620698874e-01 9.542174767626e-01 9.538947703325e-01 9.537979629154e-01 9.537809722673e-01 9.537480565248e-01 9.535951092154e-01 9.532291170463e-01 9.526060048124e-01 9.516654732546e-01 9.504068383185e-01 9.488334783247e-01 9.469593345446e-01 9.448467611125e-01 9.425315617233e-01 9.400877590319e-01 9.375761766070e-01 9.350448024092e-01 9.325598844575e-01 9.301314857212e-01 9.277906432099e-01 9.255265032214e-01 9.233092914736e-01 9.211161304649e-01 9.188783081415e-01 9.165599529850e-01 9.141089447225e-01 9.114857600618e-01 9.087015258559e-01 9.057578022619e-01 9.027373549875e-01 8.997467076812e-01 8.969322557151e-01 8.945182949247e-01 8.927191225479e-01 8.918211199043e-01 8.920954146489e-01 8.937984311578e-01 8.971840921895e-01 9.024052785519e-01 9.095790282712e-01 9.187037169143e-01 9.296781221409e-01 9.423204746439e-01 9.563170681120e-01 9.713180938945e-01 9.868925461802e-01 1.002582435185e+00 1.017952155500e+00 1.032546901225e+00 1.046005128972e+00 1.058006150887e+00 1.068317511172e+00 1.076833322086e+00 1.083511409541e+00 1.088460467227e+00 1.091864673111e+00 1.094005560095e+00 1.095258350133e+00 1.096007431079e+00 1.096696380094e+00 1.097721979787e+00 1.099425409688e+00 1.102091545105e+00 1.105834629144e+00 1.110690210388e+00 1.116527173381e+00 1.123087110591e+00 1.130044099451e+00 1.136953057753e+00 1.143392906244e+00 1.148926239747e+00 1.153168919952e+00 1.155860982383e+00 1.156809472366e+00 1.155999919165e+00 1.153543704255e+00 1.149671070496e+00 1.144776929225e+00 1.139291511579e+00 1.133740808299e+00 1.128633643127e+00 1.124408539935e+00 1.121451472730e+00 1.119951933162e+00 1.119972594000e+00 1.121391689611e+00 1.123912272797e+00 1.127163254535e+00 1.130648113315e+00 1.133892813616e+00 1.136447113831e+00 1.137923507222e+00 1.138092705122e+00 1.136808091880e+00 1.134099248606e+00 1.130105485909e+00 1.125042498601e+00 1.119226433549e+00 1.112939773850e+00 1.106479814519e+00 1.100062875657e+00 1.093806981842e+00 1.087784423857e+00 1.081927576825e+00 1.076170178829e+00 1.070417180167e+00 1.064582766645e+00 1.058710139729e+00 1.052875873956e+00 1.047315011381e+00 1.042351509461e+00 1.038343470991e+00 1.035722205891e+00 1.034811422198e+00 1.035880523372e+00 1.039038852258e+00 1.044196343155e+00 1.051153144217e+00 1.059514610567e+00 1.068846885889e+00 1.078673088967e+00 1.088518363675e+00 1.098019099604e+00 1.106834818130e+00 1.114746140515e+00 1.115398375880e+00 1.110483472285e+00 1.108948528848e+00 1.115873298963e+00 1.127527334762e+00 1.135011887958e+00 1.132550802150e+00 1.122575255214e+00 1.113537140466e+00 1.112148722937e+00 1.116947284848e+00 1.119804030497e+00 1.113828930935e+00 1.099793434308e+00 1.085675364352e+00 1.079638216579e+00 1.082386974042e+00 1.086662435270e+00 1.084503834267e+00 1.074797483289e+00 1.064320969525e+00 1.061486423175e+00 1.068119795741e+00 1.077410482691e+00 1.080341327558e+00 1.073882464453e+00 1.063496422702e+00 1.058042880382e+00 1.061361949290e+00 1.068473016517e+00 1.070488419795e+00 1.063120608574e+00 1.050784444960e+00 1.042847778314e+00 1.045017730648e+00 1.053818296936e+00 1.059957754639e+00 1.057017544657e+00 1.047073966336e+00 1.038567090750e+00 1.038218526030e+00 1.044318973657e+00 1.048216873739e+00 1.042458383013e+00 1.027630639016e+00 1.012103873293e+00 1.004783542489e+00 1.006934184957e+00 1.011347725758e+00 1.009710420397e+00 1.000548241174e+00 9.906393265977e-01 9.886419619228e-01 9.963653608985e-01 1.006479232713e+00 1.009059424793e+00 1.000073579117e+00 9.843509841209e-01 9.709919772151e-01 9.648138765281e-01 9.618304321501e-01 9.536101850092e-01 9.359065678890e-01 9.134487180759e-01 8.968452524320e-01 8.934520508526e-01 9.005068464857e-01 9.082214743779e-01 9.092841519075e-01 9.049994648264e-01 9.032007563286e-01 9.099626903258e-01 9.227766694727e-01 9.324848685605e-01 9.317586084549e-01 9.216732589821e-01 9.110591133214e-01 9.090377030149e-01 9.167807675705e-01 9.268180437325e-01 9.306763080071e-01 9.266966817366e-01 9.210651313967e-01 9.215797460228e-01 9.296295805734e-01 9.383534608360e-01 9.390257460097e-01 9.290692543643e-01 9.145620715296e-01 9.052411881209e-01 9.058780108203e-01 9.120329531643e-01 9.147429339703e-01 9.091023907409e-01 8.985385361757e-01 8.914219976330e-01 8.930087914157e-01 9.003699202029e-01 9.056302883352e-01 9.039689133552e-01 8.984816309256e-01 8.975755404517e-01 9.068950091143e-01 9.234018550177e-01 9.378796074866e-01 9.429365200671e-01 9.386351580617e-01 9.314203440680e-01 9.273403465841e-01 9.256151462800e-01 9.276355791474e-01 8.885070573635e-01 8.408301289564e-01 8.138264535035e-01 8.368252240313e-01 8.644885665409e-01 8.457712625428e-01 7.887887329358e-01 7.565399793325e-01 7.899899294218e-01 8.459112323055e-01 8.618640045352e-01 8.296656089270e-01 8.000383689030e-01 8.243738587810e-01 8.830335762342e-01 9.138538242264e-01 8.874939542284e-01 8.365369227645e-01 8.310066358746e-01 8.963986560773e-01 9.740909501909e-01 9.915971330252e-01 9.235892569582e-01 8.120566379214e-01 7.590863246499e-01 8.289008734659e-01 9.470457812203e-01 1.006482747507e+00 9.643924571759e-01 8.584862089387e-01 7.931072082386e-01 8.408333532082e-01 9.365684629551e-01 9.804392690459e-01 9.455206270280e-01 8.845976782959e-01 8.740619979834e-01 9.162458814179e-01 9.417661739257e-01 9.112139504782e-01 8.627335205337e-01 8.688046229523e-01 9.296235613490e-01 9.663384114502e-01 9.264749920686e-01 8.435082815104e-01 8.163319303034e-01 8.834998726608e-01 9.575006093850e-01 9.535733578290e-01 8.790066852238e-01 8.297664635751e-01 8.837302594431e-01 9.794447164813e-01 1.013677545729e+00 9.631396386864e-01 9.023384368075e-01 9.310561321460e-01 1.033611881727e+00 1.103686529932e+00 1.078652175690e+00 9.863499481532e-01 9.244448695902e-01 9.620528312503e-01 1.046877961663e+00 1.087336969945e+00 1.049354638923e+00 9.664813209190e-01 9.071652448390e-01 9.130034104300e-01 9.602635715304e-01 1.000608481745e+00 1.007719766464e+00 9.821700638179e-01 9.413463902515e-01 9.105206062132e-01 9.101826077408e-01 9.392719796944e-01 9.733873793540e-01 9.849678477029e-01 9.642885948342e-01 9.262669295205e-01 9.009770487588e-01 9.094255272567e-01 9.433595210912e-01 9.738968452876e-01
 1.088172102425e+00 1.086168037034e+00 1.085714303238e+00 1.085801483947e+00 1.084600875085e+00 1.082072625598e+00 1.079972141410e+00 1.079393546935e+00 1.079345702460e+00 1.078171666118e+00 1.075756991474e+00 1.073622228388e+00 1.072879736758e+00 1.072729616081e+00 1.071552861347e+00 1.069157592252e+00 1.067042987381e+00 1.066268243990e+00 1.065972425456e+00 1.064648058939e+00 1.062256390678e+00 1.060218322746e+00 1.059410062238e+00 1.058975120010e+00 1.057518197011e+00 1.055024768141e+00 1.052917158384e+00 1.052082461377e+00 1.051565303067e+00 1.049874088066e+00 1.047126768528e+00 1.044935951285e+00 1.044110120725e+00 1.043476864217e+00 1.041540621325e+00 1.038596809637e+00 1.036326011783e+00 1.035449817616e+00 1.034705054083e+00 1.032585975303e+00 1.029459682563e+00 1.027091147482e+00 1.026163354553e+00 1.025285018138e+00 1.022961822487e+00 1.019711357764e+00 1.017321895021e+00 1.016321244099e+00 1.015265735917e+00 1.012786761060e+00 1.009475331442e+00 1.007034896750e+00 1.005917293294e+00 1.004695862876e+00 1.002068886908e+00 9.986727640045e-01 9.961751844707e-01 9.949281458235e-01 9.935178267608e-01 9.907842058183e-01 9.873880550145e-01 9.848314597347e-01 9.833988882487e-01 9.818217383052e-01 9.790452133827e-01 9.756505339135e-01 9.730152939703e-01 9.714038152832e-01 9.696508066717e-01 9.668325817665e-01 9.634928094978e-01 9.608051571165e-01 9.589827673817e-01 9.570661979054e-01 9.542550216847e-01 9.509534628673e-01 9.481766064898e-01 9.461586678467e-01 9.440813691308e-01 9.412509829637e-01 9.380062124009e-01 9.351702618993e-01 9.329405807467e-01 9.307039696289e-01 9.278836103876e-01 9.246739156230e-01 9.217384851625e-01 9.193128973777e-01 9.169208468788e-01 9.140728078559e-01 9.108940543098e-01 9.078841244888e-01 9.052528771580e-01 9.027042640271e-01 8.998470284936e-01 8.966863037447e-01 8.935844359955e-01 8.907696511215e-01 8.880633356060e-01 8.851577736964e-01 8.820176266814e-01 8.788617815551e-01 8.758751968018e-01 8.730080544857e-01 8.700568416548e-01 8.669186452024e-01 8.637088985175e-01 8.605905531200e-01 8.575725093204e-01 8.545301016874e-01 8.513769576727e-01 8.481414178669e-01 8.449209789848e-01 8.417703988367e-01 8.386300410771e-01 8.354136908312e-01 8.321277667817e-01 8.288435661780e-01 8.255898032450e-01 8.223326008356e-01 8.190298439770e-01 8.156812662359e-01 8.123322962087e-01 8.090100119422e-01 8.056760936172e-01 8.022781062267e-01 7.988426105263e-01 7.954264275598e-01 7.920428641803e-01 7.886544186999e-01 7.852132169197e-01 7.817103669959e-01 7.782041403123e-01 7.747503580571e-01 7.713231919905e-01 7.678528838697e-01 7.643135140907e-01 7.607352499512e-01 7.571800020112e-01 7.536824295451e-01 7.501900197186e-01 7.466295671703e-01 7.430014261531e-01 7.393621210015e-01 7.357577182606e-01 7.321890272135e-01 7.286079405257e-01 7.249657491385e-01 7.212739752016e-01 7.175825765136e-01 7.139182143192e-01 7.102752349559e-01 7.066264192215e-01 7.029300988213e-01 6.991890054051e-01 6.954526689291e-01 6.917490598125e-01 6.880666428382e-01 6.843745573898e-01 6.806453235315e-01 6.768859065290e-01 6.731337899586e-01 6.694079963533e-01 6.656947566058e-01 6.619807592032e-01 6.582493306945e-01 6.544917157425e-01 6.507294320209e-01 6.469885151074e-01 6.432652504972e-01 6.395428502445e-01 6.358046390791e-01 6.320432929682e-01 6.282814122596e-01 6.245429527741e-01 6.208183370442e-01 6.170901851840e-01 6.133514362143e-01 6.096000256447e-01 6.058548517586e-01 6.021315160172e-01 5.984187911395e-01 5.947020023442e-01 5.909823264239e-01 5.872619136932e-01 5.835536306457e-01 5.798650899611e-01 5.761849798436e-01 5.725028056908e-01 5.688260364873e-01 5.651596622873e-01 5.615082420761e-01 5.578764494225e-01 5.542512692790e-01 5.506296381773e-01 5.470231116014e-01 5.434366061445e-01 5.398682492440e-01 5.363167056992e-01 5.327749369129e-01 5.292412368620e-01 5.257331808432e-01 5.222526063729e-01 5.187934332878e-01 5.153495416288e-01 5.119202828975e-01 5.085113241314e-01 5.051369590452e-01 5.017934274941e-01 4.984677942118e-01 4.951614900797e-01 4.918844703603e-01 4.886391775813e-01 4.854310549669e-01 4.822489440214e-01 4.790898661459e-01 4.759650799137e-01 4.728811050645e-01 4.698303955400e-01 4.668140310502e-01 4.638288220578e-01 4.608784251930e-01 4.579744305031e-01 4.551134828361e-01 4.522875672727e-01 4.495043598629e-01 4.467605775583e-01 4.440607917166e-01 4.414146784360e-01 4.388135741800e-01 4.362530693069e-01 4.337433138025e-01 4.312828993327e-01 4.288757111800e-01 4.265267109205e-01 4.242246412864e-01 4.219708668234e-01 4.197795636632e-01 4.176434834516e-01 4.155659397298e-01 4.135469921791e-01 4.115831906677e-01 4.096828802697e-01 4.078494796678e-01 4.060700798607e-01 4.043549452795e-01 4.027107934617e-01 4.011305385141e-01 3.996166883210e-01 3.981655592547e-01 3.967770555997e-01 3.954689132049e-01 3.942336138049e-01 3.930573271601e-01 3.919519423976e-01 3.909174551816e-01 3.899576562716e-01 3.890754258486e-01 3.882587562465e-01 3.875088414370e-01 3.868388170212e-01 3.862419801434e-01 3.857154783454e-01 3.852637246721e-01 3.848816927514e-01 3.845755350181e-01 3.843444758435e-01 3.841796202496e-01 3.840901336826e-01 3.840778053579e-01 3.841335233793e-01 3.842611709913e-01 3.844596791008e-01 3.847292168331e-01 3.850744819591e-01 3.854864357152e-01 3.859630776555e-01 3.865125149904e-01 3.871332250527e-01 3.878190610124e-01 3.885705058966e-01 3.893824306860e-01 3.902609742104e-01 3.912086284492e-01 3.922171066508e-01 3.932852806970e-01 3.944137889977e-01 3.955994602423e-01 3.968454399467e-01 3.981491845839e-01 3.995079186521e-01 4.009236537228e-01 4.023913737039e-01 4.039070319806e-01 4.054757704069e-01 4.070940644548e-01 4.087609837072e-01 4.104761867616e-01 4.122340176065e-01 4.140333783480e-01 4.158765175765e-01 4.177582402294e-01 4.196823668165e-01 4.216470978541e-01 4.236468302413e-01 4.256771372986e-01 4.277424484292e-01 4.298398704328e-01 4.319722900752e-01 4.341336851513e-01 4.363201959561e-01 4.385348168468e-01 4.407735597814e-01 4.430362887227e-01 4.453255309194e-01 4.476343824316e-01 4.499641238774e-01 4.523127335112e-01 4.546762268359e-01 4.570576691477e-01 4.594558722781e-01 4.618677218898e-01 4.642946599941e-01 4.667290390683e-01 4.691716376628e-01 4.716266485214e-01 4.740894716928e-01 4.765606920864e-01 4.790380544237e-01 4.815133363582e-01 4.839938233354e-01 4.864778967380e-01 4.889631283493e-01 4.914505003307e-01 4.939319239367e-01 4.964086811116e-01 4.988847315855e-01 5.013578068269e-01 5.038261181651e-01 5.062857889658e-01 5.087345084564e-01 5.111752696968e-01 5.136078757014e-01 5.160305261910e-01 5.184443733387e-01 5.208389146178e-01 5.232196508752e-01 5.255890428718e-01 5.279430847671e-01 5.302826141375e-01 5.326027149701e-01 5.349008964267e-01 5.371835855450e-01 5.394463316797e-01 5.416898274019e-01 5.439120013364e-01 5.461075864360e-01 5.482824441031e-01 5.504355157183e-01 5.525607939960e-01 5.546647623402e-01 5.567382109461e-01 5.587854602945e-01 5.608079616760e-01 5.627992140575e-01 5.647632631036e-01 5.666958640809e-01 5.685965027930e-01 5.704700462012e-01 5.723092571669e-01 5.741151543718e-01 5.758899307916e-01 5.776266636175e-01 5.793340900543e-01 5.810036655293e-01 5.826348169293e-01 5.842337114993e-01 5.857911166851e-01 5.873142380836e-01 5.887983808526e-01 5.902396336052e-01 5.916459856020e-01 5.930100696381e-01 5.943331558520e-01 5.956169193077e-01 5.968538386783e-01 5.980516525320e-01 5.992059837153e-01 6.003149949141e-01 6.013834779975e-01 6.024019036988e-01 6.033790922496e-01 6.043100282284e-01 6.051922398573e-01 6.060312065435e-01 6.068196658187e-01 6.075597573304e-01 6.082565335206e-01 6.088985993967e-01 6.094962572461e-01 6.100413439219e-01 6.105349342727e-01 6.109838859531e-01 6.113764045552e-01 6.117205772491e-01 6.120126064187e-01 6.122494285814e-01 6.124392279252e-01 6.125705820443e-01 6.126518790176e-01 6.126795910652e-01 6.126488603553e-01 6.125706840098e-01 6.124330930258e-01 6.122404004619e-01 6.119960981155e-01 6.116892767443e-01 6.113325183002e-01 6.109173553004e-01 6.104424155328e-01 6.099162979614e-01 6.093267329337e-01 6.086840781814e-01 6.079832387647e-01 6.072207303664e-01 6.064053627698e-01 6.055255905675e-01 6.045909746551e-01 6.035982087676e-01 6.025401831216e-01 6.014310113020e-01 6.002565789631e-01 5.990243264125e-01 5.977346714685e-01 5.963783643316e-01 5.949696171004e-01 5.934947961501e-01 5.919622075183e-01 5.903721792463e-01 5.887137701037e-01 5.870017471530e-01 5.852259818423e-01 5.833885222023e-01 5.814961663448e-01 5.795349598111e-01 5.775190257171e-01 5.754401004286e-01 5.732971375888e-01 5.711015549094e-01 5.688369520450e-01 5.665154679744e-01 5.641350929407e-01 5.616888841878e-01 5.591899630278e-01 5.566251437712e-01 5.540006963203e-01 5.513205649866e-01 5.485726229498e-01 5.457742335282e-01 5.429118638231e-01 5.399888756651e-01 5.370129805970e-01 5.339711796531e-01 5.308782869178e-01 5.277246631910e-01 5.245102760004e-01 5.212468801300e-01 5.179169499796e-01 5.145376899321e-01 5.111019619420e-01 5.076054526760e-01 5.040641430258e-01 5.004590913796e-01 4.968062120909e-01 4.931010752094e-01 4.893352206637e-01 4.855302042097e-01 4.816625973926e-01 4.777511352979e-01 4.737926448186e-01 4.697745626577e-01 4.657230347278e-01 4.616144660532e-01 4.574647520581e-01 4.532735188286e-01 4.490265469164e-01 4.447517204821e-01 4.404244303175e-01 4.360609485006e-01 4.316638837578e-01 4.272158787332e-01 4.227481590771e-01 4.182330793767e-01 4.136893454082e-01 4.091217815712e-01 4.045080315848e-01 3.998840868382e-01 3.952221706994e-01 3.905402529000e-01 3.858436886033e-01 3.811126139062e-01 3.763810556190e-01 3.716225700700e-01 3.668573659302e-01 3.620878541058e-01 3.573006442876e-01 3.525236887731e-01 3.477361886709e-01 3.429547267755e-01 3.381865132495e-01 3.334189194565e-01 3.286779617200e-01 3.239483525059e-01 3.192433610870e-01 3.145727081900e-01 3.099262579345e-01 3.053278150288e-01 3.007668975645e-01 2.962563504931e-01 2.918065784424e-01 2.874124663076e-01 2.830943825125e-01 2.788485293157e-01 2.746854465699e-01 2.706169934201e-01 2.666435875387e-01 2.627810632020e-01 2.590344019840e-01 2.554087236590e-01 2.519213739971e-01 2.485758462903e-01 2.453833941135e-01 2.423581320818e-01 2.394974264085e-01 2.368262086639e-01 2.343435042071e-01 2.320607143076e-01 2.299960628183e-01 2.281416830648e-01 2.265233226124e-01 2.251392686423e-01 2.239951727504e-01 2.231097375895e-01 2.224698404745e-01 2.220991109137e-01 2.219885036619e-01 2.221430549372e-01 2.225733968291e-01 2.232606690638e-01 2.242272576791e-01 2.254546156722e-01 2.269429345361e-01 2.286985470730e-01 2.306972390437e-01 2.329536270676e-01 2.354477181923e-01 2.381734848365e-01 2.411357313780e-01 2.443059960539e-01 2.476954723099e-01 2.512852522823e-01 2.550615480177e-01 2.590321246607e-01 2.631655600472e-01 2.674744568895e-01 2.719381646423e-01 2.765419208151e-01 2.812993114191e-01 2.861739706354e-01 2.911793360561e-01 2.963014541329e-01 3.015196076830e-01 3.068538364139e-01 3.122649439088e-01 3.177685973813e-01 3.233547591831e-01 3.289994738460e-01 3.347291216076e-01 3.405033534512e-01 3.463380348031e-01 3.522278767400e-01 3.581443714969e-01 3.641199157153e-01 3.701124472534e-01 3.761383473096e-01 3.821964807755e-01 3.882562934245e-01 3.943519126504e-01 4.004443662444e-01 4.065472617401e-01 4.126634466705e-01 4.187599803846e-01 4.248720776744e-01 4.309647222114e-01 4.370442617729e-01 4.431255337805e-01 4.491668451280e-01 4.552059112206e-01 4.612144875563e-01 4.671885647624e-01 4.731529782562e-01 4.790601192215e-01 4.849495459629e-01 4.907976317797e-01 4.965929911993e-01 5.023668502886e-01 5.080713524891e-01 5.137422385103e-01 5.193619617388e-01 5.249131910400e-01 5.304336892745e-01 5.358717647010e-01 5.412616808999e-01 5.465936520963e-01 5.518400269354e-01 5.570458625723e-01 5.621623060283e-01 5.672122550221e-01 5.722003798728e-01 5.770893779291e-01 5.819268649502e-01 5.866661977296e-01 5.913259466330e-01 5.959180021190e-01 6.003984447680e-01 6.048145215189e-01 6.091312999185e-01 6.133493986334e-01 6.174968220555e-01 6.215218963908e-01 6.254729127944e-01 6.293194098980e-01 6.330525481253e-01 6.367109144609e-01 6.402383479616e-01 6.436780749495e-01 6.470128784048e-01 6.502215193988e-01 6.533481198076e-01 6.563399155756e-01 6.592304547573e-01 6.620146963253e-01 6.646621035833e-01 6.672202413164e-01 6.696412037135e-01 6.719465833870e-01 6.741471353498e-01 6.762003608223e-01 6.781570637571e-01 6.799766179326e-01 6.816666597805e-01 6.832519167028e-01 6.846852919386e-01 6.860108264896e-01 6.872032404693e-01 6.882543982769e-01 6.892004280672e-01 6.899873400774e-01 6.906622813380e-01 6.912037064891e-01 6.915970687369e-01 6.918818352656e-01 6.920088330409e-01 6.920154368147e-01 6.918915966485e-01 6.916120204923e-01 6.912231623989e-01 6.906792612696e-01 6.900034062052e-01 6.892068278256e-01 6.882468041368e-01 6.871788360731e-01 6.859583828046e-01 6.845997017228e-01 6.831252775140e-01 6.814866642110e-01 6.797384807378e-01 6.778456150083e-01 6.758090058563e-01 6.736625613165e-01 6.713559145812e-01 6.689351693044e-01 6.663811333521e-01 6.636805892955e-01 6.608765317845e-01 6.579188079335e-01 6.548456462026e-01 6.516521265967e-01 6.483120322182e-01 6.448744374312e-01 6.412948790076e-01 6.375997635418e-01 6.337978690502e-01 6.298542017734e-01 6.258227521333e-01 6.216610626707e-01 6.173887908633e-01 6.130229254765e-01 6.085284007029e-01 6.039495876001e-01 5.992631548485e-01 5.944698405854e-01 5.896023541930e-01 5.846209620672e-01 5.795667487688e-01 5.744258478147e-01 5.691911216409e-01 5.639010031683e-01 5.585159998348e-01 5.530739457295e-01 5.475697351274e-01 5.419911069135e-01 5.363783948492e-01 5.306991012093e-01 5.249800110751e-01 5.192307098684e-01 5.134316757456e-01 5.076216202152e-01 5.017830015599e-01 4.959273120024e-01 4.900769107421e-01 4.842098638379e-01 4.783636905732e-01 4.725283279888e-01 4.667108903900e-01 4.609378939589e-01 4.551914719496e-01 4.495039137544e-01 4.438766283922e-01 4.383069602878e-01 4.328297306466e-01 4.274309239173e-01 4.221346180548e-01 4.169557425635e-01 4.118859731035e-01 4.069604918442e-01 4.021741501211e-01 3.975405626076e-01 3.930856030729e-01 3.887960830481e-01 3.847088376836e-01 3.808216890895e-01 3.771429832988e-01 3.737036439669e-01 3.704883983028e-01 3.675252148424e-01 3.648253420868e-01 3.623787643382e-01 3.602213847081e-01 3.583375614789e-01 3.567438494937e-01 3.554545164647e-01 3.544500596144e-01 3.537644448818e-01 3.533773350429e-01 3.532949287161e-01 3.535313031541e-01 3.540545493687e-01 3.548960843171e-01 3.560299677570e-01 3.574501375782e-01 3.591745499494e-01 3.611590763076e-01 3.634284823964e-01 3.659576555359e-01 3.687282464221e-01 3.717588262804e-01 3.749997447474e-01 3.784706591720e-01 3.821491572077e-01 3.860070451193e-01 3.900670920571e-01 3.942774062907e-01 3.986497370350e-01 4.031722054671e-01 4.078073041307e-01 4.125791371678e-01 4.174397320621e-01 4.223974911224e-01 4.274438283523e-01 4.325426313983e-01 4.377155256454e-01 4.429229643995e-01 4.481658179627e-01 4.534435140052e-01 4.587185095576e-01 4.640118096237e-01 4.692903124442e-01 4.745522180186e-01 4.798007778874e-01 4.850013602262e-01 4.901722047679e-01 4.952888842840e-01 5.003437739417e-01 5.053442753081e-01 5.102602030435e-01 5.151041241948e-01 5.198606432219e-01 5.245185422467e-01 5.290868800610e-01 5.335420783511e-01 5.378920702078e-01 5.421254876372e-01 5.462350791451e-01 5.502247459301e-01 5.540769533286e-01 5.577982056656e-01 5.613797774483e-01 5.648162366291e-01 5.681087155735e-01 5.712489370700e-01 5.742396708674e-01 5.770703815786e-01 5.797439354173e-01 5.822575516376e-01 5.846048259921e-01 5.867900391617e-01 5.888036832709e-01 5.906536834828e-01 5.923326421747e-01 5.938391652027e-01 5.951815641694e-01 5.963438950810e-01 5.973423966690e-01 5.981682535301e-01 5.988184851964e-01 5.993095104930e-01 5.996225385463e-01 5.997740415215e-01 5.997624215802e-01 5.995797945002e-01 5.992502666790e-01 5.987523600275e-01 5.981052196689e-01 5.973121395000e-01 5.963605594671e-01 5.952804423274e-01 5.940516183537e-01 5.926956248215e-01 5.912174943185e-01 5.896061570294e-01 5.878947438893e-01 5.860668679061e-01 5.841386539221e-01 5.821268459472e-01 5.800165689602e-01 5.778420587498e-01 5.755942293632e-01 5.732878664375e-01 5.709423605745e-01 5.685483377868e-01 5.661396946494e-01 5.637107681431e-01 5.612780148759e-01 5.588609775594e-01 5.564571292254e-01 5.540964946795e-01 5.517798238273e-01 5.495258072835e-01 5.473532972865e-01 5.452653794883e-01 5.432904921919e-01 5.414308124246e-01 5.397068625710e-01 5.381377372601e-01 5.367263515593e-01 5.355010898993e-01 5.344644877696e-01 5.336387614797e-01 5.330365927863e-01 5.326645603617e-01 5.325480470642e-01 5.326835741511e-01 5.330953736661e-01 5.337883091690e-01 5.347654093917e-01 5.360497077888e-01 5.376298884238e-01 5.395266201781e-01 5.417416292865e-01 5.442682561871e-01 5.471282664455e-01 5.502990035739e-01 5.537978827014e-01 5.576162432648e-01 5.617434710269e-01 5.661931129879e-01 5.709395454229e-01 5.759885067140e-01 5.813327689503e-01 5.869502562448e-01 5.928521321333e-01 5.990064659327e-01 6.054132618704e-01 6.120615066871e-01 6.189249973775e-01 6.260090405893e-01 6.332824978670e-01 6.407405876517e-01 6.483705007899e-01 6.561426661358e-01 6.640608388465e-01 6.720928038639e-01 6.802293645712e-01 6.884586356244e-01 6.967511434416e-01 7.051064187286e-01 7.134972891424e-01 7.219106295933e-01 7.303332833514e-01 7.387421271325e-01 7.471283301491e-01 7.554700926008e-01 7.637533032061e-01 7.719649734684e-01 7.800826064256e-01 7.880981196344e-01 7.959906142609e-01 8.037494400153e-01 8.113560862007e-01 8.187982387024e-01 8.260624951094e-01 8.331294551023e-01 8.399897714538e-01 8.466281317366e-01 8.530309050956e-01 8.591879476161e-01 8.650794742608e-01 8.707035324031e-01 8.760402215909e-01 8.810789783569e-01 8.858140898348e-01 8.902260030421e-01 8.943126760276e-01 8.980592946429e-01 9.014552083379e-01 9.045004763673e-01 9.071728049447e-01 9.094797350173e-01 9.114029644157e-01 9.129392484512e-01 9.140874584300e-01 9.148344517415e-01 9.151851158802e-01 9.151282513866e-01 9.146632738488e-01 9.137950487646e-01 9.125090502729e-01 9.108206409162e-01 9.087244198391e-01 9.062195403166e-01 9.033203283595e-01 9.000175660531e-01 8.963310707160e-01 8.922593064826e-01 8.878113804718e-01 8.830071551217e-01 8.778444434113e-01 8.723516254609e-01 8.665346973012e-01 8.604101411872e-01 8.540071761772e-01 8.473317330886e-01 8.404193079544e-01 8.332877782209e-01 8.259630959565e-01 8.184816568419e-01 8.108615337317e-01 8.031473847549e-01 7.953671932245e-01 7.875584866205e-01 7.797628307437e-01 7.720132026607e-01 7.643596149471e-01 7.568377527450e-01 7.494957438066e-01 7.423802996918e-01 7.355271673536e-01 7.289956422882e-01 7.228184416549e-01 7.170475915806e-01 7.117241793292e-01 7.068817852096e-01 7.025728458708e-01 6.988147894641e-01 6.956483734349e-01 6.931031698482e-01 6.911831493460e-01 6.899280620374e-01 6.893262298133e-01 6.893901078954e-01 6.901228395700e-01 6.914931580358e-01 6.935106355933e-01 6.961314059113e-01 6.993342347869e-01 7.030934759675e-01 7.073486037086e-01 7.120781765315e-01 7.172177346883e-01 7.227170598526e-01 7.285338867132e-01 7.345888947562e-01 7.408469725609e-01 7.472322867568e-01 7.536863456908e-01 7.601612759127e-01 7.665760577217e-01 7.728948792255e-01 7.790434158756e-01 7.849692027022e-01 7.906278148493e-01 7.959464703406e-01 8.008980170302e-01 8.054210391557e-01 8.094720788299e-01 8.130203788986e-01 8.160084312615e-01 8.184233048992e-01 8.202160515882e-01 8.213643517196e-01 8.218529052133e-01 8.216396217354e-01 8.207306186515e-01 8.190995586762e-01 8.167358647847e-01 8.136506994028e-01 8.098229944063e-01 8.052756157616e-01 8.000080421963e-01 7.940304596306e-01 7.873770920810e-01 7.800495749424e-01 7.720950178201e-01 7.635373613320e-01 7.544122380313e-01 7.447771594809e-01 7.346631807203e-01 7.241405851633e-01 7.132619847931e-01 7.020875490909e-01 6.907037835349e-01 6.791663619488e-01 6.675709580309e-01 6.559959902985e-01 6.445284997673e-01 6.332716132223e-01 6.223044021899e-01 6.117389229265e-01 6.016650522160e-01 5.921757101319e-01 5.833759970753e-01 5.753377500688e-01 5.681611862750e-01 5.619060065120e-01 5.566383615920e-01 5.524145416736e-01 5.492557066159e-01 5.471956624551e-01 5.462289364566e-01 5.463397006840e-01 5.475089081411e-01 5.496790702684e-01 5.528028351253e-01 5.568044991692e-01 5.616053365583e-01 5.671224164199e-01 5.732593937640e-01 5.799308055477e-01 5.870333256333e-01 5.944832104500e-01 6.021840407563e-01 6.100463833258e-01 6.180020937557e-01 6.259563582672e-01 6.338532457773e-01 6.416220390190e-01 6.492020298108e-01 6.565556150668e-01 6.636226477212e-01 6.703758653571e-01 6.767868707958e-01 6.828202392057e-01 6.884762623256e-01 6.937284237760e-01 6.985810820409e-01 7.030341957064e-01 7.070889265242e-01 7.107714953754e-01 7.140853418354e-01 7.170655173507e-01 7.197382516004e-01 7.221309208154e-01 7.242935498387e-01 7.262536244504e-01 7.280692223719e-01 7.297832907899e-01 7.314414995218e-01 7.331129986332e-01 7.348343373535e-01 7.366752702520e-01 7.386851303964e-01 7.409136441788e-01 7.434272674366e-01 7.462565566495e-01 7.494638944477e-01 7.530824818631e-01 7.571430026060e-01 7.616917578776e-01 7.667286965290e-01 7.722866931814e-01 7.783675461673e-01 7.849623760892e-01 7.920789311446e-01 7.996826399006e-01 8.077636976425e-01 8.162862988831e-01 8.252067144414e-01 8.344987802648e-01 8.440963131346e-01 8.539665311728e-01 8.640499711484e-01 8.742907233963e-01 8.846468515026e-01 8.950486171759e-01 9.054616973479e-01 9.158290864480e-01 9.261031400463e-01 9.362571936084e-01 9.462362255234e-01 9.560213002982e-01 9.655846117548e-01 9.748959756724e-01 9.839535230370e-01 9.927270894240e-01 1.001222042923e+00 1.009427405240e+00 1.017334720621e+00 1.024957917850e+00 1.032278869926e+00 1.039309523395e+00 1.046044494749e+00 1.052471095339e+00 1.058596559095e+00 1.064392460355e+00 1.069853360582e+00 1.074952549501e+00 1.079655611715e+00 1.083947158965e+00 1.087768871627e+00 1.091095040548e+00 1.093874916317e+00 1.096054965101e+00 1.097602925756e+00 1.098457062072e+00 1.098585482494e+00 1.097946285744e+00 1.096506974018e+00 1.094258996533e+00 1.091175066056e+00 1.087276628815e+00 1.082573488667e+00 1.077095396941e+00 1.070912022843e+00 1.064067662468e+00 1.056666485220e+00 1.048802641864e+00 1.040581751647e+00 1.032151894078e+00 1.023625979081e+00 1.015160953835e+00 1.006893403118e+00 9.989495607060e-01 9.914777107365e-01 9.845664299625e-01 9.783242011748e-01 9.728162845085e-01 9.680731336295e-01 9.641296904040e-01 9.609438312894e-01 9.584902336197e-01 9.566964601864e-01 9.554553533062e-01 9.546886306022e-01 9.542528450193e-01 9.540453152212e-01 9.539506167222e-01 9.538480171981e-01 9.536678489069e-01 9.533154704066e-01 9.527557084265e-01 9.519590494943e-01 9.509065961989e-01 9.496381056820e-01 9.481653921019e-01 9.465517024020e-01 9.448567501711e-01 9.431242259840e-01 9.414357640059e-01 9.398170796609e-01 9.383121390818e-01 9.369371565376e-01 9.356712766490e-01 9.345078501662e-01 9.333777179985e-01 9.322354346950e-01 9.310108436602e-01 9.296242280107e-01 9.280391448021e-01 9.261965804659e-01 9.241019166676e-01 9.217870987982e-01 9.193139863652e-01 9.168308800779e-01 9.144885715285e-01 9.125205378678e-01 9.111850572748e-01 9.107438660562e-01 9.115050794637e-01 9.137122391979e-01 9.176007538706e-01 9.233302771169e-01 9.309639335039e-01 9.404971707933e-01 9.517812424616e-01 9.646010359029e-01 9.786359873905e-01 9.934862081772e-01 1.008740441245e+00 1.023919029383e+00 1.038595647022e+00 1.052355402563e+00 1.064835672353e+00 1.075783775237e+00 1.084998515162e+00 1.092421425549e+00 1.098080525875e+00 1.102107109277e+00 1.104760468660e+00 1.106337843225e+00 1.107238361112e+00 1.107868958260e+00 1.108624223410e+00 1.109899300859e+00 1.111955892106e+00 1.115001801409e+00 1.119093887606e+00 1.124144154919e+00 1.129977737190e+00 1.136255031370e+00 1.142604919796e+00 1.148594691314e+00 1.153782370966e+00 1.157809393267e+00 1.160344555316e+00 1.161211828810e+00 1.160354841026e+00 1.157833516548e+00 1.153901540537e+00 1.148878936061e+00 1.143226720795e+00 1.137452344200e+00 1.132046975082e+00 1.127507395117e+00 1.124177766404e+00 1.122298294070e+00 1.121929557566e+00 1.122927644229e+00 1.125035894179e+00 1.127814358896e+00 1.130779410992e+00 1.133425731446e+00 1.135251829111e+00 1.135902113606e+00 1.135088358439e+00 1.132712061985e+00 1.128824283987e+00 1.123590961147e+00 1.117342381277e+00 1.110429504400e+00 1.103262039269e+00 1.096211918462e+00 1.089548211486e+00 1.083478569169e+00 1.078028330957e+00 1.073140128190e+00 1.068665768688e+00 1.064373067414e+00 1.060103226882e+00 1.055692356962e+00 1.051120929285e+00 1.046499709800e+00 1.042025658752e+00 1.038073016030e+00 1.035018818391e+00 1.033284778690e+00 1.033238355139e+00 1.035091745852e+00 1.038956177896e+00 1.044716440090e+00 1.052123384509e+00 1.060805837801e+00 1.070275067446e+00 1.080078148049e+00 1.089725903192e+00 1.098816741504e+00 1.100556874339e+00 1.096850739464e+00 1.096511569840e+00 1.104490139154e+00 1.117008250297e+00 1.125233263521e+00 1.123505930619e+00 1.114321139392e+00 1.106083610187e+00 1.105391066519e+00 1.110698060352e+00 1.113886343163e+00 1.108127282407e+00 1.094229815732e+00 1.080134100061e+00 1.073914340556e+00 1.076229602533e+00 1.079845757413e+00 1.076875119910e+00 1.066273076507e+00 1.054876706612e+00 1.051157746593e+00 1.057007234881e+00 1.065660540689e+00 1.068106181561e+00 1.061286358961e+00 1.050605928013e+00 1.044854194345e+00 1.047789326023e+00 1.054384113670e+00 1.055722939398e+00 1.047509975563e+00 1.034160438880e+00 1.025078325933e+00 1.026044614326e+00 1.033677479512e+00 1.038783860262e+00 1.035044592610e+00 1.024637929571e+00 1.016074178329e+00 1.016041792206e+00 1.022684409884e+00 1.027221778127e+00 1.022171096094e+00 1.008157598490e+00 9.935643487271e-01 9.871819791013e-01 9.900981214510e-01 9.949950684420e-01 9.936368746271e-01 9.847418484477e-01 9.752507559926e-01 9.738406855317e-01 9.821917632665e-01 9.928281256520e-01 9.958129802701e-01 9.872081651975e-01 9.719181037416e-01 9.589875324840e-01 9.530361246732e-01 9.498663767730e-01 9.409599700503e-01 9.221220429351e-01 8.982130334256e-01 8.799947948541e-01 8.749770349443e-01 8.805088329167e-01 8.869045001292e-01 8.870478269161e-01 8.825145712027e-01 8.813277271830e-01 8.894687226603e-01 9.040687817792e-01 9.156282983331e-01 9.167191379388e-01 9.084680457469e-01 8.996617303966e-01 8.991379398347e-01 9.077127440383e-01 9.177915095525e-01 9.211233397435e-01 9.164814167127e-01 9.104776251667e-01 9.111199673241e-01 9.197498984137e-01 9.293747659358e-01 9.312826245544e-01 9.230787131065e-01 9.109768023053e-01 9.045412226232e-01 9.080276735791e-01 9.164976169399e-01 9.208417568478e-01 9.163122081779e-01 9.065195957390e-01 8.998367886916e-01 9.013614060962e-01 9.080674118648e-01 9.122188893540e-01 9.093220395381e-01 9.028257115815e-01 9.013612501263e-01 9.105815730875e-01 9.273470976934e-01 9.424736634760e-01 9.488721536430e-01 9.470563603686e-01 9.437456259059e-01 9.445807017329e-01 9.464693503697e-01 9.333579699450e-01 8.910442337277e-01 8.341543156837e-01 8.419378308575e-01 9.013266479556e-01 9.296625376370e-01 8.815836141946e-01 7.953614337036e-01 7.648085502526e-01 8.212110901253e-01 8.838100221327e-01 8.802860407369e-01 8.199260182106e-01 7.814997495509e-01 8.231975162880e-01 8.972506758068e-01 9.238323466745e-01 8.824140155792e-01 8.274637756298e-01 8.400172901043e-01 9.237258544577e-01 9.990356976762e-01 9.996059341555e-01 9.204936947423e-01 8.232522150836e-01 8.031220718143e-01 8.823554444858e-01 9.770564910885e-01 1.005990263013e+00 9.509864435773e-01 8.621783152008e-01 8.284125196714e-01 8.823652366453e-01 9.565517935817e-01 9.799169316186e-01 9.457513119651e-01 9.049467279160e-01 9.064910971709e-01 9.341134300539e-01 9.368990317972e-01 9.053565418030e-01 8.888225127617e-01 9.285976696962e-01 9.847682346627e-01 9.831760234250e-01 9.037977891767e-01 8.178483653077e-01 8.342412859010e-01 9.384370833419e-01 1.007846618042e+00 9.705162577037e-01 8.616637337468e-01 8.073131884637e-01 8.826709202190e-01 9.904036048451e-01 1.018350176892e+00 9.573107933823e-01 8.990768256852e-01 9.413727904893e-01 1.046602805482e+00 1.104534817559e+00 1.067574006391e+00 9.822982360791e-01 9.484222385219e-01 1.003917506418e+00 1.076285212773e+00 1.089592585873e+00 1.035338731440e+00 9.630049719606e-01 9.289707052328e-01 9.404253694606e-01 9.639129386428e-01 9.764651790156e-01 9.786456714053e-01 9.734230333275e-01 9.554088582014e-01 9.255484978785e-01 9.046165861856e-01 9.164639566255e-01 9.540416142161e-01 9.810697306404e-01 9.694392386760e-01 9.255988102082e-01 8.879914298509e-01 8.930239901660e-01 9.341336265781e-01 9.704057803595e-01
 1.098918110153e+00 1.097095941858e+00 1.096825419327e+00 1.097068205235e+00 1.096018527371e+00 1.093663927656e+00 1.091752050915e+00 1.091353479714e+00 1.091474197764e+00 1.090466927785e+00 1.088218799871e+00 1.086260176407e+00 1.085703941747e+00 1.085732533444e+00 1.084716810997e+00 1.082484991128e+00 1.080550699433e+00 1.079957699585e+00 1.079828215166e+00 1.078668081239e+00 1.076451057307e+00 1.074588242642e+00 1.073945490654e+00 1.073673693907e+00 1.072382804592e+00 1.070059575634e+00 1.068121831111e+00 1.067450318043e+00 1.067087370585e+00 1.065553436243e+00 1.062979317213e+00 1.060964528808e+00 1.060295284866e+00 1.059806957932e+00 1.058029839322e+00 1.055261256112e+00 1.053162029487e+00 1.052441948339e+00 1.051844236776e+00 1.049878583885e+00 1.046920542644e+00 1.044728011286e+00 1.043959512824e+00 1.043223942872e+00 1.041049800073e+00 1.037970391920e+00 1.035758084838e+00 1.034914631237e+00 1.034000464705e+00 1.031668128541e+00 1.028523660922e+00 1.026260413381e+00 1.025303757102e+00 1.024218669150e+00 1.021729157710e+00 1.018499156079e+00 1.016183867038e+00 1.015095913869e+00 1.013816780520e+00 1.011218425275e+00 1.007986027618e+00 1.005607728433e+00 1.004334184881e+00 1.002887340900e+00 1.000239701582e+00 9.970038422196e-01 9.945453117011e-01 9.930908566256e-01 9.914622082259e-01 9.887728481074e-01 9.855893565820e-01 9.830711934543e-01 9.813993873969e-01 9.796075651958e-01 9.769221002248e-01 9.737708802721e-01 9.711577181006e-01 9.692848599854e-01 9.673268070278e-01 9.646210164630e-01 9.615238228807e-01 9.588436308235e-01 9.567509549182e-01 9.546321430960e-01 9.519324514274e-01 9.488629963678e-01 9.460778881327e-01 9.437833907267e-01 9.415035963054e-01 9.387712211387e-01 9.357289022800e-01 9.328597983399e-01 9.303556557873e-01 9.279158428336e-01 9.251685992567e-01 9.221341691088e-01 9.191674975652e-01 9.164759189970e-01 9.138730566133e-01 9.110720614621e-01 9.080507845976e-01 9.050216616431e-01 9.021516257981e-01 8.993871313978e-01 8.965343137320e-01 8.935034702680e-01 8.904112671547e-01 8.874060067823e-01 8.844860219093e-01 8.815358476483e-01 8.784816371226e-01 8.753518779625e-01 8.722364928939e-01 8.691820506913e-01 8.661272207844e-01 8.629977086608e-01 8.598066502399e-01 8.566209566439e-01 8.534557200328e-01 8.502778712069e-01 8.470529687984e-01 8.437871973451e-01 8.405262496021e-01 8.372883373916e-01 8.340263038725e-01 8.306937698786e-01 8.273297997528e-01 8.239903435487e-01 8.206817767644e-01 8.173605536737e-01 8.139764239281e-01 8.105289364626e-01 8.070865094492e-01 8.036995798132e-01 8.003298588668e-01 7.969083434267e-01 7.934131662741e-01 7.898803089683e-01 7.863762724161e-01 7.829290313296e-01 7.794767606694e-01 7.759484128236e-01 7.723508430816e-01 7.687453423636e-01 7.651752032519e-01 7.616384318168e-01 7.580814696414e-01 7.544548658875e-01 7.507797680142e-01 7.471055015664e-01 7.434581046302e-01 7.398288962689e-01 7.361869961553e-01 7.324902107150e-01 7.287477242661e-01 7.250123950734e-01 7.213077641903e-01 7.176192839110e-01 7.139147393955e-01 7.101673452196e-01 7.063880570747e-01 7.026178194677e-01 6.988690252270e-01 6.951283452267e-01 6.913814026501e-01 6.876117903226e-01 6.838128747001e-01 6.800079469606e-01 6.762220028618e-01 6.724475885355e-01 6.686689634346e-01 6.648694132143e-01 6.610408231791e-01 6.572119422537e-01 6.534019619054e-01 6.496000403519e-01 6.457893252721e-01 6.419624201542e-01 6.381185736105e-01 6.342788880734e-01 6.304557863148e-01 6.266370058006e-01 6.228094716985e-01 6.189724484089e-01 6.151309848979e-01 6.112973425835e-01 6.074796904568e-01 6.036616540524e-01 5.998372422874e-01 5.960114391840e-01 5.921923599844e-01 5.883838444838e-01 5.845879295307e-01 5.807911321654e-01 5.769925288461e-01 5.732036612135e-01 5.694291307603e-01 5.656672455185e-01 5.619145209622e-01 5.581627655812e-01 5.544155654651e-01 5.506880953269e-01 5.469821700016e-01 5.432874095820e-01 5.396019125021e-01 5.359238368254e-01 5.322610725786e-01 5.286267133482e-01 5.250133206302e-01 5.214089631103e-01 5.178188089152e-01 5.142504839009e-01 5.107078699051e-01 5.071923901921e-01 5.036940562292e-01 5.002117815838e-01 4.967579291296e-01 4.933351898100e-01 4.899380960524e-01 4.865665568713e-01 4.832177825182e-01 4.798968251178e-01 4.766150782626e-01 4.733660997969e-01 4.701439687306e-01 4.669554007326e-01 4.637995341022e-01 4.606807989768e-01 4.576066650028e-01 4.545654373172e-01 4.515604580874e-01 4.485966068082e-01 4.456745447655e-01 4.427984704920e-01 4.399714958351e-01 4.371810819440e-01 4.344348746106e-01 4.317420751985e-01 4.290972090092e-01 4.265026599804e-01 4.239597306402e-01 4.214635275802e-01 4.190268634155e-01 4.166474202162e-01 4.143154038969e-01 4.120431606299e-01 4.098364104089e-01 4.076853426740e-01 4.055972449656e-01 4.035644266941e-01 4.015920152217e-01 3.996959736058e-01 3.978657041362e-01 3.960926004655e-01 3.943862365003e-01 3.927499378510e-01 3.911853122872e-01 3.896950990923e-01 3.882681911985e-01 3.869087817172e-01 3.856294461697e-01 3.844213832349e-01 3.832850722602e-01 3.822235055452e-01 3.812337458954e-01 3.803219690184e-01 3.794868940667e-01 3.787208461993e-01 3.780361459069e-01 3.774286761591e-01 3.768966068992e-01 3.764393869445e-01 3.760598438360e-01 3.757568129182e-01 3.755368434034e-01 3.753873623264e-01 3.753123531865e-01 3.753179017144e-01 3.754025514502e-01 3.755592888544e-01 3.757913759935e-01 3.760939085277e-01 3.764727253522e-01 3.769312944298e-01 3.774589586092e-01 3.780572119370e-01 3.787291443227e-01 3.794664306865e-01 3.802772215652e-01 3.811577621537e-01 3.821035348436e-01 3.831198809417e-01 3.841982313133e-01 3.853379247519e-01 3.865429209458e-01 3.878103762951e-01 3.891386542485e-01 3.905274231500e-01 3.919711430353e-01 3.934692925407e-01 3.950238969160e-01 3.966294503359e-01 3.982912914215e-01 4.000051347884e-01 4.017651630123e-01 4.035711283314e-01 4.054219003108e-01 4.073186304587e-01 4.092617964872e-01 4.112463402536e-01 4.132686266467e-01 4.153298650340e-01 4.174272488617e-01 4.195615324430e-01 4.217327939221e-01 4.239346527698e-01 4.261696058811e-01 4.284338839656e-01 4.307234038635e-01 4.330438886638e-01 4.353901881897e-01 4.377606526453e-01 4.401568010835e-01 4.425701728416e-01 4.450020179131e-01 4.474562917050e-01 4.499276183492e-01 4.524181446628e-01 4.549216327540e-01 4.574336262637e-01 4.599596645532e-01 4.624993236457e-01 4.650478110966e-01 4.676079879349e-01 4.701689527319e-01 4.727347703711e-01 4.753083142238e-01 4.778865417479e-01 4.804676822955e-01 4.830482830108e-01 4.856236222133e-01 4.882009072917e-01 4.907768173391e-01 4.933503883915e-01 4.959204945920e-01 4.984791901472e-01 5.010308195210e-01 5.035779744855e-01 5.061170218967e-01 5.086471322954e-01 5.111631883402e-01 5.136648470882e-01 5.161576151642e-01 5.186359955811e-01 5.211004273556e-01 5.235500965088e-01 5.259786825898e-01 5.283921046105e-01 5.307879860403e-01 5.331643032792e-01 5.355224148998e-01 5.378551127095e-01 5.401681452890e-01 5.424605956297e-01 5.447267006882e-01 5.469710973856e-01 5.491880591556e-01 5.513789680179e-01 5.535465529972e-01 5.556836073720e-01 5.577932475991e-01 5.598749396360e-01 5.619242845535e-01 5.639471404708e-01 5.659364803608e-01 5.678923299395e-01 5.698187369183e-01 5.717088896073e-01 5.735682295085e-01 5.753918735795e-01 5.771761372285e-01 5.789302839427e-01 5.806445900272e-01 5.823228323164e-01 5.839631068861e-01 5.855617292123e-01 5.871244211402e-01 5.886457422277e-01 5.901262277134e-01 5.915680900377e-01 5.929636065279e-01 5.943209189102e-01 5.956353760027e-01 5.969024499514e-01 5.981312187074e-01 5.993100892357e-01 6.004458617572e-01 6.015382632957e-01 6.025798931283e-01 6.035794385200e-01 6.045281937037e-01 6.054299591811e-01 6.062871363390e-01 6.070904015267e-01 6.078491995150e-01 6.085559664291e-01 6.092106654680e-01 6.098204047800e-01 6.103735909005e-01 6.108781811045e-01 6.113303785743e-01 6.117284664397e-01 6.120786825973e-01 6.123709799448e-01 6.126109515039e-01 6.127990564492e-01 6.129282195406e-01 6.130089086913e-01 6.130300604400e-01 6.129955105203e-01 6.129090872547e-01 6.127606865107e-01 6.125606191193e-01 6.123033233496e-01 6.119854463667e-01 6.116156160203e-01 6.111814070780e-01 6.106941340854e-01 6.101480131080e-01 6.095388975272e-01 6.088780306928e-01 6.081516937427e-01 6.073699569554e-01 6.065295821792e-01 6.056230892988e-01 6.046647947266e-01 6.036393049296e-01 6.025568781174e-01 6.014170169930e-01 6.002084912931e-01 5.989464903702e-01 5.976192160153e-01 5.962305094812e-01 5.947862795040e-01 5.932736733635e-01 5.917044124314e-01 5.900702948680e-01 5.883738529980e-01 5.866223418347e-01 5.848009215776e-01 5.829222603464e-01 5.809821839081e-01 5.789755913008e-01 5.769149594425e-01 5.747859488172e-01 5.725980482870e-01 5.703497821441e-01 5.680339522430e-01 5.656649182138e-01 5.632292616186e-01 5.607323083112e-01 5.581784979120e-01 5.555566536106e-01 5.528824746265e-01 5.501429340104e-01 5.473415226057e-01 5.444864206049e-01 5.415625028268e-01 5.385867419320e-01 5.355495411990e-01 5.324493733159e-01 5.293004625669e-01 5.260824974317e-01 5.228148468715e-01 5.194881025343e-01 5.160987296005e-01 5.126639873364e-01 5.091621691289e-01 5.056119914596e-01 5.020084096782e-01 4.983409709597e-01 4.946350335289e-01 4.908630785555e-01 4.870472757828e-01 4.831811132978e-01 4.792537587632e-01 4.752918013814e-01 4.712681134629e-01 4.672041457945e-01 4.630955228821e-01 4.589279350178e-01 4.547338931624e-01 4.504815049123e-01 4.461934977449e-01 4.418688926441e-01 4.374899156119e-01 4.330907657141e-01 4.286388608673e-01 4.241593008850e-01 4.196500934761e-01 4.150943327071e-01 4.105258379501e-01 4.059142665629e-01 4.012824229039e-01 3.966305849486e-01 3.919431231895e-01 3.872517054153e-01 3.825294237258e-01 3.777961884942e-01 3.730550093087e-01 3.682928898469e-01 3.635383222308e-01 3.587674853242e-01 3.540006630596e-01 3.492408596390e-01 3.444779027312e-01 3.397370006152e-01 3.350004390803e-01 3.302840438234e-01 3.255948573965e-01 3.209261744190e-01 3.162982361545e-01 3.117018555076e-01 3.071486322945e-01 3.026489398698e-01 2.981970487325e-01 2.938119204767e-01 2.894927682581e-01 2.852444351026e-01 2.810828560774e-01 2.770067455454e-01 2.730301929217e-01 2.691604608972e-01 2.653988728259e-01 2.617662136818e-01 2.582602408723e-01 2.548949392624e-01 2.516839376279e-01 2.486241938553e-01 2.457422142563e-01 2.430336568744e-01 2.405128379684e-01 2.381956549479e-01 2.360754222669e-01 2.341801928044e-01 2.325029083731e-01 2.310578602318e-01 2.298581858394e-01 2.288935397536e-01 2.281904436426e-01 2.277396602886e-01 2.275479803344e-01 2.276254972517e-01 2.279586411933e-01 2.285664858686e-01 2.294360798536e-01 2.305672086287e-01 2.319676868069e-01 2.336169068441e-01 2.355279691006e-01 2.376845281913e-01 2.400800980181e-01 2.427211450746e-01 2.455778351326e-01 2.486663150783e-01 2.519639839127e-01 2.554599831531e-01 2.591642638241e-01 2.630408824354e-01 2.671057482359e-01 2.713390197851e-01 2.757238950813e-01 2.802751122951e-01 2.849540606042e-01 2.897757964358e-01 2.947260362342e-01 2.997826415812e-01 3.049674524191e-01 3.102396116689e-01 3.156154276844e-01 3.210826551602e-01 3.266200090259e-01 3.322497153213e-01 3.379320201078e-01 3.436858678901e-01 3.495005391112e-01 3.553505759282e-01 3.612671316113e-01 3.672083998865e-01 3.731905490484e-01 3.792118620501e-01 3.852399513585e-01 3.913112102066e-01 3.973836312517e-01 4.034721433478e-01 4.095805314803e-01 4.156732635890e-01 4.217874837066e-01 4.278863357175e-01 4.339775429998e-01 4.400743536432e-01 4.461341364530e-01 4.521973289022e-01 4.582313213916e-01 4.642372917226e-01 4.702343756685e-01 4.761787007363e-01 4.821094111407e-01 4.879998660379e-01 4.938420312422e-01 4.996659315074e-01 5.054208871600e-01 5.111467151194e-01 5.168233226347e-01 5.224323924600e-01 5.280137794970e-01 5.335147772148e-01 5.389697896531e-01 5.443685881292e-01 5.496836474844e-01 5.549610220326e-01 5.601471266697e-01 5.652722515414e-01 5.703347305246e-01 5.752990262327e-01 5.802136010230e-01 5.850319401985e-01 5.897703465360e-01 5.944422418015e-01 5.990029769536e-01 6.035029276566e-01 6.079017721682e-01 6.122040270294e-01 6.164352560382e-01 6.205454428304e-01 6.245808530025e-01 6.285115831204e-01 6.323323806725e-01 6.360764428291e-01 6.396902466351e-01 6.432180634553e-01 6.466387157358e-01 6.499353235611e-01 6.531489283006e-01 6.562276288913e-01 6.592050091157e-01 6.620757636342e-01 6.648107943313e-01 6.674553065893e-01 6.699627113279e-01 6.723539572568e-01 6.746391807578e-01 6.767781816092e-01 6.788195699320e-01 6.807233027733e-01 6.824985847508e-01 6.841675497635e-01 6.856816596687e-01 6.870914088748e-01 6.883629682781e-01 6.894967335378e-01 6.905209112279e-01 6.913887837614e-01 6.921425066746e-01 6.927616356733e-01 6.932314335609e-01 6.935928391175e-01 6.937950480788e-01 6.938742331586e-01 6.938244331874e-01 6.936165463708e-01 6.933003406394e-01 6.928256819528e-01 6.922200862941e-01 6.914905898353e-01 6.905983886456e-01 6.895961550992e-01 6.884403578532e-01 6.871468521766e-01 6.857336510436e-01 6.841582077977e-01 6.824692223741e-01 6.806351119402e-01 6.786574534860e-01 6.765672871317e-01 6.743171330406e-01 6.719503390355e-01 6.694505071623e-01 6.668028059321e-01 6.640500593861e-01 6.611415244105e-01 6.581182535962e-01 6.549724667140e-01 6.516798532944e-01 6.482891603151e-01 6.447540554788e-01 6.411048619971e-01 6.373452346727e-01 6.334458180974e-01 6.294539392605e-01 6.253345487811e-01 6.211009596500e-01 6.167759166294e-01 6.123202998715e-01 6.077818979857e-01 6.031333932533e-01 5.983792335629e-01 5.935506503273e-01 5.886046058202e-01 5.835880784242e-01 5.784840461152e-01 5.732878984884e-01 5.680351952521e-01 5.626890060107e-01 5.572853014524e-01 5.518215917255e-01 5.462824653004e-01 5.407092224182e-01 5.350726160081e-01 5.293951991963e-01 5.236902682954e-01 5.179358034716e-01 5.121732116387e-01 5.063813197992e-01 5.005756647880e-01 4.947775317074e-01 4.889638558986e-01 4.831749673982e-01 4.773984567247e-01 4.716424108974e-01 4.659322724172e-01 4.602541030662e-01 4.546341630615e-01 4.490801619510e-01 4.435876323063e-01 4.381899401186e-01 4.328750606279e-01 4.276660517724e-01 4.225771804438e-01 4.176016061686e-01 4.127752207600e-01 4.080893014690e-01 4.035629381923e-01 3.992176713849e-01 3.950441133265e-01 3.910733277525e-01 3.873098849936e-01 3.837561543447e-01 3.804432913482e-01 3.773600563089e-01 3.745308488167e-01 3.719657817631e-01 3.696586807197e-01 3.676403942562e-01 3.658986641489e-01 3.644481182289e-01 3.633015927986e-01 3.624415446395e-01 3.618975364639e-01 3.616523328021e-01 3.617089395167e-01 3.620847273614e-01 3.627460369251e-01 3.637213522295e-01 3.649887938996e-01 3.665385819725e-01 3.683887006066e-01 3.704970026251e-01 3.728853525033e-01 3.755316106992e-01 3.784142773883e-01 3.815545682586e-01 3.849032783054e-01 3.884751259381e-01 3.922547679502e-01 3.962089225405e-01 4.003608229720e-01 4.046607189909e-01 4.091194402511e-01 4.137244942889e-01 4.184407036911e-01 4.232904688463e-01 4.282290938099e-01 4.332594996501e-01 4.383783991185e-01 4.435459610608e-01 4.487852842313e-01 4.540582844999e-01 4.593631005885e-01 4.647015138749e-01 4.700359521019e-01 4.753857062786e-01 4.807225799608e-01 4.860387509547e-01 4.913401536218e-01 4.965921330494e-01 5.018120020616e-01 5.069773905889e-01 5.120773339232e-01 5.171223157971e-01 5.220812984823e-01 5.269671825437e-01 5.317646633510e-01 5.364623055686e-01 5.410693225885e-01 5.455608624814e-01 5.499450040997e-01 5.542118355234e-01 5.583522697419e-01 5.623707475375e-01 5.662529328083e-01 5.700017339158e-01 5.736099942172e-01 5.770719972602e-01 5.803886616375e-01 5.835509105335e-01 5.865617991343e-01 5.894116142872e-01 5.921034833611e-01 5.946349012751e-01 5.969969667068e-01 5.992000741584e-01 6.012280267328e-01 6.030919079133e-01 6.047850378535e-01 6.063032650901e-01 6.076568262677e-01 6.088321678842e-01 6.098399358125e-01 6.106775203256e-01 6.113382107200e-01 6.118416970826e-01 6.121658041171e-01 6.123297597871e-01 6.123320456557e-01 6.121633488669e-01 6.118478321980e-01 6.113650787063e-01 6.107338137443e-01 6.099593202586e-01 6.090272837183e-01 6.079699539311e-01 6.067685404623e-01 6.054375790332e-01 6.039914741120e-01 6.024139420650e-01 6.007380386764e-01 5.989498480630e-01 5.970650337898e-01 5.950999448576e-01 5.930424798771e-01 5.909262653571e-01 5.887423206931e-01 5.865035935563e-01 5.842321281651e-01 5.819188358853e-01 5.795946682424e-01 5.772586648414e-01 5.749245832133e-01 5.726141520297e-01 5.703264106706e-01 5.680882684171e-01 5.659035211060e-01 5.637881298443e-01 5.617632711773e-01 5.598310763589e-01 5.580189279022e-01 5.563331187482e-01 5.547899967186e-01 5.534093887208e-01 5.521971759728e-01 5.511801120187e-01 5.503585267032e-01 5.497564698236e-01 5.493850100558e-01 5.492493622941e-01 5.493762003760e-01 5.497603461924e-01 5.504260483604e-01 5.513782472552e-01 5.526187198110e-01 5.541717364056e-01 5.560236376588e-01 5.581934487173e-01 5.606825643705e-01 5.634838120723e-01 5.666165827413e-01 5.700608206700e-01 5.738300147292e-01 5.779192893875e-01 5.823130867000e-01 5.870277210721e-01 5.920349910293e-01 5.973407049978e-01 6.029351569365e-01 6.087979008244e-01 6.149364844754e-01 6.213228656383e-01 6.279546246521e-01 6.348213184505e-01 6.418952071565e-01 6.491822944262e-01 6.566506085085e-01 6.642920581387e-01 6.720969107656e-01 6.800339592654e-01 6.881049907422e-01 6.962821336989e-01 7.045518498652e-01 7.129024005723e-01 7.213074425510e-01 7.297596696917e-01 7.382361728204e-01 7.467203283389e-01 7.552026562274e-01 7.636549423327e-01 7.720698004819e-01 7.804261299234e-01 7.887098986208e-01 7.969041905346e-01 8.049918142961e-01 8.129606009996e-01 8.207879146984e-01 8.284634264065e-01 8.359703130974e-01 8.432940778413e-01 8.504205268516e-01 8.573308623605e-01 8.640174924246e-01 8.704623759540e-01 8.766513764230e-01 8.825751097797e-01 8.882146820529e-01 8.935639054343e-01 8.986058807577e-01 9.033287867933e-01 9.077271509362e-01 9.117801705529e-01 9.154887918970e-01 9.188350374858e-01 9.218106225618e-01 9.244132993035e-01 9.266257215729e-01 9.284479833949e-01 9.298684397051e-01 9.308814220497e-01 9.314884090220e-01 9.316716525596e-01 9.314423570189e-01 9.307894542236e-01 9.297112119589e-01 9.282138841333e-01 9.262863108575e-01 9.239427124908e-01 9.211763314163e-01 9.179919848216e-01 9.144039641989e-01 9.104049268876e-01 9.060168738173e-01 9.012409436113e-01 8.960864868024e-01 8.905790065145e-01 8.847149045029e-01 8.785266390867e-01 8.720247747484e-01 8.652256051504e-01 8.581629641875e-01 8.508466597177e-01 8.433133125279e-01 8.355880377705e-01 8.276980524583e-01 8.196827205597e-01 8.115662995711e-01 8.033942421998e-01 7.952008459117e-01 7.870246707604e-01 7.789137657500e-01 7.709031816726e-01 7.630466177672e-01 7.553829659410e-01 7.479639580911e-01 7.408369243648e-01 7.340409350330e-01 7.276360710509e-01 7.216526179163e-01 7.161434932440e-01 7.111508813997e-01 7.067016548768e-01 7.028483053451e-01 6.996046041887e-01 6.970025134981e-01 6.950684124928e-01 6.937960251711e-01 6.932166337888e-01 6.933114407587e-01 6.940809772510e-01 6.955208144663e-01 6.975901763205e-01 7.002859615811e-01 7.035574188869e-01 7.073704827771e-01 7.116915395045e-01 7.164524416765e-01 7.216233102895e-01 7.271321723858e-01 7.329242423526e-01 7.389508049814e-01 7.451301704197e-01 7.514217627877e-01 7.577492411184e-01 7.640524669298e-01 7.702814077081e-01 7.763555173258e-01 7.822378971617e-01 7.878601225951e-01 7.931665221761e-01 7.981182812572e-01 8.026468722601e-01 8.067255572996e-01 8.102986651768e-01 8.133272004919e-01 8.157876224192e-01 8.176243850924e-01 8.188312010161e-01 8.193683137540e-01 8.192141079646e-01 8.183658803046e-01 8.167880256918e-01 8.144937654145e-01 8.114647395360e-01 8.076999972095e-01 8.032192687888e-01 7.980095290517e-01 7.921047468230e-01 7.855138950159e-01 7.782572065356e-01 7.703782922862e-01 7.618939461856e-01 7.528581777315e-01 7.433099374870e-01 7.332943026312e-01 7.228810040450e-01 7.121160995642e-01 7.010768850932e-01 6.898314860541e-01 6.784531058029e-01 6.670363038057e-01 6.556512436294e-01 6.444025455120e-01 6.333779906434e-01 6.226707236221e-01 6.123899759304e-01 6.026188136562e-01 5.934679002601e-01 5.850226628664e-01 5.773707843086e-01 5.706040720842e-01 5.647780603432e-01 5.599693828742e-01 5.562164333597e-01 5.535499591882e-01 5.519976794318e-01 5.515449540796e-01 5.521882061081e-01 5.538882156079e-01 5.565980520980e-01 5.602625664134e-01 5.648013080147e-01 5.701448587065e-01 5.761970944463e-01 5.828735449117e-01 5.900775201029e-01 5.977116947256e-01 6.056951663194e-01 6.139227992124e-01 6.223216130882e-01 6.308033776095e-01 6.392894010857e-01 6.477244333670e-01 6.560257604546e-01 6.641488950191e-01 6.720437910732e-01 6.796547241564e-01 6.869627766282e-01 6.939210591271e-01 7.005144908401e-01 7.067264224086e-01 7.125346687314e-01 7.179506052489e-01 7.229593266265e-01 7.275768810601e-01 7.318139020226e-01 7.356839492424e-01 7.392192790117e-01 7.424337334110e-01 7.453729522395e-01 7.480675148954e-01 7.505539001612e-01 7.528905846747e-01 7.551078555508e-01 7.572709172286e-01 7.594247002855e-01 7.616184394534e-01 7.639213685096e-01 7.663663123561e-01 7.690236314586e-01 7.719354118365e-01 7.751428820853e-01 7.787073518613e-01 7.826446639036e-01 7.870050355032e-01 7.918096334046e-01 7.970675662114e-01 8.028105927538e-01 8.090217959416e-01 8.157109371536e-01 8.228637698782e-01 8.304504295802e-01 8.384636273737e-01 8.468504693200e-01 8.555869673383e-01 8.646271124382e-01 8.739162416978e-01 8.834215319546e-01 8.930721650031e-01 9.028326904459e-01 9.126480136553e-01 9.224606039043e-01 9.322419762849e-01 9.419293051283e-01 9.514974605257e-01 9.609094579902e-01 9.701259346849e-01 9.791409137843e-01 9.879143944949e-01 9.964449160779e-01 1.004719291671e+00 1.012724247500e+00 1.020469947219e+00 1.027941014355e+00 1.035148597293e+00 1.042093783427e+00 1.048764210893e+00 1.055177287467e+00 1.061311832348e+00 1.067166961586e+00 1.072731212866e+00 1.077973625101e+00 1.082887967777e+00 1.087424473885e+00 1.091561926084e+00 1.095252576322e+00 1.098443790511e+00 1.101101579620e+00 1.103156005709e+00 1.104568493374e+00 1.105285373960e+00 1.105253834928e+00 1.104447413216e+00 1.102815747792e+00 1.100352908056e+00 1.097040493221e+00 1.092878753213e+00 1.087903384544e+00 1.082129175924e+00 1.075627469225e+00 1.068467109750e+00 1.060723748204e+00 1.052526998529e+00 1.043974365847e+00 1.035211365467e+00 1.026379788953e+00 1.017609092108e+00 1.009067922667e+00 1.000872094600e+00 9.931638144680e-01 9.860552453255e-01 9.796245955681e-01 9.739602400143e-01 9.690766150380e-01 9.649974905028e-01 9.617037680734e-01 9.591284399332e-01 9.572260626372e-01 9.558779836284e-01 9.549917740775e-01 9.544559185063e-01 9.541392739974e-01 9.539556510523e-01 9.537869453931e-01 9.535648623664e-01 9.532303953756e-01 9.527299993347e-01 9.520739478068e-01 9.512472590568e-01 9.502897445531e-01 9.492519407336e-01 9.481683982558e-01 9.471248607556e-01 9.461595870767e-01 9.453308392540e-01 9.446797872805e-01 9.442054517716e-01 9.439258445825e-01 9.437871859697e-01 9.437518293833e-01 9.437511987670e-01 9.436876858256e-01 9.434946925450e-01 9.430711256379e-01 9.423605018233e-01 9.413260115599e-01 9.399445715314e-01 9.382803877201e-01 9.363984528977e-01 9.344493124133e-01 9.326295598874e-01 9.311549524425e-01 9.303215714797e-01 9.303932655196e-01 9.316662102088e-01 9.344033003700e-01 9.387983539571e-01 9.450094418638e-01 9.530637051765e-01 9.629154749218e-01 9.744063097731e-01 9.872643802698e-01 1.001169739289e+00 1.015696075117e+00 1.030416870735e+00 1.044883843012e+00 1.058653043589e+00 1.071365837972e+00 1.082681814461e+00 1.092387086468e+00 1.100352925024e+00 1.106539900586e+00 1.111059934683e+00 1.114078507087e+00 1.115892211417e+00 1.116850043596e+00 1.117331967932e+00 1.117772289319e+00 1.118525021031e+00 1.119929403916e+00 1.122213433336e+00 1.125469731042e+00 1.129706018700e+00 1.134746170214e+00 1.140333976630e+00 1.146117950971e+00 1.151666962513e+00 1.156585140287e+00 1.160456057181e+00 1.162966240947e+00 1.163903530791e+00 1.163150665155e+00 1.160783335501e+00 1.156963515487e+00 1.152019423992e+00 1.146380151329e+00 1.140506743723e+00 1.134932806000e+00 1.130098667072e+00 1.126389952954e+00 1.124049607210e+00 1.123118559997e+00 1.123511021827e+00 1.124921773259e+00 1.126940503902e+00 1.129080773955e+00 1.130792999869e+00 1.131626374770e+00 1.131168151791e+00 1.129173943885e+00 1.125568178043e+00 1.120408025294e+00 1.113967249580e+00 1.106598106244e+00 1.098765857646e+00 1.090963070336e+00 1.083607274214e+00 1.077075289492e+00 1.071545453990e+00 1.067060072237e+00 1.063508151916e+00 1.060605892546e+00 1.058055928773e+00 1.055496001844e+00 1.052649141444e+00 1.049365586946e+00 1.045601786102e+00 1.041548465588e+00 1.037499232837e+00 1.033889201730e+00 1.031226698429e+00 1.029956806643e+00 1.030494281423e+00 1.033052019365e+00 1.037669523844e+00 1.044204993220e+00 1.052288554493e+00 1.061479753263e+00 1.071216167533e+00 1.080941947770e+00 1.083488935272e+00 1.080804074083e+00 1.081542779551e+00 1.090510189753e+00 1.103856042194e+00 1.112788450279e+00 1.111748015673e+00 1.103285438636e+00 1.095771602452e+00 1.095712136365e+00 1.101502687146e+00 1.105054512690e+00 1.099613149745e+00 1.086038427363e+00 1.072238106050e+00 1.066185990130e+00 1.068458900913e+00 1.071814999115e+00 1.068415848369e+00 1.057272530311e+00 1.045252957000e+00 1.040861512813e+00 1.046032856255e+00 1.054062044386e+00 1.055983320731e+00 1.048751320024e+00 1.037747551170e+00 1.031707246031e+00 1.034317065414e+00 1.040502822317e+00 1.041324722700e+00 1.032468735421e+00 1.018325065659e+00 1.008278637561e+00 1.008133300606e+00 1.014574014359e+00 1.018506346147e+00 1.013727255846e+00 1.002520776260e+00 9.934777954513e-01 9.932817701182e-01 9.999734515277e-01 1.004679111877e+00 9.999117898818e-01 9.863441959478e-01 9.723776749782e-01 9.666985543119e-01 9.702013206243e-01 9.754500255439e-01 9.742806093922e-01 9.656151915629e-01 9.565850881750e-01 9.558993339688e-01 9.650985718744e-01 9.765474987182e-01 9.803142536402e-01 9.726033833303e-01 9.584436360002e-01 9.468119280768e-01 9.420598023526e-01 9.396988901902e-01 9.310973183178e-01 9.121293264917e-01 8.877747984261e-01 8.688501724544e-01 8.628566346188e-01 8.671531945908e-01 8.721688014951e-01 8.710376375570e-01 8.656585383067e-01 8.642895869881e-01 8.728971273233e-01 8.883651354676e-01 9.009611356021e-01 9.032150645881e-01 8.963370888192e-01 8.890798645461e-01 8.899912724044e-01 8.994996173152e-01 9.098375652409e-01 9.129219744212e-01 9.079081722456e-01 9.017715007959e-01 9.026679758343e-01 9.118509998496e-01 9.222165737815e-01 9.251152578285e-01 9.183891142835e-01 9.084344799571e-01 9.046829063618e-01 9.109145871043e-01 9.217373880116e-01 9.279363975935e-01 9.249443264571e-01 9.165438529604e-01 9.110364371956e-01 9.132278072094e-01 9.198577851032e-01 9.232369985598e-01 9.191529582044e-01 9.113755512301e-01 9.087670203043e-01 9.170540662204e-01 9.331107274660e-01 9.478867865669e-01 9.546493861859e-01 9.544450966179e-01 9.545492785110e-01 9.612195987919e-01 9.729409030544e-01 9.366262502071e-01 8.686485140809e-01 8.180503640117e-01 8.695005050473e-01 9.632527996088e-01 9.901443734502e-01 9.158685248623e-01 8.074421879303e-01 7.853745551223e-01 8.643732024706e-01 9.307592900047e-01 9.088242812085e-01 8.242998327903e-01 7.786748656760e-01 8.313773656198e-01 9.104047197037e-01 9.274247834464e-01 8.739893705224e-01 8.227880015870e-01 8.539959967256e-01 9.448247751887e-01 1.006210178904e+00 9.872765256483e-01 9.073631100637e-01 8.426877855047e-01 8.619310313576e-01 9.415049787459e-01 1.002089092654e+00 9.955491021060e-01 9.320479319957e-01 8.703907025319e-01 8.706550662199e-01 9.249969638332e-01 9.724447385362e-01 9.739871268513e-01 9.434209024854e-01 9.247488207291e-01 9.362099091983e-01 9.470131702815e-01 9.267862877851e-01 8.966060228187e-01 9.130479460701e-01 9.823238441170e-01 1.032855699989e+00 9.969619579089e-01 8.825133820460e-01 7.965026472646e-01 8.523486898573e-01 9.843663370931e-01 1.048697852553e+00 9.862553379571e-01 8.535392175457e-01 7.971681851947e-01 8.845885335514e-01 9.938285754623e-01 1.013115785719e+00 9.474301911863e-01 8.990645004275e-01 9.526901165031e-01 1.050872023352e+00 1.089234837098e+00 1.040715395226e+00 9.713402845199e-01 9.734274395462e-01 1.044782187565e+00 1.098256426268e+00 1.079376165512e+00 1.010064795199e+00 9.573437453767e-01 9.571908655237e-01 9.763052855775e-01 9.727095662376e-01 9.504389830195e-01 9.427849084061e-01 9.580283042920e-01 9.653863620483e-01 9.407382907663e-01 9.026993991477e-01 8.957944830541e-01 9.316844626300e-01 9.691376780982e-01 9.653420678630e-01 9.200398698521e-01 8.764480816157e-01 8.796582081496e-01 9.228272895372e-01 9.580919645961e-01
 1.107941236904e+00 1.106308359705e+00 1.106221857829e+00 1.106622458441e+00 1.105729952036e+00 1.103557161804e+00 1.101839159886e+00 1.101623997967e+00 1.101916508510e+00 1.101080964698e+00 1.099007212222e+00 1.097230493356e+00 1.096864474811e+00 1.097074587057e+00 1.096224653515e+00 1.094163822534e+00 1.092417510770e+00 1.092008586800e+00 1.092049352898e+00 1.091059401324e+00 1.089024629586e+00 1.087342685488e+00 1.086869387389e+00 1.086766042770e+00 1.085647342016e+00 1.083501405854e+00 1.081741044795e+00 1.081236776754e+00 1.081032738163e+00 1.079664063238e+00 1.077272149062e+00 1.075439346110e+00 1.074931354937e+00 1.074594354785e+00 1.072985062303e+00 1.070400005632e+00 1.068479584849e+00 1.067920866592e+00 1.067476834375e+00 1.065673487598e+00 1.062894964860e+00 1.060884765936e+00 1.060281164709e+00 1.059695485663e+00 1.057680811115e+00 1.054783977290e+00 1.052755022664e+00 1.052074927007e+00 1.051309226326e+00 1.049135918518e+00 1.046168637795e+00 1.044090918671e+00 1.043300492096e+00 1.042360512786e+00 1.040020777286e+00 1.036969537524e+00 1.034843400691e+00 1.033921356652e+00 1.032781635070e+00 1.030331571363e+00 1.027274891229e+00 1.025083889948e+00 1.023976383720e+00 1.022668189727e+00 1.020163350539e+00 1.017098349393e+00 1.014827634276e+00 1.013535426375e+00 1.012042541083e+00 1.009494825484e+00 1.006480696210e+00 1.004142617527e+00 1.002629501405e+00 1.000973555069e+00 9.984264077889e-01 9.954395068011e-01 9.930014343725e-01 9.912830153672e-01 9.894556547414e-01 9.868875418459e-01 9.839530977297e-01 9.814394315202e-01 9.794943317289e-01 9.775054377692e-01 9.749411224614e-01 9.720254754937e-01 9.694028952248e-01 9.672519472067e-01 9.650960835302e-01 9.624951369449e-01 9.596036450098e-01 9.568899557023e-01 9.545235247643e-01 9.522063635621e-01 9.495848066910e-01 9.466927656016e-01 9.438756191601e-01 9.413201957263e-01 9.388348206298e-01 9.361545126866e-01 9.332685746811e-01 9.303805190672e-01 9.276426558951e-01 9.249958827959e-01 9.222570462799e-01 9.193510924488e-01 9.163930612316e-01 9.135165376702e-01 9.107093374208e-01 9.078689709398e-01 9.049317685737e-01 9.019258811479e-01 8.989320790951e-01 8.959901900657e-01 8.930383433466e-01 8.900144829932e-01 8.869383825087e-01 8.838682764070e-01 8.808099142752e-01 8.777303202778e-01 8.746021642254e-01 8.714399518684e-01 8.682862078287e-01 8.651526731880e-01 8.619808497319e-01 8.587351190586e-01 8.554631700392e-01 8.522221784345e-01 8.490099780897e-01 8.457760169806e-01 8.424700553571e-01 8.391004662884e-01 8.357442044854e-01 8.324459343579e-01 8.291567506919e-01 8.258059112586e-01 8.223778509010e-01 8.189145530331e-01 8.154859866477e-01 8.121132753984e-01 8.087248344452e-01 8.052524773175e-01 8.017119381153e-01 7.981641768698e-01 7.946551457903e-01 7.911760494651e-01 7.876679114168e-01 7.840848202338e-01 7.804527413855e-01 7.768238289955e-01 7.732199285332e-01 7.696330667903e-01 7.660258544213e-01 7.623572313634e-01 7.586435359053e-01 7.549382749387e-01 7.512622545872e-01 7.475977185018e-01 7.439112439326e-01 7.401763808901e-01 7.364097382490e-01 7.326520812682e-01 7.289129411493e-01 7.251772597019e-01 7.214305598435e-01 7.176564148246e-01 7.138494023798e-01 7.100375250855e-01 7.062395495079e-01 7.024492090965e-01 6.986508455062e-01 6.948251476817e-01 6.909675261512e-01 6.871080425428e-01 6.832650101199e-01 6.794230690515e-01 6.755686527780e-01 6.716929121197e-01 6.677964130585e-01 6.639019513109e-01 6.600204288081e-01 6.561372766373e-01 6.522407987635e-01 6.483291538069e-01 6.444096812618e-01 6.404952375344e-01 6.365911173048e-01 6.326806012974e-01 6.287586838021e-01 6.248316334513e-01 6.209058255132e-01 6.169870368991e-01 6.130747409831e-01 6.091544174949e-01 6.052273495064e-01 6.013067214624e-01 5.973941991626e-01 5.934900613418e-01 5.895863587295e-01 5.856769762589e-01 5.817696726041e-01 5.778758154924e-01 5.739966753553e-01 5.701223153694e-01 5.662495676890e-01 5.623779310526e-01 5.585178704116e-01 5.546800443193e-01 5.508536960363e-01 5.470280991227e-01 5.432125967899e-01 5.394112520775e-01 5.356303800386e-01 5.318672521930e-01 5.281120989935e-01 5.243664471418e-01 5.206445310398e-01 5.169445866747e-01 5.132612951966e-01 5.095956049781e-01 5.059448967149e-01 5.023155559769e-01 4.987172867975e-01 4.951416719280e-01 4.915848847574e-01 4.880531562080e-01 4.845460105630e-01 4.810688711065e-01 4.776270565561e-01 4.742082734351e-01 4.708168922175e-01 4.674591860868e-01 4.641344344324e-01 4.608471853457e-01 4.575984199969e-01 4.543771299226e-01 4.511924786610e-01 4.480529198107e-01 4.449509977360e-01 4.418906768510e-01 4.388732328472e-01 4.358935040823e-01 4.329655622181e-01 4.300843395002e-01 4.272428678097e-01 4.244538298385e-01 4.217214126428e-01 4.190364924445e-01 4.164042676026e-01 4.138211965718e-01 4.112916372957e-01 4.088323626348e-01 4.064275772758e-01 4.040746102591e-01 4.017831721941e-01 3.995544372469e-01 3.973929143521e-01 3.952983776944e-01 3.932603539740e-01 3.912877888554e-01 3.893912988755e-01 3.875594926859e-01 3.857965548369e-01 3.841054636301e-01 3.824827835600e-01 3.809370025260e-01 3.794640922204e-01 3.780602302884e-01 3.767374070085e-01 3.754918953470e-01 3.743197196233e-01 3.732252762182e-01 3.722091374271e-01 3.712723361174e-01 3.704197760499e-01 3.696408322605e-01 3.689403158851e-01 3.683253502247e-01 3.677927037127e-01 3.673384260555e-01 3.669643781688e-01 3.666676897031e-01 3.664559076505e-01 3.663288232690e-01 3.662792839713e-01 3.663098842253e-01 3.664212303136e-01 3.666091046392e-01 3.668791485701e-01 3.672288114215e-01 3.676549871303e-01 3.681622892174e-01 3.687420236028e-01 3.693947364941e-01 3.701265320600e-01 3.709301490294e-01 3.718080187870e-01 3.727588313512e-01 3.737762776936e-01 3.748634745938e-01 3.760171919342e-01 3.772370844908e-01 3.785264672904e-01 3.798807629122e-01 3.812926516241e-01 3.827654185089e-01 3.842967348074e-01 3.858874313305e-01 3.875392633779e-01 3.892430853795e-01 3.909994679116e-01 3.928088994013e-01 3.946659291440e-01 3.965754043989e-01 3.985334425387e-01 4.005354852028e-01 4.025830602435e-01 4.046730732463e-01 4.068008397375e-01 4.089718982468e-01 4.111815804078e-01 4.134278945030e-01 4.157107715446e-01 4.180228592126e-01 4.203658044420e-01 4.227423796379e-01 4.251473147755e-01 4.275832069227e-01 4.300408536223e-01 4.325195508954e-01 4.350239633365e-01 4.375503328972e-01 4.400980268660e-01 4.426651619629e-01 4.452436242879e-01 4.478377106534e-01 4.504492272872e-01 4.530735029950e-01 4.557112561472e-01 4.583559245194e-01 4.610050413855e-01 4.636653109054e-01 4.663333522682e-01 4.690064347015e-01 4.716836710979e-01 4.743584301271e-01 4.770350276922e-01 4.797138707108e-01 4.823925802525e-01 4.850697434768e-01 4.877401173005e-01 4.904038216486e-01 4.930655373027e-01 4.957198704460e-01 4.983677422177e-01 5.010060703100e-01 5.036312331207e-01 5.062476194167e-01 5.088525479411e-01 5.114440645561e-01 5.140232553562e-01 5.165841292869e-01 5.191303065201e-01 5.216622785605e-01 5.241732344803e-01 5.266684397574e-01 5.291412945584e-01 5.315945475233e-01 5.340286259772e-01 5.364370190979e-01 5.388248404197e-01 5.411883066037e-01 5.435256205867e-01 5.458405494428e-01 5.481258750454e-01 5.503837151302e-01 5.526158790847e-01 5.548172460939e-01 5.569917976046e-01 5.591337817583e-01 5.612428837336e-01 5.633242053216e-01 5.653705910480e-01 5.673856105686e-01 5.693654373532e-01 5.713074768698e-01 5.732180502333e-01 5.750911223428e-01 5.769274224475e-01 5.787280806847e-01 5.804860318926e-01 5.822090125591e-01 5.838922793876e-01 5.855328383914e-01 5.871368426660e-01 5.886951618129e-01 5.902136825063e-01 5.916912419147e-01 5.931216304059e-01 5.945119864207e-01 5.958554940814e-01 5.971547914509e-01 5.984115381710e-01 5.996175146358e-01 6.007817110531e-01 6.018958673387e-01 6.029611964993e-01 6.039837003627e-01 6.049521555980e-01 6.058748599246e-01 6.067465299316e-01 6.075664851235e-01 6.083412725501e-01 6.090590696503e-01 6.097282368574e-01 6.103459278116e-01 6.109073848803e-01 6.114226433205e-01 6.118786724366e-01 6.122817112684e-01 6.126348189577e-01 6.129267066771e-01 6.131698763233e-01 6.133551221696e-01 6.134829560017e-01 6.135594778114e-01 6.135726998363e-01 6.135344544843e-01 6.134374483947e-01 6.132802359089e-01 6.130711839802e-01 6.127967052623e-01 6.124696219771e-01 6.120830574097e-01 6.116320892068e-01 6.111297173209e-01 6.105600504797e-01 6.099342668841e-01 6.092512238377e-01 6.085006778883e-01 6.076960206246e-01 6.068265256577e-01 6.058967942491e-01 6.049097277653e-01 6.038546912322e-01 6.027443190283e-01 6.015662716739e-01 6.003282117059e-01 5.990329995813e-01 5.976674906360e-01 5.962451054481e-01 5.947594059595e-01 5.932074317825e-01 5.916000012676e-01 5.899235684560e-01 5.881876833596e-01 5.863891524206e-01 5.845224235185e-01 5.826015379138e-01 5.806112916444e-01 5.785598181564e-01 5.764496412510e-01 5.742677849587e-01 5.720340616155e-01 5.697311307807e-01 5.673658594785e-01 5.649436044050e-01 5.624501739065e-01 5.599038526894e-01 5.572905750360e-01 5.546147312428e-01 5.518859773672e-01 5.490838155690e-01 5.462316750951e-01 5.433139326956e-01 5.403323295411e-01 5.373015437040e-01 5.341982554540e-01 5.310455888479e-01 5.278317935129e-01 5.245528377575e-01 5.212298424561e-01 5.178354159603e-01 5.143937525591e-01 5.108946576343e-01 5.073304941072e-01 5.037263669533e-01 5.000532176716e-01 4.963356095834e-01 4.925655845130e-01 4.887321678582e-01 4.848639027282e-01 4.809288974337e-01 4.769549291175e-01 4.729317634568e-01 4.688500344972e-01 4.647390431377e-01 4.605646328010e-01 4.563561523603e-01 4.521055794269e-01 4.478010233725e-01 4.434728906301e-01 4.390894147351e-01 4.346769185366e-01 4.302295602950e-01 4.257360439178e-01 4.212258774146e-01 4.166685905932e-01 4.120905557578e-01 4.074855913120e-01 4.028462980713e-01 3.981985575645e-01 3.935141697969e-01 3.888201643139e-01 3.841108030642e-01 3.793794534607e-01 3.746484874792e-01 3.699006620690e-01 3.651507817973e-01 3.604024824881e-01 3.556486450591e-01 3.509101237203e-01 3.461729898795e-01 3.414503054577e-01 3.367490120707e-01 3.320631906529e-01 3.274096822897e-01 3.227846082843e-01 3.181926466270e-01 3.136483163633e-01 3.091457032642e-01 3.047007330061e-01 3.003140484717e-01 2.959902367181e-01 2.917448681950e-01 2.875731364255e-01 2.834909636090e-01 2.795061722530e-01 2.756171861071e-01 2.718479965334e-01 2.681923496757e-01 2.646663329885e-01 2.612824263869e-01 2.580354211225e-01 2.549554753561e-01 2.520329929877e-01 2.492870657876e-01 2.467288730968e-01 2.443554536443e-01 2.421935433067e-01 2.402371511252e-01 2.385009301004e-01 2.369969743433e-01 2.357188161613e-01 2.346911600896e-01 2.339057927226e-01 2.333721936551e-01 2.331013500101e-01 2.330812998661e-01 2.333314856889e-01 2.338402636528e-01 2.346112232714e-01 2.356520248020e-01 2.369427327255e-01 2.384985870674e-01 2.403060832913e-01 2.423565614742e-01 2.446610228025e-01 2.471900131004e-01 2.499587469806e-01 2.529479740517e-01 2.561455935210e-01 2.595632380449e-01 2.631645416624e-01 2.669650471171e-01 2.709463586456e-01 2.750915484855e-01 2.794151015993e-01 2.838788616265e-01 2.884986238958e-01 2.932567101218e-01 2.981354454001e-01 3.031523731341e-01 3.082663827286e-01 3.134969844381e-01 3.188283076629e-01 3.242386382349e-01 3.297531009945e-01 3.353299141972e-01 3.409856277576e-01 3.467129333627e-01 3.524833995299e-01 3.583281246084e-01 3.642058692977e-01 3.701312315362e-01 3.761029564351e-01 3.820893633736e-01 3.881244784633e-01 3.941678125656e-01 4.002330339267e-01 4.063246674647e-01 4.124043902637e-01 4.185125358556e-01 4.246093922027e-01 4.307041287891e-01 4.368087991145e-01 4.428803671916e-01 4.489605682736e-01 4.550162645920e-01 4.610456790231e-01 4.670726328809e-01 4.730476674915e-01 4.790158590289e-01 4.849446322610e-01 4.908282444429e-01 4.966972008992e-01 5.024996340229e-01 5.082770269209e-01 5.140056876977e-01 5.196715575346e-01 5.253106068780e-01 5.308716705621e-01 5.363898772915e-01 5.418522324824e-01 5.472344745817e-01 5.525797274651e-01 5.578357479283e-01 5.630318953001e-01 5.681666023611e-01 5.732058941412e-01 5.781963924113e-01 5.830914749061e-01 5.879087565716e-01 5.926603951055e-01 5.973018776539e-01 6.018823536605e-01 6.063620935288e-01 6.107489931245e-01 6.150632250190e-01 6.192578661239e-01 6.233797886488e-01 6.273957231080e-01 6.313033175267e-01 6.351333009058e-01 6.388344985543e-01 6.424493977800e-01 6.459564983226e-01 6.493412805859e-01 6.526431293203e-01 6.558092868991e-01 6.588746801570e-01 6.618337867424e-01 6.646550046384e-01 6.673881680585e-01 6.699817549493e-01 6.724616728039e-01 6.748335895681e-01 6.770588729392e-01 6.791867716534e-01 6.811756113737e-01 6.830369478070e-01 6.847893361346e-01 6.863891099696e-01 6.878822521193e-01 6.892376897782e-01 6.904524755945e-01 6.915600268625e-01 6.925084051085e-01 6.933417855450e-01 6.940406558434e-01 6.945892055032e-01 6.950292438589e-01 6.953079567853e-01 6.954636617697e-01 6.954887138203e-01 6.953553117450e-01 6.951131931150e-01 6.947101916641e-01 6.941772294221e-01 6.935161575588e-01 6.926935759641e-01 6.917591991393e-01 6.906702528991e-01 6.894424421678e-01 6.880946795982e-01 6.865831155914e-01 6.849560327452e-01 6.831848148978e-01 6.812660990654e-01 6.792365899695e-01 6.770425037186e-01 6.747345502041e-01 6.722889948456e-01 6.696964320815e-01 6.669978884554e-01 6.641419170278e-01 6.611709516992e-01 6.580752939078e-01 6.548320176431e-01 6.514893237830e-01 6.480033980408e-01 6.443991192847e-01 6.406862689077e-01 6.368321948386e-01 6.328863160566e-01 6.288103597157e-01 6.246208192941e-01 6.203386826250e-01 6.159242923493e-01 6.114268709240e-01 6.068192008772e-01 6.021064129053e-01 5.973185530624e-01 5.924146779413e-01 5.874390108010e-01 5.823768116506e-01 5.772208640657e-01 5.720092163270e-01 5.667052690103e-01 5.613433903607e-01 5.559226847132e-01 5.504272481709e-01 5.448993580934e-01 5.393069671703e-01 5.336768768955e-01 5.280191831101e-01 5.223150565270e-01 5.166045513677e-01 5.108656440344e-01 5.051155895801e-01 4.993720900625e-01 4.936193162925e-01 4.878895564253e-01 4.821785251640e-01 4.764881756340e-01 4.708492673619e-01 4.652424841307e-01 4.596999096561e-01 4.542244737592e-01 4.488143236150e-01 4.435028645103e-01 4.382778161487e-01 4.331623469453e-01 4.281714414432e-01 4.232995167042e-01 4.185782487852e-01 4.140048260490e-01 4.095916659915e-01 4.053644063642e-01 4.013127027901e-01 3.974680212122e-01 3.938336473758e-01 3.904140841234e-01 3.872383855321e-01 3.842954425415e-01 3.816096313789e-01 3.791903073305e-01 3.770312341063e-01 3.751621140207e-01 3.735708306194e-01 3.722705117559e-01 3.712775411921e-01 3.705688907283e-01 3.701772040126e-01 3.700846452058e-01 3.702905317152e-01 3.708145742745e-01 3.716219097476e-01 3.727418698937e-01 3.741506612067e-01 3.758392992705e-01 3.778247833747e-01 3.800668339738e-01 3.825832234477e-01 3.853569688470e-01 3.883622931943e-01 3.916207524108e-01 3.950841801666e-01 3.987678974410e-01 4.026542961653e-01 4.067140032547e-01 4.109669417341e-01 4.153674061540e-01 4.199214733039e-01 4.246206897294e-01 4.294259155032e-01 4.343617946254e-01 4.393858236304e-01 4.444973528617e-01 4.496951315426e-01 4.549408168825e-01 4.602535739101e-01 4.656011665971e-01 4.709768289669e-01 4.763849956322e-01 4.817858516697e-01 4.872004347569e-01 4.926007422647e-01 4.979768828765e-01 5.033376574808e-01 5.086475547819e-01 5.139233509517e-01 5.191437873925e-01 5.242976976422e-01 5.293944505482e-01 5.344038211048e-01 5.393372452200e-01 5.441809355265e-01 5.489226513104e-01 5.535721203457e-01 5.581047360292e-01 5.625290089193e-01 5.668351746543e-01 5.710131558688e-01 5.750677417331e-01 5.789826591832e-01 5.827647857567e-01 5.864025858302e-01 5.898925314922e-01 5.932376268950e-01 5.964256766079e-01 5.994621123643e-01 6.023361155077e-01 6.050512655778e-01 6.076031923056e-01 6.099870037968e-01 6.122085242274e-01 6.142541097177e-01 6.161353813957e-01 6.178444639282e-01 6.193766623714e-01 6.207471966654e-01 6.219368238780e-01 6.229591436734e-01 6.238111502614e-01 6.244871019861e-01 6.250035187073e-01 6.253423830195e-01 6.255188826527e-01 6.255371696932e-01 6.253821942837e-01 6.250831327371e-01 6.246202943177e-01 6.240069506841e-01 6.232535912339e-01 6.223439906946e-01 6.213106705738e-01 6.201346798866e-01 6.188306631443e-01 6.174148685670e-01 6.158714901817e-01 6.142326903539e-01 6.124871855723e-01 6.106451527168e-01 6.087294432631e-01 6.067260779258e-01 6.046646772844e-01 6.025432165664e-01 6.003714555741e-01 5.981729821575e-01 5.959397744821e-01 5.937012316209e-01 5.914580855715e-01 5.892236375631e-01 5.870193288784e-01 5.848447982207e-01 5.827265035289e-01 5.806708464707e-01 5.786921461656e-01 5.768111728315e-01 5.750324035056e-01 5.733823671716e-01 5.718661478929e-01 5.705027669978e-01 5.693091199530e-01 5.682902357493e-01 5.674742961425e-01 5.668617130368e-01 5.664756431214e-01 5.663280020746e-01 5.664230008037e-01 5.667868927772e-01 5.674153320427e-01 5.683272780291e-01 5.695319930473e-01 5.710281398895e-01 5.728388013481e-01 5.749503020558e-01 5.773830181334e-01 5.801363139482e-01 5.832022650596e-01 5.866000367258e-01 5.903094396677e-01 5.943420496059e-01 5.986921565231e-01 6.033431194777e-01 6.083103428289e-01 6.135675019608e-01 6.191176446482e-01 6.249542822069e-01 6.310521306286e-01 6.374216511529e-01 6.440315730063e-01 6.508784368508e-01 6.579527907576e-01 6.652263585307e-01 6.727027689525e-01 6.803539738183e-01 6.881684822831e-01 6.961354698904e-01 7.042267198933e-01 7.124392743014e-01 7.207470933577e-01 7.291335712784e-01 7.375913254685e-01 7.460885084787e-01 7.546199359067e-01 7.631619110008e-01 7.716990631722e-01 7.802170200019e-01 7.886932988757e-01 7.971162470859e-01 8.054635773739e-01 8.137210836100e-01 8.218726967771e-01 8.298995647730e-01 8.377897859027e-01 8.455208823769e-01 8.530822156459e-01 8.604564341887e-01 8.676259201002e-01 8.745803504555e-01 8.812985983091e-01 8.877719131476e-01 8.939826603381e-01 8.999159207959e-01 9.055626185481e-01 9.109032757141e-01 9.159315721920e-01 9.206313129741e-01 9.249898902925e-01 9.290019743384e-01 9.326468592867e-01 9.359244174251e-01 9.388173245636e-01 9.413172960161e-01 9.434231070442e-01 9.451137880903e-01 9.463974066792e-01 9.472574916145e-01 9.476896263655e-01 9.476958577395e-01 9.472618329081e-01 9.463962188813e-01 9.450886008481e-01 9.433389911475e-01 9.411559996204e-01 9.385297879065e-01 9.354753684875e-01 9.319884147031e-01 9.280740769596e-01 9.237509915650e-01 9.190106255810e-01 9.138789962859e-01 9.083609971304e-01 9.024651698923e-01 8.962203623309e-01 8.896289110751e-01 8.827213602596e-01 8.755149566180e-01 8.680301443903e-01 8.603022861999e-01 8.523449986328e-01 8.441987697211e-01 8.358926351272e-01 8.274553375601e-01 8.189330452270e-01 8.103548389565e-01 8.017671920591e-01 7.932106844360e-01 7.847273689670e-01 7.763694424843e-01 7.681732277702e-01 7.601986630686e-01 7.524837693532e-01 7.450834347813e-01 7.380482657167e-01 7.314156487958e-01 7.252477393654e-01 7.195749076735e-01 7.144450099649e-01 7.099016112628e-01 7.059629949304e-01 7.026780233994e-01 7.000542382424e-01 6.981149538773e-01 6.968812923305e-01 6.963362943744e-01 6.965005653150e-01 6.973473770708e-01 6.988629725047e-01 7.010342067437e-01 7.038092949896e-01 7.071736776652e-01 7.110694280258e-01 7.154500433839e-01 7.202768986724e-01 7.254720629134e-01 7.309978797341e-01 7.367800322212e-01 7.427572217658e-01 7.488771057073e-01 7.550543620197e-01 7.612464197770e-01 7.673787771366e-01 7.733874625449e-01 7.792249807722e-01 7.848139042042e-01 7.901164860568e-01 7.950686336193e-01 7.996166667888e-01 8.037278988999e-01 8.073364527700e-01 8.104201953512e-01 8.129311173862e-01 8.148308953030e-01 8.161072570073e-01 8.167094366594e-01 8.166390329482e-01 8.158635465603e-01 8.143684507172e-01 8.121600542903e-01 8.092106126271e-01 8.055399265526e-01 8.011454136022e-01 7.960289939904e-01 7.902228899642e-01 7.837266259766e-01 7.765808915603e-01 7.688091551236e-01 7.604411280884e-01 7.515315442966e-01 7.421114089764e-01 7.322436635091e-01 7.219803925264e-01 7.113802870136e-01 7.005250010744e-01 6.894718746847e-01 6.783129785586e-01 6.671244300046e-01 6.559942832131e-01 6.450228926726e-01 6.342924322489e-01 6.239136597324e-01 6.139775317998e-01 6.045824007361e-01 5.958351650871e-01 5.878125297583e-01 5.806199742849e-01 5.743255259537e-01 5.690000927183e-01 5.647141306860e-01 5.614943211124e-01 5.593867413810e-01 5.583966607549e-01 5.585197707032e-01 5.597454374485e-01 5.620254001824e-01 5.653242410066e-01 5.695697053653e-01 5.746918433807e-01 5.806127253018e-01 5.872365188289e-01 5.944832372018e-01 6.022483850793e-01 6.104469809880e-01 6.189825862748e-01 6.277620879270e-01 6.367140146003e-01 6.457399415272e-01 6.547780891232e-01 6.637559495837e-01 6.726010991056e-01 6.812745455701e-01 6.897082952458e-01 6.978681247613e-01 7.057184126670e-01 7.132160315277e-01 7.203535590365e-01 7.270994075963e-01 7.334466599585e-01 7.393922885068e-01 7.449275353268e-01 7.500716929115e-01 7.548209181799e-01 7.592044456922e-01 7.632402134012e-01 7.669483777864e-01 7.703756850030e-01 7.735414214523e-01 7.764994471440e-01 7.792897305204e-01 7.819507353055e-01 7.845495862458e-01 7.871178336121e-01 7.897219465679e-01 7.924106852383e-01 7.952263517514e-01 7.982401193524e-01 8.014770272914e-01 8.049982665565e-01 8.088411664975e-01 8.130287570019e-01 8.176120628236e-01 8.225929630615e-01 8.279984164787e-01 8.338381465634e-01 8.400969581855e-01 8.467886818750e-01 8.538799372867e-01 8.613579983983e-01 8.691967218494e-01 8.773475598778e-01 8.857913568088e-01 8.944648335753e-01 9.033321569826e-01 9.123480354551e-01 9.214493934793e-01 9.306077053470e-01 9.397574127032e-01 9.488665988393e-01 9.578943177364e-01 9.667914300227e-01 9.755454621914e-01 9.841093088253e-01 9.924729129986e-01 1.000619214416e+00 1.008524997458e+00 1.016200263388e+00 1.023625377695e+00 1.030807886485e+00 1.037755807236e+00 1.044454081132e+00 1.050928024426e+00 1.057162398356e+00 1.063162513870e+00 1.068929897805e+00 1.074441514525e+00 1.079699853313e+00 1.084670235902e+00 1.089334832049e+00 1.093659850615e+00 1.097596089500e+00 1.101112660077e+00 1.104143078571e+00 1.106643291208e+00 1.108557808222e+00 1.109819034499e+00 1.110389817561e+00 1.110202881780e+00 1.109226637929e+00 1.107422322628e+00 1.104759363268e+00 1.101242983678e+00 1.096857590911e+00 1.091638782429e+00 1.085623671705e+00 1.078856774048e+00 1.071433502336e+00 1.063429971896e+00 1.054963912160e+00 1.046167243808e+00 1.037157893990e+00 1.028103063070e+00 1.019133173041e+00 1.010401997710e+00 1.002056482691e+00 9.942070355738e-01 9.869870572846e-01 9.804641521381e-01 9.747111135639e-01 9.697660845684e-01 9.656129634812e-01 9.622517528196e-01 9.596064007195e-01 9.576114442035e-01 9.561782556831e-01 9.551825609317e-01 9.545366934471e-01 9.541146114232e-01 9.538227084911e-01 9.535790248349e-01 9.532995216116e-01 9.529623845453e-01 9.525240979493e-01 9.519948866268e-01 9.514048602929e-01 9.507732997021e-01 9.501811136510e-01 9.496676860394e-01 9.493039697244e-01 9.491515981764e-01 9.492311124522e-01 9.495893648540e-01 9.502036373782e-01 9.510541286436e-01 9.520930306191e-01 9.532259218834e-01 9.543802205462e-01 9.554331960853e-01 9.562879504541e-01 9.568558962368e-01 9.570429603550e-01 9.568325414244e-01 9.562013391577e-01 9.552068094348e-01 9.539551290991e-01 9.525802858089e-01 9.513166847142e-01 9.503898650782e-01 9.500870328744e-01 9.507080887718e-01 9.525139627477e-01 9.557742480632e-01 9.606636096068e-01 9.672968409004e-01 9.756938153287e-01 9.857525590981e-01 9.973013865913e-01 1.010035218650e+00 1.023602976795e+00 1.037594444605e+00 1.051553229918e+00 1.065068131388e+00 1.077708619293e+00 1.089138309470e+00 1.099088093922e+00 1.107356844694e+00 1.113895316676e+00 1.118714574788e+00 1.121963824723e+00 1.123887148857e+00 1.124781039029e+00 1.125050170758e+00 1.125070865695e+00 1.125250033619e+00 1.125940205563e+00 1.127388603466e+00 1.129785247704e+00 1.133141714673e+00 1.137368225480e+00 1.142256017059e+00 1.147462094765e+00 1.152624048855e+00 1.157308586260e+00 1.161122187544e+00 1.163730381026e+00 1.164860598110e+00 1.164404936644e+00 1.162344994437e+00 1.158831289656e+00 1.154149604333e+00 1.148656557310e+00 1.142837077887e+00 1.137151389065e+00 1.132058217127e+00 1.127943126486e+00 1.125019984681e+00 1.123394489489e+00 1.122947480935e+00 1.123414866510e+00 1.124408254900e+00 1.125413752830e+00 1.125948540697e+00 1.125522288510e+00 1.123764728577e+00 1.120463314822e+00 1.115532614072e+00 1.109131572608e+00 1.101546188389e+00 1.093221354978e+00 1.084707491588e+00 1.076530637651e+00 1.069224366197e+00 1.063148828575e+00 1.058506550394e+00 1.055313591030e+00 1.053333950904e+00 1.052227412716e+00 1.051511258687e+00 1.050699164365e+00 1.049388076758e+00 1.047262887253e+00 1.044253841499e+00 1.040456282098e+00 1.036185713222e+00 1.031946909076e+00 1.028293191975e+00 1.025858871779e+00 1.025154366832e+00 1.026547451009e+00 1.030209668450e+00 1.036014303614e+00 1.043660682256e+00 1.052619871861e+00 1.062259133760e+00 1.065183588722e+00 1.063184630759e+00 1.064754959767e+00 1.074546827213e+00 1.088619720100e+00 1.098187738647e+00 1.097754187139e+00 1.089905300620e+00 1.082972619177e+00 1.083390789465e+00 1.089525133788e+00 1.093337394200e+00 1.088161182200e+00 1.074922832358e+00 1.061507331067e+00 1.055800219513e+00 1.058286406211e+00 1.061699777646e+00 1.058235920996e+00 1.046941418965e+00 1.034688948631e+00 1.029964192920e+00 1.034700620034e+00 1.042245294299e+00 1.043702099178e+00 1.036078745167e+00 1.024765641275e+00 1.018459636743e+00 1.020793453809e+00 1.026651385084e+00 1.027088802139e+00 1.017785618733e+00 1.003100045679e+00 9.923644095018e-01 9.913467613153e-01 9.967529836238e-01 9.995696114724e-01 9.937102943168e-01 9.815658044256e-01 9.718041114920e-01 9.711132013138e-01 9.774666660667e-01 9.819288402994e-01 9.770367979502e-01 9.635293664359e-01 9.498305904643e-01 9.445366562098e-01 9.483492504093e-01 9.537080127739e-01 9.525140993947e-01 9.439020519535e-01 9.352089451568e-01 9.351939761882e-01 9.452597999508e-01 9.576130109256e-01 9.623480677283e-01 9.558606599292e-01 9.433511250181e-01 9.337272229122e-01 9.310204832154e-01 9.303893396482e-01 9.230737450250e-01 9.050523803769e-01 8.814266035596e-01 8.629761926597e-01 8.570141277152e-01 8.607642721738e-01 8.647459044989e-01 8.623795231911e-01 8.559072001372e-01 8.538258846709e-01 8.621265650662e-01 8.775556735000e-01 8.902677596291e-01 8.928345076444e-01 8.865883794533e-01 8.802797495669e-01 8.822094299857e-01 8.924388893567e-01 9.030215995066e-01 9.060044202089e-01 9.008702171149e-01 8.948859930229e-01 8.962800598974e-01 9.061493316464e-01 9.172568497337e-01 9.210328939497e-01 9.155703070009e-01 9.074618238470e-01 9.060303284049e-01 9.146390226275e-01 9.275209967934e-01 9.354287105609e-01 9.340206441528e-01 9.272718069903e-01 9.233938259555e-01 9.268289292927e-01 9.339833092111e-01 9.371260029374e-01 9.322556806203e-01 9.234190878262e-01 9.196655851227e-01 9.267893582912e-01 9.417069848396e-01 9.555260960044e-01 9.618336751037e-01 9.621100227956e-01 9.640204766666e-01 9.741575358209e-01 9.885463862049e-01 9.357070169167e-01 8.377502489523e-01 7.994683188004e-01 8.939759854156e-01 1.013288596486e+00 1.034918848563e+00 9.394379859110e-01 8.203559180435e-01 8.158414113119e-01 9.153489660151e-01 9.813279662780e-01 9.423567379345e-01 8.404713735683e-01 7.928505782958e-01 8.518486433534e-01 9.267111614063e-01 9.297376804905e-01 8.676889689457e-01 8.272528898976e-01 8.755089158965e-01 9.623314610249e-01 9.993421123494e-01 9.582488052138e-01 8.864610033886e-01 8.672741327740e-01 9.258650622519e-01 9.988159581685e-01 1.019991599210e+00 9.766392700042e-01 9.099380282651e-01 8.823778200889e-01 9.150979635114e-01 9.656943474096e-01 9.853793525820e-01 9.665307454440e-01 9.419474093336e-01 9.445143835625e-01 9.626087394290e-01 9.561227824138e-01 9.147478322942e-01 8.873515604818e-01 9.328692326513e-01 1.024037559531e+00 1.068044518243e+00 1.004935212509e+00 8.648160752108e-01 7.830036796185e-01 8.693093252738e-01 1.017198829279e+00 1.075089172710e+00 9.967825979941e-01 8.542212227826e-01 8.017866883434e-01 8.920203588466e-01 9.924345841887e-01 1.000831651331e+00 9.363508226719e-01 9.041540398748e-01 9.657793145554e-01 1.047905488152e+00 1.060143341630e+00 1.000704677406e+00 9.550694699718e-01 9.972639103653e-01 1.080559988939e+00 1.109986709313e+00 1.055634810832e+00 9.734186480909e-01 9.485912862545e-01 9.877277206336e-01 1.015899543923e+00 9.856126672853e-01 9.257373671818e-01 9.042859097630e-01 9.378879954620e-01 9.697547568198e-01 9.527854121361e-01 9.029357480392e-01 8.794905277895e-01 9.100694432297e-01 9.518929594903e-01 9.527177009816e-01 9.087657782444e-01 8.657259429107e-01 8.701302791613e-01 9.113494743113e-01 9.391427094174e-01
 1.115171091445e+00 1.113734033943e+00 1.113831654447e+00 1.114391924833e+00 1.113661345835e+00 1.111678725738e+00 1.110159496192e+00 1.110128059077e+00 1.110596336215e+00 1.109936585773e+00 1.108042952979e+00 1.106453858375e+00 1.106281659947e+00 1.106674864105e+00 1.105994597816e+00 1.104112575733e+00 1.102559915454e+00 1.102337529931e+00 1.102550788633e+00 1.101737257540e+00 1.099891222296e+00 1.098393786770e+00 1.098094697024e+00 1.098161939710e+00 1.097221861415e+00 1.095260492277e+00 1.093682192314e+00 1.093349682316e+00 1.093307882645e+00 1.092111364944e+00 1.089909829276e+00 1.088264835496e+00 1.087921237950e+00 1.087741031049e+00 1.086306809248e+00 1.083914169975e+00 1.082178205233e+00 1.081785450962e+00 1.081499890446e+00 1.079868234451e+00 1.077278318574e+00 1.075455989801e+00 1.075022410379e+00 1.074592660435e+00 1.072747297116e+00 1.070042291800e+00 1.068202928006e+00 1.067690970590e+00 1.067081286995e+00 1.065076013361e+00 1.062297608792e+00 1.060411066916e+00 1.059792198035e+00 1.059003997486e+00 1.056825424815e+00 1.053963114438e+00 1.052033757483e+00 1.051282364098e+00 1.050290953586e+00 1.047999571550e+00 1.045130300561e+00 1.043133885386e+00 1.042198553837e+00 1.041037394190e+00 1.038685961734e+00 1.035804789903e+00 1.033729590136e+00 1.032606524415e+00 1.031257907571e+00 1.028863524879e+00 1.026031602179e+00 1.023881631915e+00 1.022535118203e+00 1.021024527100e+00 1.018627750606e+00 1.015817054819e+00 1.013564672863e+00 1.012008249735e+00 1.010322117238e+00 1.007904636697e+00 1.005145673453e+00 1.002808269752e+00 1.001020177104e+00 9.991724346380e-01 9.967555662246e-01 9.940084179142e-01 9.915586303423e-01 9.895617741763e-01 9.875408827819e-01 9.850850490961e-01 9.823582843326e-01 9.798116342991e-01 9.775941952462e-01 9.754115515300e-01 9.729297754822e-01 9.701945666987e-01 9.675405954193e-01 9.651317624900e-01 9.627773363633e-01 9.602320948192e-01 9.574968432669e-01 9.547640577380e-01 9.521706626086e-01 9.496544380240e-01 9.470449901477e-01 9.442792556373e-01 9.414715581450e-01 9.387364370296e-01 9.360573814072e-01 9.333417546437e-01 9.305371696087e-01 9.276713688949e-01 9.248156583626e-01 9.220002386414e-01 9.191682385097e-01 9.162666445607e-01 9.133233287656e-01 9.103848394950e-01 9.074505771076e-01 9.044852809474e-01 9.014720676900e-01 8.984308847118e-01 8.954031314012e-01 8.923905407361e-01 8.893278946258e-01 8.861868665798e-01 8.830264064604e-01 8.799034106938e-01 8.768067031080e-01 8.736783311721e-01 8.704698132009e-01 8.671983708502e-01 8.639491678545e-01 8.607593276668e-01 8.575707524871e-01 8.543115364998e-01 8.509713754127e-01 8.475996423164e-01 8.442685824788e-01 8.409915605018e-01 8.376885936588e-01 8.342948973724e-01 8.308335772665e-01 8.273676097013e-01 8.239434652087e-01 8.205452365890e-01 8.171090017306e-01 8.135937307154e-01 8.100299106556e-01 8.064706575300e-01 8.029367718345e-01 7.994163215943e-01 7.958691166722e-01 7.922548765118e-01 7.885977264371e-01 7.849490244975e-01 7.813283140683e-01 7.777158376080e-01 7.740742223801e-01 7.703795532590e-01 7.666555669615e-01 7.629392970870e-01 7.592385519947e-01 7.555374571638e-01 7.518216273714e-01 7.480720268384e-01 7.442892636820e-01 7.405010372216e-01 7.367228810424e-01 7.329492411365e-01 7.291628757403e-01 7.253426200202e-01 7.214910459429e-01 7.176359494444e-01 7.137927152111e-01 7.099464824760e-01 7.060832592332e-01 7.021947184894e-01 6.982819172781e-01 6.943704469961e-01 6.904667195897e-01 6.865573328744e-01 6.826303879934e-01 6.786829768132e-01 6.747240877849e-01 6.707701692728e-01 6.668207141980e-01 6.628592088548e-01 6.588809024851e-01 6.548942336732e-01 6.509047139387e-01 6.469201668069e-01 6.429354491354e-01 6.389357537303e-01 6.349264956655e-01 6.309194487788e-01 6.269168305904e-01 6.229164194666e-01 6.189101094297e-01 6.148922426741e-01 6.108729510417e-01 6.068637016800e-01 6.028616847832e-01 5.988590578200e-01 5.948501250471e-01 5.908387427035e-01 5.868343861365e-01 5.828465618743e-01 5.788611440076e-01 5.748709547130e-01 5.708848146395e-01 5.669079090913e-01 5.629449035866e-01 5.589925052009e-01 5.550392882454e-01 5.510905244428e-01 5.471591475769e-01 5.432417897546e-01 5.393339078331e-01 5.354358348566e-01 5.315448744627e-01 5.276700654908e-01 5.238186055421e-01 5.199794202627e-01 5.161516437762e-01 5.123423441970e-01 5.085481956441e-01 5.047783159381e-01 5.010336651467e-01 4.973026130911e-01 4.935903662375e-01 4.899058144402e-01 4.862438286618e-01 4.826118715122e-01 4.790069557087e-01 4.754202260030e-01 4.718629520379e-01 4.683420100215e-01 4.648470773014e-01 4.613870795043e-01 4.579570980032e-01 4.545586271229e-01 4.512017396770e-01 4.478804235651e-01 4.445885734370e-01 4.413435462832e-01 4.381421170652e-01 4.349793840538e-01 4.318595454803e-01 4.287783609668e-01 4.257446824244e-01 4.227703383290e-01 4.198385805464e-01 4.169513134548e-01 4.141176205013e-01 4.113369608617e-01 4.086162000369e-01 4.059509435152e-01 4.033326940488e-01 4.007769974369e-01 3.982860158980e-01 3.958527046613e-01 3.934811892954e-01 3.911733889798e-01 3.889284728953e-01 3.867548496282e-01 3.846460978683e-01 3.826015422339e-01 3.806338908947e-01 3.787383622073e-01 3.769105441295e-01 3.751584190689e-01 3.734805798060e-01 3.718803252796e-01 3.703610778464e-01 3.689133287804e-01 3.675437585688e-01 3.662610197223e-01 3.650572821596e-01 3.639345348721e-01 3.628929797513e-01 3.619304365669e-01 3.610571308728e-01 3.602710450858e-01 3.595642481608e-01 3.589445517346e-01 3.584092686539e-01 3.579576178802e-01 3.575939886193e-01 3.573165323100e-01 3.571236491798e-01 3.570195307872e-01 3.569962921163e-01 3.570558196754e-01 3.572037233120e-01 3.574326600165e-01 3.577477087294e-01 3.581459314710e-01 3.586219439484e-01 3.591795064969e-01 3.598161367151e-01 3.605317849155e-01 3.613296466996e-01 3.622046486088e-01 3.631508548643e-01 3.641704183107e-01 3.652646061528e-01 3.664311780255e-01 3.676724704522e-01 3.689796779667e-01 3.703538046833e-01 3.717952451723e-01 3.732997652096e-01 3.748702352721e-01 3.765042258212e-01 3.781956202413e-01 3.799478140665e-01 3.817555759520e-01 3.836167098390e-01 3.855347658619e-01 3.875055179571e-01 3.895269717875e-01 3.915977320094e-01 3.937112231324e-01 3.958711544621e-01 3.980766033506e-01 4.003249047983e-01 4.026155892301e-01 4.049410530855e-01 4.073005358596e-01 4.096987745166e-01 4.121305034680e-01 4.145966474622e-01 4.170928911302e-01 4.196123360610e-01 4.221595435409e-01 4.247361926283e-01 4.273361380148e-01 4.299598848968e-01 4.326010279448e-01 4.352583385739e-01 4.379365439237e-01 4.406327863274e-01 4.433443689913e-01 4.460697806181e-01 4.488011563213e-01 4.515449071555e-01 4.543010821987e-01 4.570642281264e-01 4.598358049197e-01 4.626087938851e-01 4.653846100586e-01 4.681660643255e-01 4.709481521197e-01 4.737328521714e-01 4.765146093010e-01 4.792917794464e-01 4.820677846938e-01 4.848399664015e-01 4.876057137341e-01 4.903659245434e-01 4.931152355755e-01 4.958573991839e-01 4.985906115203e-01 5.013107160923e-01 5.040213821934e-01 5.067160039468e-01 5.093972919939e-01 5.120650737201e-01 5.147139166211e-01 5.173477622473e-01 5.199628074525e-01 5.225579135347e-01 5.251361116794e-01 5.276897263386e-01 5.302223100390e-01 5.327334437152e-01 5.352193933819e-01 5.376841512954e-01 5.401202713405e-01 5.425294457565e-01 5.449149469995e-01 5.472705431369e-01 5.495987236881e-01 5.518977324983e-01 5.541627747438e-01 5.564000396116e-01 5.586058251122e-01 5.607774314844e-01 5.629178095508e-01 5.650199238919e-01 5.670917605669e-01 5.691260715901e-01 5.711239103163e-01 5.730865452519e-01 5.750091258568e-01 5.768947397981e-01 5.787425332567e-01 5.805470833106e-01 5.823154195402e-01 5.840403239698e-01 5.857236414021e-01 5.873682123853e-01 5.889652540315e-01 5.905229300201e-01 5.920338627838e-01 5.935001007273e-01 5.949254050039e-01 5.962984775533e-01 5.976304519268e-01 5.989131446465e-01 6.001472378575e-01 6.013381098249e-01 6.024749546589e-01 6.035662953909e-01 6.046073479689e-01 6.055948722122e-01 6.065386198094e-01 6.074256384693e-01 6.082619791852e-01 6.090492131176e-01 6.097780416036e-01 6.104611984362e-01 6.110862373634e-01 6.116574141867e-01 6.121778026467e-01 6.126375879626e-01 6.130469990052e-01 6.133991870210e-01 6.136929389581e-01 6.139361158400e-01 6.141147327839e-01 6.142427118982e-01 6.143121109301e-01 6.143189790726e-01 6.142748231615e-01 6.141642776684e-01 6.139999015428e-01 6.137769423839e-01 6.134883736932e-01 6.131465546231e-01 6.127396434129e-01 6.122758016719e-01 6.117527415843e-01 6.111615247909e-01 6.105174165786e-01 6.098043550319e-01 6.090327103943e-01 6.082031916788e-01 6.073030914325e-01 6.063475225486e-01 6.053265526490e-01 6.042411140706e-01 6.030986311178e-01 6.018866657976e-01 6.006156135838e-01 5.992808441527e-01 5.978775895959e-01 5.964196255401e-01 5.948895301953e-01 5.932999247803e-01 5.916486676919e-01 5.899260405935e-01 5.881494357985e-01 5.863020083717e-01 5.843919733234e-01 5.824218656995e-01 5.803806268137e-01 5.782847875377e-01 5.761175947030e-01 5.738887323290e-01 5.716022954770e-01 5.692417115422e-01 5.668290097303e-01 5.643472957054e-01 5.617999124672e-01 5.592002503674e-01 5.565243935438e-01 5.537983987332e-01 5.510052645670e-01 5.481464371593e-01 5.452379669195e-01 5.422538551710e-01 5.392213943236e-01 5.361245071816e-01 5.329612004125e-01 5.297518577894e-01 5.264683491284e-01 5.231383865029e-01 5.197474967933e-01 5.162905814328e-01 5.127936461044e-01 5.092223130651e-01 5.056091006142e-01 5.019378544159e-01 4.982025269950e-01 4.944322165691e-01 4.905896525171e-01 4.867096358026e-01 4.827758447287e-01 4.787823211150e-01 4.747579454790e-01 4.706670592770e-01 4.665423897437e-01 4.623691775436e-01 4.581436259093e-01 4.538906034532e-01 4.495771285367e-01 4.452366422506e-01 4.408545417100e-01 4.364270828376e-01 4.319793075817e-01 4.274808477297e-01 4.229601819896e-01 4.184084912774e-01 4.138202870929e-01 4.092183627731e-01 4.045791395987e-01 3.999254969211e-01 3.952521990075e-01 3.905543786644e-01 3.858543932296e-01 3.811311473440e-01 3.764038494699e-01 3.716729062876e-01 3.669324971466e-01 3.622011556562e-01 3.574679436890e-01 3.527430500794e-01 3.480339717808e-01 3.433356981067e-01 3.386637365875e-01 3.340134907187e-01 3.293913332747e-01 3.248102933737e-01 3.202612971343e-01 3.157622143954e-01 3.113160043389e-01 3.069217859599e-01 3.025987804357e-01 2.983404582021e-01 2.941624288348e-01 2.900718507121e-01 2.860660375099e-01 2.821703774419e-01 2.783747783022e-01 2.747000427605e-01 2.711521061278e-01 2.677309305983e-01 2.644628126177e-01 2.613388278102e-01 2.583787190879e-01 2.555930653772e-01 2.529800436327e-01 2.505644200077e-01 2.483403147901e-01 2.463244662509e-01 2.445276761706e-01 2.429457120844e-01 2.416025466483e-01 2.404915595914e-01 2.396228238855e-01 2.390088506457e-01 2.386395994197e-01 2.385328617648e-01 2.386833986099e-01 2.390897757952e-01 2.397661547518e-01 2.406917537416e-01 2.418858540092e-01 2.433332312068e-01 2.450289791122e-01 2.469846799866e-01 2.491707916064e-01 2.516043025434e-01 2.542669474413e-01 2.571478753010e-01 2.602597545211e-01 2.635652761913e-01 2.670823064135e-01 2.707916131616e-01 2.746770878293e-01 2.787539828669e-01 2.829806657167e-01 2.873772674147e-01 2.919238768807e-01 2.966020890477e-01 3.014315174594e-01 3.063697999952e-01 3.114354020164e-01 3.166133307352e-01 3.218811794506e-01 3.272618838416e-01 3.327170346220e-01 3.382600233768e-01 3.438830026747e-01 3.495593426742e-01 3.553176637536e-01 3.611179646902e-01 3.669742256447e-01 3.728852366215e-01 3.788166301842e-01 3.848048235426e-01 3.908081390057e-01 3.968398568702e-01 4.029038694028e-01 4.089615927411e-01 4.150547659581e-01 4.211417988140e-01 4.272312147990e-01 4.333368395519e-01 4.394131093172e-01 4.455053830924e-01 4.515734183382e-01 4.576222161937e-01 4.636714563410e-01 4.696737928906e-01 4.756720018485e-01 4.816341919405e-01 4.875559242990e-01 4.934651790846e-01 4.993116262219e-01 5.051359860749e-01 5.109137837767e-01 5.166318653063e-01 5.223260200800e-01 5.279441395735e-01 5.335219478123e-01 5.390457364472e-01 5.444913793296e-01 5.499033547333e-01 5.552268788626e-01 5.604930176662e-01 5.656998938710e-01 5.708112535318e-01 5.758764537139e-01 5.808461650660e-01 5.857417038482e-01 5.905711278876e-01 5.952919987765e-01 5.999550848804e-01 6.045162266124e-01 6.089861767072e-01 6.133835029125e-01 6.176625611448e-01 6.218693766122e-01 6.259706816847e-01 6.299641410672e-01 6.338817722904e-01 6.376700384715e-01 6.413720028149e-01 6.449680421377e-01 6.484406871498e-01 6.518305038059e-01 6.550850850119e-01 6.582400198222e-01 6.612868924814e-01 6.641974511407e-01 6.670187206477e-01 6.697005961314e-01 6.722696395356e-01 6.747286468687e-01 6.770421349450e-01 6.792590131808e-01 6.813333107775e-01 6.832822708044e-01 6.851206412580e-01 6.868063955365e-01 6.883843553592e-01 6.898250701245e-01 6.911240893323e-01 6.923158756517e-01 6.933467170398e-01 6.942624756653e-01 6.950423247244e-01 6.956718653659e-01 6.961923692916e-01 6.965497827114e-01 6.967845933143e-01 6.968854975435e-01 6.968286534187e-01 6.966602990357e-01 6.963327315600e-01 6.958731347299e-01 6.952852013810e-01 6.945337192701e-01 6.936690915241e-01 6.926505766709e-01 6.914897346913e-01 6.902099605385e-01 6.887633331113e-01 6.872023457817e-01 6.854932400834e-01 6.836378541264e-01 6.816701316748e-01 6.795362130488e-01 6.772878389512e-01 6.749007897960e-01 6.723653447916e-01 6.697217078675e-01 6.669228168986e-01 6.640044126913e-01 6.609624816578e-01 6.577718711896e-01 6.544811225510e-01 6.510454212799e-01 6.474909016240e-01 6.438281162335e-01 6.400205322764e-01 6.361216898579e-01 6.320919807217e-01 6.279492482240e-01 6.237122876211e-01 6.193441958467e-01 6.148925505344e-01 6.103304181360e-01 6.056611890306e-01 6.009169759586e-01 5.960586776513e-01 5.911263597602e-01 5.861092990431e-01 5.809982909760e-01 5.758319374837e-01 5.705733192164e-01 5.652580654741e-01 5.598837956627e-01 5.544378750783e-01 5.489587472200e-01 5.434175378616e-01 5.378390803435e-01 5.322337528778e-01 5.265837673543e-01 5.209277172229e-01 5.152476733902e-01 5.095576488599e-01 5.038780354348e-01 4.981884838395e-01 4.925273028012e-01 4.868856377353e-01 4.812681365830e-01 4.757048169369e-01 4.701773740031e-01 4.647172754101e-01 4.593272468911e-01 4.540082927726e-01 4.487904796852e-01 4.436639934102e-01 4.386493221968e-01 4.337645428277e-01 4.290013066495e-01 4.243937169762e-01 4.199383945639e-01 4.156489058099e-01 4.115484358629e-01 4.076287439617e-01 4.039189056941e-01 4.004248775379e-01 3.971476387876e-01 3.941172781009e-01 3.913238738819e-01 3.887889780854e-01 3.865244704210e-01 3.845219343315e-01 3.828128121716e-01 3.813825701777e-01 3.802441686855e-01 3.794116829811e-01 3.788641610674e-01 3.786344996910e-01 3.787013390741e-01 3.790668521244e-01 3.797480482953e-01 3.807137453029e-01 3.819846598122e-01 3.835463549476e-01 3.853823291835e-01 3.875130399505e-01 3.898970625313e-01 3.925508997048e-01 3.954592105481e-01 3.985958624049e-01 4.019813084806e-01 4.055710280685e-01 4.093748591179e-01 4.133812966371e-01 4.175543231555e-01 4.219170381990e-01 4.264258086369e-01 4.310827500228e-01 4.358820331890e-01 4.407871214433e-01 4.458179207367e-01 4.509346892271e-01 4.561367135169e-01 4.614230897660e-01 4.667536945881e-01 4.721489544091e-01 4.775775457326e-01 4.830299383284e-01 4.885133948591e-01 4.939891107426e-01 4.994759275193e-01 5.049470280006e-01 5.103916685779e-01 5.158200008551e-01 5.211956241499e-01 5.265323179995e-01 5.318138950458e-01 5.370264640679e-01 5.421791989784e-01 5.472439771295e-01 5.522310532452e-01 5.571273647043e-01 5.619204859925e-01 5.666180952323e-01 5.711977281761e-01 5.756670671208e-01 5.800162115600e-01 5.842343908774e-01 5.883287435439e-01 5.922826750504e-01 5.961000189297e-01 5.997732582684e-01 6.032978455107e-01 6.066746812448e-01 6.098936297123e-01 6.129581935674e-01 6.158593901102e-01 6.186002967765e-01 6.211769271396e-01 6.235822025739e-01 6.258264018217e-01 6.278948259345e-01 6.297947573521e-01 6.315239587587e-01 6.330761619779e-01 6.344632440621e-01 6.356698374844e-01 6.367071445316e-01 6.375763540311e-01 6.382665507492e-01 6.387984405213e-01 6.391545894420e-01 6.393470642004e-01 6.393821973142e-01 6.392441125957e-01 6.389627468466e-01 6.385175552851e-01 6.379216273358e-01 6.371890786972e-01 6.363026286235e-01 6.352914098271e-01 6.341436246457e-01 6.328675857451e-01 6.314823991996e-01 6.299735824279e-01 6.283687665615e-01 6.266622481642e-01 6.248640451003e-01 6.229944912340e-01 6.210425121998e-01 6.190374467240e-01 6.169778776893e-01 6.148724948682e-01 6.127451695398e-01 6.105897924544e-01 6.084327106487e-01 6.062795701675e-01 6.041410369068e-01 6.020395196429e-01 5.999752346656e-01 5.979745743095e-01 5.960449257783e-01 5.942000744999e-01 5.924605459919e-01 5.908303858512e-01 5.893361027900e-01 5.879845249109e-01 5.867912185585e-01 5.857784363755e-01 5.849478025138e-01 5.843282745101e-01 5.839204211973e-01 5.837442002039e-01 5.838123416835e-01 5.841299704483e-01 5.847214755674e-01 5.855821489701e-01 5.867320594268e-01 5.881795005829e-01 5.899217028492e-01 5.919821858625e-01 5.943474025589e-01 5.970337495410e-01 6.000431433563e-01 6.033627289815e-01 6.070148520358e-01 6.109783932742e-01 6.152617001024e-01 6.198633823466e-01 6.247638781360e-01 6.299766458001e-01 6.354763908242e-01 6.412636144959e-01 6.473303352473e-01 6.536531940858e-01 6.602404956494e-01 6.670628240977e-01 6.741145081870e-01 6.813858975438e-01 6.888492507330e-01 6.965048747556e-01 7.043268528743e-01 7.122994215728e-01 7.204161988649e-01 7.286452655482e-01 7.369820159959e-01 7.454033322294e-01 7.538913713045e-01 7.624348939094e-01 7.710079309701e-01 7.795989242045e-01 7.881872555169e-01 7.967539184514e-01 8.052846888904e-01 8.137573718215e-01 8.221608094197e-01 8.304711745973e-01 8.386743952714e-01 8.467541731021e-01 8.546886384026e-01 8.624684960520e-01 8.700704347988e-01 8.774815490438e-01 8.846850797517e-01 8.916624634240e-01 8.984042730941e-01 9.048872533154e-01 9.111030550820e-01 9.170348911799e-01 9.226668444662e-01 9.279900159868e-01 9.329824754539e-01 9.376425981173e-01 9.419475536641e-01 9.458875121040e-01 9.494587909775e-01 9.526381629145e-01 9.554271354739e-01 9.578098640096e-01 9.597764023851e-01 9.613255365565e-01 9.624395882961e-01 9.631225132772e-01 9.633615864180e-01 9.631513579203e-01 9.624961666960e-01 9.613821825583e-01 9.598191015215e-01 9.577991630729e-01 9.553225416069e-01 9.523989662503e-01 9.490199719296e-01 9.452025943192e-01 9.409470054174e-01 9.362554100110e-01 9.311507015721e-01 9.256294743731e-01 9.197158235928e-01 9.134188781876e-01 9.067539806668e-01 8.997494823067e-01 8.924107304257e-01 8.847717895616e-01 8.768557058866e-01 8.686819746538e-01 8.602921926980e-01 8.517060418467e-01 8.429653985261e-01 8.341051919475e-01 8.251585061496e-01 8.161739703055e-01 8.071861522153e-01 7.982456511416e-01 7.893954600088e-01 7.806823568650e-01 7.721623002505e-01 7.638751733339e-01 7.558835107764e-01 7.482272707562e-01 7.409613372423e-01 7.341400117545e-01 7.277965459783e-01 7.219939153574e-01 7.167603168930e-01 7.121368832043e-01 7.081664153414e-01 7.048588947135e-01 7.022548765044e-01 7.003584347451e-01 6.991773076876e-01 6.987257973030e-01 6.989763299612e-01 6.999358099715e-01 7.015704413302e-01 7.038495739387e-01 7.067539276356e-01 7.102185168331e-01 7.142190915109e-01 7.186891595901e-01 7.235732274361e-01 7.288257949977e-01 7.343619704790e-01 7.401375888403e-01 7.460779231760e-01 7.521146213622e-01 7.581935351411e-01 7.642326090679e-01 7.701844412363e-01 7.759769163528e-01 7.815468689032e-01 7.868506253344e-01 7.918115386287e-01 7.963963179994e-01 8.005454091351e-01 8.042080053105e-01 8.073576756827e-01 8.099344693436e-01 8.119223283591e-01 8.132805190073e-01 8.139767185475e-01 8.140053277953e-01 8.133262453205e-01 8.119426114704e-01 8.098390376850e-01 8.070043565827e-01 8.034543355951e-01 7.991739598766e-01 7.941903954004e-01 7.885123054183e-01 7.821523533380e-01 7.751525999553e-01 7.675259160786e-01 7.593214422243e-01 7.505771631720e-01 7.413345383336e-01 7.316586484492e-01 7.215952162021e-01 7.112188506984e-01 7.005946710208e-01 6.897946191249e-01 6.789090984719e-01 6.680089093530e-01 6.571980136981e-01 6.465602197043e-01 6.361954036846e-01 6.262073550039e-01 6.166822772099e-01 6.077356521626e-01 5.994519934692e-01 5.919246632862e-01 5.852535452260e-01 5.794975509900e-01 5.747407727820e-01 5.710326586260e-01 5.684109237275e-01 5.669150846580e-01 5.665387960869e-01 5.672901218090e-01 5.691389750748e-01 5.720458682894e-01 5.759687529664e-01 5.808291576296e-01 5.865677171150e-01 5.930912172180e-01 6.003169286470e-01 6.081527043472e-01 6.165008414848e-01 6.252780046332e-01 6.343810672398e-01 6.437298292550e-01 6.532384723792e-01 6.628170812081e-01 6.724099919568e-01 6.819280394213e-01 6.913205064307e-01 7.005309865385e-01 7.094950067644e-01 7.181878470802e-01 7.265585126564e-01 7.345782342433e-01 7.422285049971e-01 7.494776396615e-01 7.563293234569e-01 7.627623363135e-01 7.687847704119e-01 7.744023225680e-01 7.796157331411e-01 7.844573008988e-01 7.889321841464e-01 7.930795815339e-01 7.969293272549e-01 8.005072190758e-01 8.038709903327e-01 8.070459401969e-01 8.100902790063e-01 8.130513594360e-01 8.159691980630e-01 8.189142212401e-01 8.219175229231e-01 8.250437928771e-01 8.283392330693e-01 8.318368837078e-01 8.356010415173e-01 8.396468233584e-01 8.440191324685e-01 8.487455036670e-01 8.538264637789e-01 8.592977967463e-01 8.651435818588e-01 8.713692223475e-01 8.779679542998e-01 8.849036712349e-01 8.921745661780e-01 8.997293577963e-01 9.075403481414e-01 9.155707197934e-01 9.237633911826e-01 9.320913593728e-01 9.404916041137e-01 9.489265973887e-01 9.573573949498e-01 9.657264796529e-01 9.740154615471e-01 9.821715814191e-01 9.901755031288e-01 9.980062394815e-01 1.005628976161e+00 1.013050507523e+00 1.020246571908e+00 1.027218109996e+00 1.033974535082e+00 1.040499735161e+00 1.046821717752e+00 1.052927949150e+00 1.058831562145e+00 1.064543729026e+00 1.070047653785e+00 1.075360403732e+00 1.080459672393e+00 1.085335845206e+00 1.089971917316e+00 1.094327115620e+00 1.098380349778e+00 1.102075033431e+00 1.105366851908e+00 1.108205722474e+00 1.110520123383e+00 1.112266656593e+00 1.113369435850e+00 1.113777581962e+00 1.113439368725e+00 1.112296526671e+00 1.110329845631e+00 1.107494558696e+00 1.103791025677e+00 1.099225813716e+00 1.093806107851e+00 1.087593821535e+00 1.080631771727e+00 1.073003711945e+00 1.064817557846e+00 1.056167634385e+00 1.047203530787e+00 1.038051733295e+00 1.028862134257e+00 1.019795623208e+00 1.010978744735e+00 1.002574517218e+00 9.946918664109e-01 9.874434332285e-01 9.809200125597e-01 9.751591655794e-01 9.702094345221e-01 9.660496397962e-01 9.626547349091e-01 9.599755095917e-01 9.579104936237e-01 9.563903890547e-01 9.552941247749e-01 9.545212783322e-01 9.539770888774e-01 9.535554034925e-01 9.532059284154e-01 9.528560510290e-01 9.524873536801e-01 9.521001517751e-01 9.516932832007e-01 9.513304276488e-01 9.510458371982e-01 9.509106066674e-01 9.510025774673e-01 9.513582401710e-01 9.520545718784e-01 9.531023116113e-01 9.545118122013e-01 9.562695701585e-01 9.583035317378e-01 9.605558335512e-01 9.629069743691e-01 9.652435999548e-01 9.674485140665e-01 9.693789736641e-01 9.709534357364e-01 9.720723086016e-01 9.726992306734e-01 9.728482251009e-01 9.725526898873e-01 9.719521853974e-01 9.711978736947e-01 9.705105317723e-01 9.701644068407e-01 9.704182105599e-01 9.715866316804e-01 9.739283239417e-01 9.776746923247e-01 9.830005719598e-01 9.899682982856e-01 9.985836798305e-01 1.008704389527e+00 1.020118329976e+00 1.032522255279e+00 1.045523883733e+00 1.058728155235e+00 1.071682287112e+00 1.083980225208e+00 1.095252483025e+00 1.105166281406e+00 1.113524218913e+00 1.120178305596e+00 1.125115593485e+00 1.128437949710e+00 1.130313357103e+00 1.131054393441e+00 1.130991229627e+00 1.130525411981e+00 1.130068643640e+00 1.129967017529e+00 1.130559184098e+00 1.132033277487e+00 1.134483463386e+00 1.137885541672e+00 1.142044618560e+00 1.146706797591e+00 1.151496063271e+00 1.156010042368e+00 1.159857580805e+00 1.162648110384e+00 1.164123869158e+00 1.164088249216e+00 1.162497694304e+00 1.159455166827e+00 1.155156410582e+00 1.149962347044e+00 1.144271694656e+00 1.138530479101e+00 1.133192785695e+00 1.128594718358e+00 1.125009266139e+00 1.122513543867e+00 1.121031346940e+00 1.120342426561e+00 1.120044376930e+00 1.119708506439e+00 1.118836763391e+00 1.116983221980e+00 1.113826460396e+00 1.109136302243e+00 1.102926228838e+00 1.095362121527e+00 1.086795701248e+00 1.077758217602e+00 1.068813637356e+00 1.060600425492e+00 1.053647860165e+00 1.048335943389e+00 1.044870598621e+00 1.043150183123e+00 1.042900059743e+00 1.043618736535e+00 1.044694716112e+00 1.045534154768e+00 1.045563530343e+00 1.044432421544e+00 1.041975516553e+00 1.038279033278e+00 1.033715497020e+00 1.028803806348e+00 1.024261010795e+00 1.020804337738e+00 1.019080800426e+00 1.019596322680e+00 1.022542555041e+00 1.027872690783e+00 1.035215307578e+00 1.043970093793e+00 1.046740717767e+00 1.044970968672e+00 1.047006525867e+00 1.057355121701e+00 1.071983754734e+00 1.082075713231e+00 1.082149577801e+00 1.074790285457e+00 1.068275089730e+00 1.068977273125e+00 1.075252548280e+00 1.079133783989e+00 1.074054581237e+00 1.061011096479e+00 1.047887843013e+00 1.042504215566e+00 1.045271922520e+00 1.048908063338e+00 1.045636237156e+00 1.034530193756e+00 1.022437218115e+00 1.017768697941e+00 1.022402701595e+00 1.029704748056e+00 1.030859751112e+00 1.022955814947e+00 1.011418593071e+00 1.004915751678e+00 1.007031869439e+00 1.012620927447e+00 1.012764853091e+00 1.003168935202e+00 9.881768631329e-01 9.770546844162e-01 9.754848152380e-01 9.801409041062e-01 9.820632031507e-01 9.752732521950e-01 9.622651276962e-01 9.517671464716e-01 9.504621026538e-01 9.562668943737e-01 9.602124704379e-01 9.548884719664e-01 9.411200314782e-01 9.273644102166e-01 9.221368212416e-01 9.259550339046e-01 9.311377036693e-01 9.296472530646e-01 9.208294829925e-01 9.122317460958e-01 9.126800113014e-01 9.234490199247e-01 9.366009943998e-01 9.422813465998e-01 9.371266061917e-01 9.265407860339e-01 9.193794747515e-01 9.193174054310e-01 9.211201001504e-01 9.159033502630e-01 8.997902269335e-01 8.780246585024e-01 8.612755707763e-01 8.565039961481e-01 8.606486744597e-01 8.642731474055e-01 8.610979065608e-01 8.537057794586e-01 8.507903078692e-01 8.583549877813e-01 8.730786615828e-01 8.851165217005e-01 8.871644255169e-01 8.807195064704e-01 8.745760307832e-01 8.768520797112e-01 8.873096383757e-01 8.978571405434e-01 9.006613002930e-01 8.954833736629e-01 8.898260722818e-01 8.919180904038e-01 9.026360819653e-01 9.145667531082e-01 9.192014970653e-01 9.148643475647e-01 9.083219567988e-01 9.087919227374e-01 9.192816199150e-01 9.337374818621e-01 9.429571267776e-01 9.428792477866e-01 9.377114028444e-01 9.355991641197e-01 9.406165056470e-01 9.487874770623e-01 9.522709730804e-01 9.472156024638e-01 9.378866614186e-01 9.334550423657e-01 9.397205503920e-01 9.535990499489e-01 9.663079856102e-01 9.716637176658e-01 9.713747939106e-01 9.731265220694e-01 9.830214817763e-01 9.826596973203e-01 9.250235324732e-01 8.081294222270e-01 7.842212317496e-01 9.115260729871e-01 1.043707086981e+00 1.056407190934e+00 9.468492447731e-01 8.315634295515e-01 8.525651660136e-01 9.671666139249e-01 1.026739048295e+00 9.719850184709e-01 8.621851085377e-01 8.224040264144e-01 8.867758057075e-01 9.506499569618e-01 9.356435022834e-01 8.672893395522e-01 8.423853255439e-01 9.051180925762e-01 9.798320371384e-01 9.853014044664e-01 9.200600060908e-01 8.623848809558e-01 8.930084764248e-01 9.846963695448e-01 1.046284398765e+00 1.028608533784e+00 9.526565434842e-01 8.900868190623e-01 8.994448237583e-01 9.584732453650e-01 1.001531231231e+00 9.955559221539e-01 9.607366119883e-01 9.445157919212e-01 9.651610114922e-01 9.859477463416e-01 9.632317400981e-01 9.045514464123e-01 8.803215543219e-01 9.467793698986e-01 1.049955023653e+00 1.086468714596e+00 1.005162189992e+00 8.526691725524e-01 7.801910403760e-01 8.842526308083e-01 1.034380117993e+00 1.083467110679e+00 9.983326827409e-01 8.611744679941e-01 8.201067606326e-01 9.056366208744e-01 9.883602006556e-01 9.840491697584e-01 9.261075423466e-01 9.147286133480e-01 9.809533574294e-01 1.040302917347e+00 1.021735519989e+00 9.522680189820e-01 9.357637174508e-01 1.017412381993e+00 1.107484698247e+00 1.109858673167e+00 1.019557060554e+00 9.278957742377e-01 9.368919664709e-01 1.015581473123e+00 1.052261675694e+00 9.985958242405e-01 9.041414476366e-01 8.682030789592e-01 9.164698612776e-01 9.682654372044e-01 9.587337212022e-01 9.026877545401e-01 8.682922305079e-01 8.925501772788e-01 9.326944876089e-01 9.333750006984e-01 8.917996791786e-01 8.551390672133e-01 8.645466548571e-01 9.013874565712e-01 9.164278828567e-01
 1.120544276761e+00 1.119307549185e+00 1.119589902023e+00 1.120309063036e+00 1.119746330734e+00 1.117960862570e+00 1.116643160211e+00 1.116796931061e+00 1.117442916773e+00 1.116962995928e+00 1.115254187435e+00 1.113858043165e+00 1.113881998506e+00 1.114458305885e+00 1.113951572763e+00 1.112255329980e+00 1.110900812457e+00 1.110866599680e+00 1.111253716428e+00 1.110621581354e+00 1.108969979812e+00 1.107661760514e+00 1.107539031294e+00 1.107779856079e+00 1.107022876398e+00 1.105251668463e+00 1.103860758954e+00 1.103702901994e+00 1.103826590136e+00 1.102807356093e+00 1.100803700431e+00 1.099351235693e+00 1.099174976689e+00 1.099155546279e+00 1.097903855988e+00 1.095710430506e+00 1.094163851011e+00 1.093940400835e+00 1.093818997433e+00 1.092366003123e+00 1.089972516441e+00 1.088343548077e+00 1.088083200913e+00 1.087814648344e+00 1.086147746318e+00 1.083642493461e+00 1.081998259952e+00 1.081657658058e+00 1.081211148223e+00 1.079382483408e+00 1.076801721164e+00 1.075111816524e+00 1.074669077821e+00 1.074038786292e+00 1.072031139643e+00 1.069368036651e+00 1.067641558887e+00 1.067064559769e+00 1.066227895567e+00 1.064106120401e+00 1.061434173016e+00 1.059639118513e+00 1.058879882424e+00 1.057873719166e+00 1.055686818902e+00 1.052999787144e+00 1.051126387591e+00 1.050179215413e+00 1.048981514655e+00 1.046752736598e+00 1.044113398711e+00 1.042159226611e+00 1.040985605756e+00 1.039627172466e+00 1.037393995171e+00 1.034770043267e+00 1.032711528453e+00 1.031324896987e+00 1.029788716972e+00 1.027534046275e+00 1.024960477287e+00 1.022809614480e+00 1.021186182122e+00 1.019489376306e+00 1.017231772269e+00 1.014664997418e+00 1.012398762755e+00 1.010563454297e+00 1.008688711370e+00 1.006390201673e+00 1.003840962352e+00 1.001471199079e+00 9.994129033150e-01 9.973759118344e-01 9.950465946766e-01 9.924809205014e-01 9.900016885890e-01 9.877501929435e-01 9.855380606609e-01 9.831410423090e-01 9.805698444709e-01 9.780055178495e-01 9.755678550404e-01 9.731939175558e-01 9.707274674129e-01 9.681169126729e-01 9.654722941851e-01 9.628917550266e-01 9.603532577893e-01 9.577766515931e-01 9.551194472497e-01 9.524079950014e-01 9.497046888412e-01 9.470298174687e-01 9.443311476830e-01 9.415680245534e-01 9.387723604088e-01 9.359819872642e-01 9.331854340142e-01 9.303503380942e-01 9.274677442039e-01 9.245635070943e-01 9.216795159546e-01 9.188028574490e-01 9.158652556659e-01 9.128457952386e-01 9.098155447815e-01 9.068278983381e-01 9.038625527950e-01 9.008585598730e-01 8.977639519246e-01 8.946096996527e-01 8.914865450916e-01 8.884232403082e-01 8.853524218569e-01 8.822041014664e-01 8.789717213258e-01 8.757109739669e-01 8.724976149748e-01 8.693351730722e-01 8.661374113078e-01 8.628431978142e-01 8.594813064160e-01 8.561196941599e-01 8.528004322162e-01 8.495042277374e-01 8.461620149561e-01 8.427358918808e-01 8.392631557614e-01 8.357963167536e-01 8.323555103062e-01 8.289246060367e-01 8.254608277219e-01 8.219245735152e-01 8.183469633134e-01 8.147804362686e-01 8.112399828749e-01 8.077029197701e-01 8.041319503717e-01 8.005042821695e-01 7.968472632331e-01 7.931997736128e-01 7.895636614847e-01 7.859239635351e-01 7.822662479669e-01 7.785692129847e-01 7.748390398465e-01 7.711023911524e-01 7.673735183199e-01 7.636447038103e-01 7.598995379006e-01 7.561165180559e-01 7.523001936527e-01 7.484807642464e-01 7.446685852215e-01 7.408494286134e-01 7.370098984084e-01 7.331405483624e-01 7.292454549670e-01 7.253498267016e-01 7.214578808322e-01 7.175567619192e-01 7.136333526798e-01 7.096869113328e-01 7.057255784023e-01 7.017670207322e-01 6.978098730880e-01 6.938342584176e-01 6.898382042773e-01 6.858297667865e-01 6.818172435881e-01 6.778061229264e-01 6.737889687910e-01 6.697513269041e-01 6.657010081913e-01 6.616498593260e-01 6.575999588306e-01 6.535460390670e-01 6.494808780967e-01 6.453993985568e-01 6.413137061931e-01 6.372351453234e-01 6.331573857543e-01 6.290726679863e-01 6.249756977205e-01 6.208732850407e-01 6.167744970008e-01 6.126862710003e-01 6.085923996647e-01 6.044888936013e-01 6.003849639967e-01 5.962857109230e-01 5.921933733975e-01 5.881052853306e-01 5.840097358919e-01 5.799143355130e-01 5.758301202692e-01 5.717526619559e-01 5.676783544252e-01 5.636061497277e-01 5.595350542112e-01 5.554751277370e-01 5.514310263917e-01 5.473906565952e-01 5.433549701754e-01 5.393293957525e-01 5.353138938421e-01 5.313161543199e-01 5.273327820816e-01 5.233552976812e-01 5.193905553401e-01 5.154442927554e-01 5.115138727352e-01 5.076045915389e-01 5.037120371030e-01 4.998294314890e-01 4.959700884450e-01 4.921360452233e-01 4.883206129811e-01 4.845291735943e-01 4.807579061567e-01 4.770114881112e-01 4.732964358235e-01 4.696051895656e-01 4.659356144466e-01 4.623037439387e-01 4.587040879861e-01 4.551338281346e-01 4.515956286712e-01 4.480856907186e-01 4.446161928971e-01 4.411927974418e-01 4.378012887747e-01 4.344453559337e-01 4.311321883231e-01 4.278637465829e-01 4.246431726135e-01 4.214661175152e-01 4.183271950820e-01 4.152420111958e-01 4.122109849389e-01 4.092260943758e-01 4.062942948953e-01 4.034156610470e-01 4.005916510538e-01 3.978288878534e-01 3.951205426615e-01 3.924686356996e-01 3.898863337697e-01 3.873645438025e-01 3.849040754364e-01 3.825113473973e-01 3.801842426349e-01 3.779298953734e-01 3.757476257077e-01 3.736302945469e-01 3.715879294508e-01 3.696251164936e-01 3.677368193427e-01 3.659242834759e-01 3.641891147780e-01 3.625310862907e-01 3.609599374373e-01 3.594731433867e-01 3.580642430158e-01 3.567426102794e-01 3.555049287445e-01 3.543506892355e-01 3.532881849996e-01 3.523122507352e-01 3.514242284844e-01 3.506287917799e-01 3.499161540865e-01 3.492939076015e-01 3.487637911795e-01 3.483223196934e-01 3.479732259344e-01 3.477137502526e-01 3.475413131522e-01 3.474587135588e-01 3.474648223174e-01 3.475606407091e-01 3.477487531967e-01 3.480234528901e-01 3.483822332000e-01 3.488268838498e-01 3.493573099055e-01 3.499753047148e-01 3.506785133921e-01 3.514633474666e-01 3.523281283638e-01 3.532740087364e-01 3.542984524931e-01 3.554036327040e-01 3.565860905097e-01 3.578420542089e-01 3.591743022396e-01 3.605755423918e-01 3.620469294964e-01 3.635906149399e-01 3.652018352099e-01 3.668800966332e-01 3.686215649499e-01 3.704213642253e-01 3.722836963741e-01 3.742067608560e-01 3.761875400272e-01 3.782251059451e-01 3.803123293650e-01 3.824488556024e-01 3.846381187961e-01 3.868768173406e-01 3.891629028906e-01 3.914925788050e-01 3.938583014146e-01 3.962683752943e-01 3.987182418942e-01 4.012071245590e-01 4.037314859528e-01 4.062853210961e-01 4.088689733302e-01 4.114864310890e-01 4.141328100757e-01 4.168076634265e-01 4.195058156787e-01 4.222228006974e-01 4.249638586508e-01 4.277275425639e-01 4.305103081285e-01 4.333107371022e-01 4.361224397254e-01 4.389480896241e-01 4.417894883976e-01 4.446419489443e-01 4.475053495223e-01 4.503754795505e-01 4.532499707896e-01 4.561333117930e-01 4.590202939307e-01 4.619112015020e-01 4.648034220411e-01 4.676936199704e-01 4.705854393126e-01 4.734752942265e-01 4.763604334722e-01 4.792432245028e-01 4.821175871361e-01 4.849865712715e-01 4.878486209355e-01 4.906988269836e-01 4.935414135676e-01 4.963712443468e-01 4.991882935335e-01 5.019949428606e-01 5.047827760755e-01 5.075569745085e-01 5.103152310245e-01 5.130543257709e-01 5.157776503172e-01 5.184789087940e-01 5.211588467458e-01 5.238205240523e-01 5.264568230395e-01 5.290729174422e-01 5.316630111109e-01 5.342259458617e-01 5.367660255104e-01 5.392789917289e-01 5.417628661454e-01 5.442198053440e-01 5.466445485785e-01 5.490425543390e-01 5.514082037350e-01 5.537406855192e-01 5.560439509340e-01 5.583091769032e-01 5.605446143003e-01 5.627435752521e-01 5.649046866123e-01 5.670342613786e-01 5.691219972867e-01 5.711749953811e-01 5.731905695699e-01 5.751635854582e-01 5.771009285761e-01 5.789936012603e-01 5.808464839227e-01 5.826612474510e-01 5.844272867063e-01 5.861554783465e-01 5.878375781617e-01 5.894745742902e-01 5.910705499864e-01 5.926161973433e-01 5.941189112440e-01 5.955745802123e-01 5.969795606503e-01 5.983423008820e-01 5.996522750513e-01 6.009144681104e-01 6.021279905639e-01 6.032887044289e-01 6.044037224155e-01 6.054634500510e-01 6.064721112769e-01 6.074320845148e-01 6.083329155858e-01 6.091863807815e-01 6.099843253359e-01 6.107256839692e-01 6.114180589155e-01 6.120483231364e-01 6.126292272132e-01 6.131532840540e-01 6.136166727582e-01 6.140301643074e-01 6.143791092096e-01 6.146765088314e-01 6.149150101624e-01 6.150896596619e-01 6.152134752989e-01 6.152714925054e-01 6.152754587919e-01 6.152196613396e-01 6.150973522311e-01 6.149225320631e-01 6.146803280324e-01 6.143796523583e-01 6.140220113148e-01 6.135948681480e-01 6.131124341842e-01 6.125631667490e-01 6.119520654121e-01 6.112838160629e-01 6.105449711659e-01 6.097483979076e-01 6.088871735490e-01 6.079589148179e-01 6.069735906759e-01 6.059166166093e-01 6.048013773631e-01 6.036213985672e-01 6.023721121672e-01 6.010669704005e-01 5.996895149353e-01 5.982501749885e-01 5.967489860958e-01 5.951751261220e-01 5.935469021689e-01 5.918454375103e-01 5.900815801643e-01 5.882566885347e-01 5.863584309912e-01 5.844059674111e-01 5.823806529201e-01 5.802908696196e-01 5.781448208951e-01 5.759210901935e-01 5.736452025253e-01 5.712982428011e-01 5.688859077334e-01 5.664193528727e-01 5.638742854820e-01 5.612801275665e-01 5.586144480737e-01 5.558825859330e-01 5.531002533174e-01 5.502391912325e-01 5.473316385035e-01 5.443542950141e-01 5.413102408717e-01 5.382212718306e-01 5.350521588029e-01 5.318395162337e-01 5.285606498177e-01 5.252155564530e-01 5.218291109419e-01 5.183633849828e-01 5.148582649207e-01 5.112896944216e-01 5.076575005846e-01 5.039883750171e-01 5.002435800184e-01 4.964612899066e-01 4.926202944092e-01 4.887212010663e-01 4.847876465761e-01 4.807826719899e-01 4.767448995420e-01 4.726546356685e-01 4.685099886493e-01 4.643373440203e-01 4.601006597104e-01 4.558346960080e-01 4.515242832522e-01 4.471658618399e-01 4.427842037063e-01 4.383490405856e-01 4.338896411912e-01 4.293941409742e-01 4.248610383293e-01 4.203119567740e-01 4.157208005064e-01 4.111116345622e-01 4.064805663504e-01 4.018209004420e-01 3.971539795795e-01 3.924618715041e-01 3.877598381824e-01 3.830503524644e-01 3.783281165331e-01 3.736098791894e-01 3.688848482266e-01 3.641632757546e-01 3.594541071826e-01 3.547469524666e-01 3.500615085363e-01 3.453921842350e-01 3.407441128979e-01 3.361308490190e-01 3.315419876591e-01 3.269991781350e-01 3.224979076917e-01 3.180418860547e-01 3.136508716053e-01 3.093113344136e-01 3.050474697340e-01 3.008582127176e-01 2.967442218121e-01 2.927309287874e-01 2.888064548910e-01 2.849917738905e-01 2.812919211546e-01 2.777077064890e-01 2.742641090885e-01 2.709508328254e-01 2.677900439057e-01 2.647891139389e-01 2.619475505104e-01 2.592898740812e-01 2.568116800118e-01 2.545275309403e-01 2.524500213933e-01 2.505752636214e-01 2.489268428956e-01 2.474993263708e-01 2.463037191245e-01 2.453538685962e-01 2.446373981606e-01 2.441798635066e-01 2.439719553306e-01 2.440152209723e-01 2.443266998315e-01 2.448847244698e-01 2.457101229552e-01 2.467901384990e-01 2.481198249994e-01 2.497156858447e-01 2.515450523476e-01 2.536291915789e-01 2.559510188848e-01 2.584982291356e-01 2.612860392817e-01 2.642773767133e-01 2.674915868761e-01 2.709079243308e-01 2.745118664641e-01 2.783194936904e-01 2.822899693903e-01 2.864420683483e-01 2.907571778667e-01 2.952151560227e-01 2.998363845999e-01 3.045788706477e-01 3.094606851065e-01 3.144654119534e-01 3.195710703811e-01 3.248013214855e-01 3.301148448590e-01 3.355283604030e-01 3.410323032051e-01 3.465986372143e-01 3.522569624051e-01 3.579646504996e-01 3.637386609063e-01 3.695735689838e-01 3.754375293657e-01 3.813678525223e-01 3.873184163237e-01 3.933053795690e-01 3.993320449125e-01 4.053587221500e-01 4.114274071440e-01 4.174949355547e-01 4.235714194218e-01 4.296681229249e-01 4.357425195754e-01 4.418368857751e-01 4.479127222232e-01 4.539732574276e-01 4.600398679778e-01 4.660621669162e-01 4.720862566690e-01 4.780767825305e-01 4.840299730697e-01 4.899754148159e-01 4.958612455869e-01 5.017277671556e-01 5.075522790476e-01 5.133175994447e-01 5.190641274392e-01 5.247356215261e-01 5.303708012301e-01 5.359536908834e-01 5.414614942985e-01 5.469358104324e-01 5.523243934810e-01 5.576595995411e-01 5.629353809614e-01 5.681178089401e-01 5.732569080145e-01 5.783013857365e-01 5.832728885244e-01 5.881796159900e-01 5.929794744257e-01 5.977220940096e-01 6.023639445472e-01 6.069161227991e-01 6.113969505117e-01 6.157600118254e-01 6.200516290214e-01 6.242386306865e-01 6.283189712863e-01 6.323230346995e-01 6.361983831134e-01 6.399898814943e-01 6.436723020583e-01 6.472338861812e-01 6.507135720019e-01 6.540564216727e-01 6.573022348621e-01 6.604373496841e-01 6.634379649217e-01 6.663500254838e-01 6.691201801554e-01 6.717795083370e-01 6.743275896094e-01 6.767303331986e-01 6.790345023318e-01 6.811997077648e-01 6.832360895219e-01 6.851636254932e-01 6.869355889971e-01 6.886016458857e-01 6.901274685154e-01 6.915139458972e-01 6.927899952503e-01 6.939053090803e-01 6.949066915008e-01 6.957685185959e-01 6.964812930838e-01 6.970820939177e-01 6.975209676789e-01 6.978362526244e-01 6.980171300042e-01 6.980390218816e-01 6.979476719179e-01 6.976970249131e-01 6.973122627458e-01 6.967990778575e-01 6.961212039049e-01 6.953295260268e-01 6.943818566477e-01 6.932916081179e-01 6.920810862351e-01 6.907029040487e-01 6.892092200192e-01 6.875659566579e-01 6.857768771362e-01 6.838710875797e-01 6.818024326559e-01 6.796143427995e-01 6.772891558811e-01 6.748134517972e-01 6.722288055599e-01 6.694874641689e-01 6.666265319667e-01 6.636417097923e-01 6.605040537084e-01 6.572684073259e-01 6.538850043723e-01 6.503848821350e-01 6.467720457367e-01 6.430171414026e-01 6.391694251409e-01 6.351908372196e-01 6.310967564472e-01 6.269090465289e-01 6.225907485834e-01 6.181862278824e-01 6.136730949833e-01 6.090525146533e-01 6.043570990330e-01 5.995461186883e-01 5.946627507539e-01 5.896937864390e-01 5.846331066757e-01 5.795169781659e-01 5.743088006864e-01 5.690452293222e-01 5.637216054245e-01 5.583280858123e-01 5.529022824053e-01 5.474160898531e-01 5.418949271737e-01 5.363481741420e-01 5.307574428103e-01 5.251644666388e-01 5.195476704228e-01 5.139230591651e-01 5.083122544670e-01 5.026928066405e-01 4.971060491282e-01 4.915394313328e-01 4.860030119390e-01 4.805224271750e-01 4.750816889222e-01 4.697110500355e-01 4.644146734465e-01 4.591922555692e-01 4.540755873980e-01 4.490537286834e-01 4.441497106245e-01 4.393787796642e-01 4.347356421477e-01 4.302503012263e-01 4.259225022758e-01 4.217649247017e-01 4.177996013599e-01 4.140205188743e-01 4.104542617997e-01 4.071066575263e-01 4.039828464754e-01 4.011080082558e-01 3.984742942798e-01 3.961023206775e-01 3.940014020793e-01 3.921651488498e-01 3.906241079549e-01 3.893631423619e-01 3.883937872415e-01 3.877323285401e-01 3.873586681186e-01 3.872974137007e-01 3.875359359280e-01 3.880694624642e-01 3.889178869183e-01 3.900487079446e-01 3.914810476379e-01 3.932028879430e-01 3.951957106556e-01 3.974801157604e-01 4.000165209338e-01 4.028174147185e-01 4.058706149376e-01 4.091480638704e-01 4.126690970255e-01 4.163933492752e-01 4.203255493299e-01 4.244570697936e-01 4.287528283211e-01 4.332348258951e-01 4.378598073573e-01 4.426292764152e-01 4.475392340191e-01 4.525511473931e-01 4.576847100849e-01 4.629028564096e-01 4.682008233541e-01 4.735826514265e-01 4.790053269389e-01 4.844915373172e-01 4.900096665984e-01 4.955470465224e-01 5.011152641987e-01 5.066729871740e-01 5.122371619182e-01 5.177848686343e-01 5.233044500425e-01 5.288036335820e-01 5.342503764916e-01 5.396557489339e-01 5.450056580743e-01 5.502832099086e-01 5.554987329333e-01 5.606252500264e-01 5.656707087078e-01 5.706243022529e-01 5.754713035632e-01 5.802224246146e-01 5.848533280089e-01 5.893720628144e-01 5.937688488388e-01 5.980341771336e-01 6.021727582907e-01 6.061693588108e-01 6.100260499412e-01 6.137383311206e-01 6.172993877496e-01 6.207104634527e-01 6.239622946410e-01 6.270596965444e-01 6.299924696019e-01 6.327607321006e-01 6.353660095355e-01 6.377984241819e-01 6.400665471702e-01 6.421579652448e-01 6.440790386060e-01 6.458302657699e-01 6.474007941667e-01 6.488074784900e-01 6.500339097701e-01 6.510886386472e-01 6.519766570226e-01 6.526823969565e-01 6.532309530918e-01 6.536029620615e-01 6.538096627381e-01 6.538608544499e-01 6.537408236146e-01 6.534743343385e-01 6.530491286356e-01 6.524722756240e-01 6.517597649528e-01 6.508943845643e-01 6.499043770680e-01 6.487804826122e-01 6.475303185770e-01 6.461725676303e-01 6.446953766158e-01 6.431241873173e-01 6.414569454553e-01 6.396988863193e-01 6.378740248394e-01 6.359714233237e-01 6.340171901118e-01 6.320150402746e-01 6.299713566718e-01 6.279113290014e-01 6.258292097362e-01 6.237515961956e-01 6.216842031285e-01 6.196387479986e-01 6.176345426017e-01 6.156778794004e-01 6.137875788987e-01 6.119779989423e-01 6.102590110200e-01 6.086535654520e-01 6.071662400197e-01 6.058231029890e-01 6.046297527189e-01 6.036043384750e-01 6.027632243070e-01 6.021131356157e-01 6.016799431439e-01 6.014659439207e-01 6.014898961161e-01 6.017664636363e-01 6.022978668881e-01 6.031094488740e-01 6.041956871256e-01 6.055752360835e-01 6.072572908177e-01 6.092349754150e-01 6.115338609355e-01 6.141419483205e-01 6.170708616959e-01 6.203249911717e-01 6.238927216762e-01 6.277909890821e-01 6.320017705958e-01 6.365286227004e-01 6.413716124458e-01 6.465102176677e-01 6.519575613364e-01 6.576879255906e-01 6.637000674746e-01 6.699889583469e-01 6.765285696561e-01 6.833233856948e-01 6.903479443063e-01 6.975925506715e-01 7.050483497390e-01 7.126877819902e-01 7.205076888826e-01 7.284847633039e-01 7.366023121435e-01 7.448503666428e-01 7.532016862829e-01 7.616471727096e-01 7.701638591325e-01 7.787343259227e-01 7.873443255915e-01 7.959685641349e-01 8.045963705097e-01 8.132043995263e-01 8.217751710790e-01 8.302940362626e-01 8.387358176969e-01 8.470901920200e-01 8.553342699418e-01 8.634515461806e-01 8.714250545428e-01 8.792331832395e-01 8.868666755781e-01 8.942983235757e-01 9.015203178751e-01 9.085112322376e-01 9.152551670199e-01 9.217397652355e-01 9.279436491007e-01 9.338570274394e-01 9.394605113419e-01 9.447392279570e-01 9.496854921822e-01 9.542775546139e-01 9.585085744142e-01 9.623644144788e-01 9.658305875212e-01 9.689012932590e-01 9.715576625494e-01 9.737979565115e-01 9.756080940973e-01 9.769774859403e-01 9.779071509753e-01 9.783790603604e-01 9.783976436437e-01 9.779532725724e-01 9.770403711672e-01 9.756637357619e-01 9.738090730354e-01 9.714902708970e-01 9.687010005600e-01 9.654385676996e-01 9.617209457574e-01 9.575370959861e-01 9.529057086982e-01 9.478327107085e-01 9.423215760037e-01 9.363988149830e-01 9.300610048116e-01 9.233351396791e-01 9.162381420512e-01 9.087804774675e-01 9.009992128046e-01 8.929046199074e-01 8.845310108367e-01 8.759083296666e-01 8.670605564560e-01 8.580285533922e-01 8.488437166323e-01 8.395446536818e-01 8.301741217575e-01 8.207707886106e-01 8.113860418198e-01 8.020597511534e-01 7.928479461714e-01 7.837948267265e-01 7.749523413071e-01 7.663804980577e-01 7.581178985373e-01 7.502324892940e-01 7.427654017649e-01 7.357681057393e-01 7.292971127839e-01 7.233846478798e-01 7.180869372721e-01 7.134305266446e-01 7.094495093457e-01 7.061804307121e-01 7.036236648597e-01 7.018120208226e-01 7.007385037298e-01 7.003982429588e-01 7.007957700096e-01 7.018909814228e-01 7.036786314982e-01 7.061132900661e-01 7.091528117030e-01 7.127662080241e-01 7.168813868743e-01 7.214576183195e-01 7.264288163948e-01 7.317276344257e-01 7.373019873247e-01 7.430672599115e-01 7.489711909756e-01 7.549386462248e-01 7.608977463035e-01 7.667991667942e-01 7.725553664696e-01 7.781231901471e-01 7.834333429326e-01 7.884242936744e-01 7.930555940546e-01 7.972580294011e-01 8.009994164635e-01 8.042279919866e-01 8.068990084818e-01 8.089916888794e-01 8.104525427625e-01 8.112720344447e-01 8.114185702085e-01 8.108697230450e-01 8.096239661423e-01 8.076536424999e-01 8.049703532972e-01 8.015680424346e-01 7.974449553548e-01 7.926265919283e-01 7.871125354596e-01 7.809337400187e-01 7.741169310069e-01 7.666835441887e-01 7.586858340665e-01 7.501512646832e-01 7.411412669353e-01 7.317053928055e-01 7.218984902643e-01 7.117967105114e-01 7.014593839791e-01 6.909732011098e-01 6.804150509724e-01 6.698704507328e-01 6.594385164275e-01 6.492001780979e-01 6.392676130292e-01 6.297302266425e-01 6.206869764776e-01 6.122492043357e-01 6.044952059826e-01 5.975317229255e-01 5.914379550188e-01 5.862848935589e-01 5.821524831585e-01 5.790751745343e-01 5.771070999665e-01 5.762644620681e-01 5.765490701189e-01 5.779660180685e-01 5.804722797519e-01 5.840412094676e-01 5.886118243465e-01 5.941182941041e-01 6.004894878662e-01 6.076346917093e-01 6.154762013420e-01 6.239127974502e-01 6.328563191767e-01 6.422160495744e-01 6.518907679488e-01 6.618096555668e-01 6.718695722558e-01 6.820030467827e-01 6.921364433572e-01 7.021850659185e-01 7.121079372353e-01 7.218319112100e-01 7.313104293118e-01 7.405049321067e-01 7.493652249881e-01 7.578734442080e-01 7.659928569020e-01 7.737093416667e-01 7.810119337530e-01 7.878847867058e-01 7.943404039488e-01 8.003694448117e-01 8.059921618056e-01 8.112265460235e-01 8.160820656481e-01 8.206048906328e-01 8.248062215352e-01 8.287352120115e-01 8.324314072635e-01 8.359261726523e-01 8.392856838928e-01 8.425374972048e-01 8.457470275669e-01 8.489610325750e-01 8.522158872090e-01 8.555858902152e-01 8.590915226845e-01 8.627900498064e-01 8.667226782501e-01 8.709037091084e-01 8.753871132728e-01 8.801736934818e-01 8.852859076068e-01 8.907371130766e-01 8.965063041167e-01 9.026106107183e-01 9.090137966293e-01 9.157027954218e-01 9.226538878994e-01 9.298177341799e-01 9.371764365823e-01 9.446734678009e-01 9.522712006979e-01 9.599332641717e-01 9.676007839819e-01 9.752508711327e-01 9.828279222994e-01 9.903035610585e-01 9.976531580530e-01 1.004831925976e+00 1.011839992001e+00 1.018649220314e+00 1.025249728479e+00 1.031649682975e+00 1.037829723061e+00 1.043816045466e+00 1.049598396317e+00 1.055191439627e+00 1.060616330556e+00 1.065859531005e+00 1.070951595192e+00 1.075882381420e+00 1.080652354181e+00 1.085263507529e+00 1.089685684304e+00 1.093912257445e+00 1.097901904321e+00 1.101619452055e+00 1.105023464842e+00 1.108048432890e+00 1.110652810418e+00 1.112758614593e+00 1.114306508654e+00 1.115237766071e+00 1.115475456225e+00 1.114980128747e+00 1.113685251526e+00 1.111559677765e+00 1.108582350349e+00 1.104721724569e+00 1.100007834260e+00 1.094445940816e+00 1.088082544233e+00 1.080992700598e+00 1.073236759791e+00 1.064937642777e+00 1.056200298048e+00 1.047155492388e+00 1.037960147445e+00 1.028742052515e+00 1.019671217542e+00 1.010882958695e+00 1.002514575971e+00 9.946986252663e-01 9.875173470301e-01 9.810662492296e-01 9.753789457432e-01 9.704781846486e-01 9.663636923501e-01 9.629729648251e-01 9.602701136971e-01 9.581554636809e-01 9.565369881060e-01 9.553266324047e-01 9.544051000296e-01 9.537037100794e-01 9.531299516046e-01 9.526322062811e-01 9.521860086915e-01 9.517606379643e-01 9.513967371001e-01 9.511134555133e-01 9.509700881620e-01 9.510498288890e-01 9.514013115580e-01 9.521213484262e-01 9.532530759587e-01 9.548419296751e-01 9.569163093278e-01 9.594398199022e-01 9.623894495657e-01 9.656706846996e-01 9.691786257360e-01 9.727947124247e-01 9.763528571042e-01 9.797317319425e-01 9.827744663496e-01 9.853673213098e-01 9.874414800262e-01 9.889271167831e-01 9.898619330623e-01 9.902970484150e-01 9.903556383373e-01 9.902384829692e-01 9.901467940740e-01 9.903716021761e-01 9.911853596416e-01 9.928712666760e-01 9.957017222022e-01 9.998636182001e-01 1.005518228828e+00 1.012699167096e+00 1.021356913632e+00 1.031349272071e+00 1.042409406421e+00 1.054233700310e+00 1.066420723150e+00 1.078561876850e+00 1.090250320682e+00 1.101071918085e+00 1.110717104406e+00 1.118900281703e+00 1.125453565415e+00 1.130324224589e+00 1.133528231642e+00 1.135239888739e+00 1.135689928794e+00 1.135208241839e+00 1.134190425779e+00 1.133013663296e+00 1.132102319526e+00 1.131780267790e+00 1.132304196596e+00 1.133841680917e+00 1.136381803354e+00 1.139831598937e+00 1.143948104129e+00 1.148392822838e+00 1.152796009641e+00 1.156718333540e+00 1.159799798703e+00 1.161703592247e+00 1.162202102950e+00 1.161210988055e+00 1.158728139703e+00 1.154941824183e+00 1.150116741456e+00 1.144607233527e+00 1.138847868100e+00 1.133217475323e+00 1.128096572371e+00 1.123725068852e+00 1.120213137359e+00 1.117542855009e+00 1.115483926174e+00 1.113738991453e+00 1.111885983750e+00 1.109476369608e+00 1.106138912804e+00 1.101532913130e+00 1.095529468785e+00 1.088147036829e+00 1.079595259508e+00 1.070310461254e+00 1.060815199156e+00 1.051772066928e+00 1.043820234745e+00 1.037496471160e+00 1.033206862091e+00 1.031046007338e+00 1.030893756625e+00 1.032338593342e+00 1.034756651084e+00 1.037453443304e+00 1.039669829944e+00 1.040799918003e+00 1.040404529344e+00 1.038291005586e+00 1.034597982259e+00 1.029688969897e+00 1.024218632284e+00 1.018972863434e+00 1.014771601570e+00 1.012397247850e+00 1.012364133355e+00 1.014941848788e+00 1.020023057840e+00 1.027161674943e+00 1.029221487685e+00 1.027156351718e+00 1.029202773524e+00 1.039752253863e+00 1.054688618620e+00 1.065147478820e+00 1.065612981114e+00 1.058621219823e+00 1.052372959859e+00 1.053173100751e+00 1.059382723697e+00 1.063114089544e+00 1.057903850430e+00 1.044814289511e+00 1.031745105804e+00 1.026482666446e+00 1.029407734040e+00 1.033247594615e+00 1.030263663945e+00 1.019554288931e+00 1.007925971169e+00 1.003669013660e+00 1.008549648284e+00 1.015906244070e+00 1.017001575693e+00 1.009018100191e+00 9.974250482337e-01 9.908611347606e-01 9.928492838976e-01 9.982258760204e-01 9.981305980848e-01 9.883421272948e-01 9.732269009595e-01 9.619908269116e-01 9.601995729646e-01 9.644428293171e-01 9.657880884013e-01 9.583556095563e-01 9.447406797127e-01 9.337066695910e-01 9.318991889921e-01 9.371622226119e-01 9.405122748456e-01 9.346146864283e-01 9.204030842905e-01 9.063769936568e-01 9.009759588254e-01 9.045454600944e-01 9.092919572627e-01 9.072430409359e-01 8.979470181111e-01 8.891579118873e-01 8.897737619730e-01 9.009553858014e-01 9.146443074038e-01 9.210668208279e-01 9.171369957823e-01 9.084954333692e-01 9.039592215781e-01 9.068300553447e-01 9.114665125416e-01 9.088778312934e-01 8.953741270078e-01 8.763672828152e-01 8.623675565496e-01 8.598572230236e-01 8.653680975994e-01 8.694629103011e-01 8.661643472952e-01 8.583766539507e-01 8.549265164446e-01 8.617652399839e-01 8.755165842211e-01 8.864161828604e-01 8.873522138176e-01 8.800206703599e-01 8.732970492302e-01 8.751802827196e-01 8.852289128660e-01 8.952679791926e-01 8.975955315338e-01 8.922251116967e-01 8.868559070073e-01 8.896704003495e-01 9.012881343173e-01 9.140790199933e-01 9.195561400430e-01 9.162259475565e-01 9.109843795273e-01 9.129323416940e-01 9.247676480659e-01 9.402328779041e-01 9.502334104490e-01 9.510368058528e-01 9.471252416980e-01 9.466361051438e-01 9.533212652731e-01 9.628266682981e-01 9.671559704910e-01 9.625555199086e-01 9.534508677549e-01 9.490616374387e-01 9.551051762897e-01 9.684045053915e-01 9.802062064733e-01 9.844516090736e-01 9.828960660546e-01 9.830093522000e-01 9.890336646767e-01 9.786406318852e-01 9.126746930586e-01 7.869671680121e-01 7.749496174614e-01 9.191425407321e-01 1.051209120705e+00 1.052800838433e+00 9.381308078884e-01 8.412589539434e-01 8.911699466021e-01 1.012057926666e+00 1.058281504759e+00 9.895128837442e-01 8.835602306728e-01 8.642148955719e-01 9.354930792916e-01 9.834611375333e-01 9.464822131840e-01 8.724904284765e-01 8.655447474776e-01 9.409190775552e-01 1.000283712902e+00 9.720694502318e-01 8.824298844725e-01 8.406720829786e-01 9.158304890585e-01 1.029971293592e+00 1.077360922336e+00 1.026700381862e+00 9.286640444690e-01 8.794557162643e-01 9.229310062869e-01 9.974645162653e-01 1.028618479730e+00 1.001228451389e+00 9.578241826541e-01 9.528636407528e-01 9.870975450965e-01 1.006379264662e+00 9.695623698698e-01 8.990307639408e-01 8.777841753155e-01 9.546102606451e-01 1.058978696820e+00 1.086919118463e+00 9.971387710653e-01 8.472163792025e-01 7.886571128067e-01 8.962190872174e-01 1.034924600028e+00 1.072431848036e+00 9.887642706703e-01 8.710015389744e-01 8.476429182521e-01 9.232469358561e-01 9.820880522622e-01 9.644178786423e-01 9.177987610952e-01 9.299382260347e-01 9.978732573623e-01 1.030873458895e+00 9.796361097766e-01 9.015234055279e-01 9.160227235047e-01 1.031647607575e+00 1.122751525857e+00 1.097614178586e+00 9.744505019602e-01 8.784183205993e-01 9.232986926461e-01 1.035881773649e+00 1.078057544685e+00 1.005978969436e+00 8.857482585710e-01 8.395968574225e-01 8.980965282103e-01 9.618603100799e-01 9.566388264536e-01 8.991887640528e-01 8.615899256060e-01 8.812990907220e-01 9.146871532358e-01 9.097087016999e-01 8.700349355382e-01 8.443927484784e-01 8.626077486555e-01 8.941269153822e-01 8.929281975863e-01
 1.124003404378e+00 1.122970218019e+00 1.123436842298e+00 1.124314694352e+00 1.123924435531e+00 1.122341307667e+00 1.121227487597e+00 1.121567849020e+00 1.122391368049e+00 1.122095164240e+00 1.120575188795e+00 1.119376401701e+00 1.119597520378e+00 1.120357259940e+00 1.120026676364e+00 1.118521874095e+00 1.117369706614e+00 1.117523661774e+00 1.118085654640e+00 1.117639479021e+00 1.116187020437e+00 1.115071676848e+00 1.115126188041e+00 1.115544277009e+00 1.114972815446e+00 1.113396686348e+00 1.112198325473e+00 1.112216226480e+00 1.112507188492e+00 1.111670718622e+00 1.109871776928e+00 1.108615545323e+00 1.108608127684e+00 1.108753500024e+00 1.107690025530e+00 1.105702103346e+00 1.104348913274e+00 1.104297350063e+00 1.104344270140e+00 1.103075679690e+00 1.100885249845e+00 1.099455842923e+00 1.099370246340e+00 1.099267333499e+00 1.097786923024e+00 1.095488532842e+00 1.094043442574e+00 1.093877999744e+00 1.093598709951e+00 1.091955886758e+00 1.089579209702e+00 1.088092002916e+00 1.087827457686e+00 1.087361231952e+00 1.085533344077e+00 1.083078353428e+00 1.081558879243e+00 1.081159693843e+00 1.080483881893e+00 1.078541274231e+00 1.076075567694e+00 1.074487432591e+00 1.073908709285e+00 1.073063237838e+00 1.071050332990e+00 1.068567220307e+00 1.066902487969e+00 1.066133779425e+00 1.065095137071e+00 1.063042485172e+00 1.060604481831e+00 1.058852916230e+00 1.057856936603e+00 1.056659296552e+00 1.054598155505e+00 1.052172261416e+00 1.050314421482e+00 1.049103350458e+00 1.047725087641e+00 1.045644160812e+00 1.043266658166e+00 1.041309196262e+00 1.039858254803e+00 1.038320822329e+00 1.036233399651e+00 1.033857282852e+00 1.031783332441e+00 1.030116751640e+00 1.028397911692e+00 1.026268652239e+00 1.023907671459e+00 1.021723949562e+00 1.019833173028e+00 1.017952080597e+00 1.015786498600e+00 1.013402167788e+00 1.011107525003e+00 1.009023381261e+00 1.006963116966e+00 1.004726488748e+00 1.002332193565e+00 9.999468695984e-01 9.976757716762e-01 9.954559508591e-01 9.931433134996e-01 9.907014855025e-01 9.882317600367e-01 9.858172042481e-01 9.834310610597e-01 9.810059996118e-01 9.785098080469e-01 9.759660126703e-01 9.734268594499e-01 9.709055072702e-01 9.683527968223e-01 9.657425537144e-01 9.631083452879e-01 9.604795389565e-01 9.578341256939e-01 9.551430281865e-01 9.524052627782e-01 9.496540049304e-01 9.469285501163e-01 9.442024947239e-01 9.414029485707e-01 9.385219656658e-01 9.356369970485e-01 9.328000040023e-01 9.299828815715e-01 9.271172765705e-01 9.241536011761e-01 9.211336100357e-01 9.181528030112e-01 9.152331734396e-01 9.122974247447e-01 9.092759561441e-01 9.061684621764e-01 9.030376830140e-01 8.999593208112e-01 8.969301283130e-01 8.938548526397e-01 8.906784956688e-01 8.874357043328e-01 8.841968277275e-01 8.810023244962e-01 8.778266713342e-01 8.745976232700e-01 8.712809955492e-01 8.679206103416e-01 8.645669292038e-01 8.612385700240e-01 8.579198456506e-01 8.545592747139e-01 8.511228299294e-01 8.476473092630e-01 8.441849375856e-01 8.407463682413e-01 8.373080665676e-01 8.338298740203e-01 8.302926216691e-01 8.267273533049e-01 8.231715383948e-01 8.196244007128e-01 8.160708160206e-01 8.124951306029e-01 8.088769615141e-01 8.052243695251e-01 8.015653078452e-01 7.979113400935e-01 7.942539769286e-01 7.905764082877e-01 7.868583995219e-01 7.831051872206e-01 7.793484937395e-01 7.755958522204e-01 7.718325976883e-01 7.680459792799e-01 7.642253214082e-01 7.603780314766e-01 7.565283232045e-01 7.526801108224e-01 7.488174794914e-01 7.449302088837e-01 7.410155837976e-01 7.370852689546e-01 7.331556157297e-01 7.292227870216e-01 7.252674466878e-01 7.212885258112e-01 7.172938297102e-01 7.132937230642e-01 7.092915066936e-01 7.052784025398e-01 7.012399296304e-01 6.971862447729e-01 6.931295499667e-01 6.890707820207e-01 6.850026853163e-01 6.809183542085e-01 6.768139894834e-01 6.727040203065e-01 6.685965175827e-01 6.644856798975e-01 6.603613679503e-01 6.562211712683e-01 6.520710117233e-01 6.479237325487e-01 6.437791731409e-01 6.396240541102e-01 6.354545649680e-01 6.312803722344e-01 6.271068063315e-01 6.229356156774e-01 6.187613352754e-01 6.145739245302e-01 6.103826076383e-01 6.061983667034e-01 6.020143004751e-01 5.978263199745e-01 5.936349019156e-01 5.894397247234e-01 5.852505166242e-01 5.810703231124e-01 5.768866392192e-01 5.727018320003e-01 5.685205044133e-01 5.643440561542e-01 5.601788397590e-01 5.560193298957e-01 5.518582614605e-01 5.477039817926e-01 5.435611098032e-01 5.394275458994e-01 5.353065925530e-01 5.311941525220e-01 5.270836700803e-01 5.229900288239e-01 5.189125554975e-01 5.148462240444e-01 5.107937925537e-01 5.067545542561e-01 5.027311779244e-01 4.987312629166e-01 4.947435961771e-01 4.907706186522e-01 4.868257977151e-01 4.829033875463e-01 4.790006292900e-01 4.751194508124e-01 4.712572428351e-01 4.674279208867e-01 4.636323999020e-01 4.598576295206e-01 4.561081206385e-01 4.523927487257e-01 4.487110051937e-01 4.450670394397e-01 4.414531990225e-01 4.378677400536e-01 4.343272627722e-01 4.308281893881e-01 4.273631543158e-01 4.239415255514e-01 4.205621061220e-01 4.172266068345e-01 4.139403633154e-01 4.106962860800e-01 4.074995770521e-01 4.043615193026e-01 4.012716362588e-01 3.982327064285e-01 3.952500899199e-01 3.923237657846e-01 3.894601222663e-01 3.866565162561e-01 3.839083901948e-01 3.812266956897e-01 3.786139469797e-01 3.760666909957e-01 3.735869535067e-01 3.711748241507e-01 3.688330499019e-01 3.665719996863e-01 3.643843066311e-01 3.622710665141e-01 3.602374878670e-01 3.582821202403e-01 3.564075745535e-01 3.546182384637e-01 3.529126426226e-01 3.512927212118e-01 3.497607384436e-01 3.483109376118e-01 3.469514166850e-01 3.456838553629e-01 3.445053496296e-01 3.434207043006e-01 3.424262833283e-01 3.415224545714e-01 3.407131067030e-01 3.399963927596e-01 3.393745682781e-01 3.388515141824e-01 3.384213490632e-01 3.380825920009e-01 3.378385036585e-01 3.376890280470e-01 3.376371628221e-01 3.376818500622e-01 3.378158026230e-01 3.380443813061e-01 3.383653815457e-01 3.387775188819e-01 3.392848266357e-01 3.398813385991e-01 3.405660177466e-01 3.413417486154e-01 3.422009204786e-01 3.431457678481e-01 3.441788385228e-01 3.452946928622e-01 3.464936684849e-01 3.477715131362e-01 3.491242234974e-01 3.505558302024e-01 3.520654849264e-01 3.536486599965e-01 3.553058146842e-01 3.570264415477e-01 3.588161310979e-01 3.606738024247e-01 3.625972456785e-01 3.645845919223e-01 3.666306019985e-01 3.687292042674e-01 3.708883731187e-01 3.731030098176e-01 3.753722910557e-01 3.776910983111e-01 3.800547507867e-01 3.824643155744e-01 3.849219430948e-01 3.874229564045e-01 3.899660697332e-01 3.925456383946e-01 3.951589718430e-01 3.978106297771e-01 4.004961479434e-01 4.032156892365e-01 4.059638929837e-01 4.087367604837e-01 4.115358297364e-01 4.143623309454e-01 4.172123670345e-01 4.200834850708e-01 4.229730680660e-01 4.258788186258e-01 4.288033007245e-01 4.317424038176e-01 4.346964136708e-01 4.376610329022e-01 4.406333934115e-01 4.436175769434e-01 4.466097471189e-01 4.496054215139e-01 4.526075534749e-01 4.556112869609e-01 4.586181415300e-01 4.616259496620e-01 4.646308277512e-01 4.676363082089e-01 4.706358250302e-01 4.736320946259e-01 4.766241076886e-01 4.796052201626e-01 4.825806261166e-01 4.855469752961e-01 4.885012211559e-01 4.914466264175e-01 4.943760896876e-01 4.972922107219e-01 5.001950919654e-01 5.030797190736e-01 5.059506670177e-01 5.088005752447e-01 5.116301807472e-01 5.144432298118e-01 5.172331119404e-01 5.200016431927e-01 5.227476815847e-01 5.254671538923e-01 5.281647491618e-01 5.308362662374e-01 5.334795820775e-01 5.360979836976e-01 5.386828232072e-01 5.412437620522e-01 5.437717440310e-01 5.462692418392e-01 5.487371751008e-01 5.511684449376e-01 5.535698575085e-01 5.559372451784e-01 5.582673396185e-01 5.605653093879e-01 5.628227833997e-01 5.650447392505e-01 5.672315767746e-01 5.693745663417e-01 5.714838553551e-01 5.735490977509e-01 5.755744301119e-01 5.775617305279e-01 5.795019884000e-01 5.814031659461e-01 5.832604565266e-01 5.850706423327e-01 5.868417712991e-01 5.885619585156e-01 5.902384326493e-01 5.918695400367e-01 5.934506051218e-01 5.949883953128e-01 5.964744949357e-01 5.979115172218e-01 5.993024242887e-01 6.006378022035e-01 6.019276475226e-01 6.031636391468e-01 6.043476580391e-01 6.054827350112e-01 6.065600149379e-01 6.075891746042e-01 6.085621183292e-01 6.094793238953e-01 6.103466436000e-01 6.111521607111e-01 6.119080850099e-01 6.126059538341e-01 6.132429043092e-01 6.138306077822e-01 6.143536567654e-01 6.148239493723e-01 6.152361296976e-01 6.155839826048e-01 6.158799504703e-01 6.161095575230e-01 6.162835095450e-01 6.163989771309e-01 6.164472434778e-01 6.164420557952e-01 6.163695893071e-01 6.162374579648e-01 6.160482295784e-01 6.157884949715e-01 6.154732317240e-01 6.150910515980e-01 6.146448852247e-01 6.141414333571e-01 6.135660916179e-01 6.129332351569e-01 6.122352552965e-01 6.114678191129e-01 6.106458304580e-01 6.097489405651e-01 6.087933718680e-01 6.077724987781e-01 6.066796145035e-01 6.055324878400e-01 6.043097805837e-01 6.030265623706e-01 6.016796298458e-01 6.002583460983e-01 5.987839138814e-01 5.972323701513e-01 5.956187376244e-01 5.939447014235e-01 5.921923524452e-01 5.903884698235e-01 5.885074679644e-01 5.865629386087e-01 5.845610868189e-01 5.824791536213e-01 5.803466016164e-01 5.781373112536e-01 5.758633189517e-01 5.735346489543e-01 5.711235903074e-01 5.686656177338e-01 5.661315306991e-01 5.635314759884e-01 5.608811114710e-01 5.581466997992e-01 5.553684627379e-01 5.525150967584e-01 5.495970047327e-01 5.466300232558e-01 5.435795856627e-01 5.404877790861e-01 5.373253794001e-01 5.340972441196e-01 5.308240434382e-01 5.274708944940e-01 5.240770720739e-01 5.206157400123e-01 5.170926181317e-01 5.135280307134e-01 5.098852026051e-01 5.062039033720e-01 5.024610766014e-01 4.986592175171e-01 4.948204319754e-01 4.909084189337e-01 4.869627137547e-01 4.829591847615e-01 4.789027265033e-01 4.748114367883e-01 4.706564640335e-01 4.664692063534e-01 4.622331199298e-01 4.579499105169e-01 4.536383899802e-01 4.492718379707e-01 4.448773823082e-01 4.404447189897e-01 4.359710949072e-01 4.314766204479e-01 4.269395494670e-01 4.223790290267e-01 4.177934856378e-01 4.131765678311e-01 4.085485823779e-01 4.038915426976e-01 3.992201410358e-01 3.945384496982e-01 3.898373949705e-01 3.851373323788e-01 3.804254764159e-01 3.757124565935e-01 3.710070590862e-01 3.662961703071e-01 3.616049631926e-01 3.569212021341e-01 3.522528326299e-01 3.476156745326e-01 3.429926916648e-01 3.384111205801e-01 3.338624098399e-01 3.293510289479e-01 3.248973319261e-01 3.204866689769e-01 3.161432007147e-01 3.118650795572e-01 3.076535845495e-01 3.035323032861e-01 2.994880118625e-01 2.955440418010e-01 2.917024671396e-01 2.879657467388e-01 2.843560751509e-01 2.808665168091e-01 2.775160011361e-01 2.743123162763e-01 2.712554643908e-01 2.683692575592e-01 2.656476485742e-01 2.631080794589e-01 2.607620960947e-01 2.586045154991e-01 2.566622130630e-01 2.549292239336e-01 2.534149529294e-01 2.521377552871e-01 2.510841965632e-01 2.502800240306e-01 2.497178232977e-01 2.493987114161e-01 2.493452022804e-01 2.495328707865e-01 2.499862193303e-01 2.506946076710e-01 2.516532489723e-01 2.528778679705e-01 2.543413635715e-01 2.560639658284e-01 2.580285104917e-01 2.602264296305e-01 2.626728506015e-01 2.653318673768e-01 2.682232220357e-01 2.713286123287e-01 2.746311132063e-01 2.781500524031e-01 2.818426263564e-01 2.857293903758e-01 2.897901054621e-01 2.940069139073e-01 2.983985900700e-01 3.029233489842e-01 3.075998527950e-01 3.124121423983e-01 3.173375498130e-01 3.223993329821e-01 3.275540332551e-01 3.328203809158e-01 3.381867434702e-01 3.436250339556e-01 3.491675145541e-01 3.547673203297e-01 3.604426585888e-01 3.661897315017e-01 3.719733757449e-01 3.778321811139e-01 3.837182908187e-01 3.896493009418e-01 3.956260072954e-01 4.016099259607e-01 4.076442229338e-01 4.136820621060e-01 4.197362529856e-01 4.258171043171e-01 4.318809553668e-01 4.379700539436e-01 4.440456887732e-01 4.501110082847e-01 4.561867808267e-01 4.622237767414e-01 4.682652411957e-01 4.742799932246e-01 4.802607869647e-01 4.862373297401e-01 4.921565599690e-01 4.980623927775e-01 5.039265965943e-01 5.097384538970e-01 5.155319021598e-01 5.212534152734e-01 5.269432510222e-01 5.325816993885e-01 5.381482818298e-01 5.436836441329e-01 5.491360280203e-01 5.545368079781e-01 5.598789491011e-01 5.651318944045e-01 5.703421896161e-01 5.754587297757e-01 5.805061779523e-01 5.854879093703e-01 5.903660582997e-01 5.951880677336e-01 5.999104476056e-01 6.045432210148e-01 6.091083266272e-01 6.135539930408e-01 6.179309767729e-01 6.222018789908e-01 6.263690236388e-01 6.304604631015e-01 6.344231420160e-01 6.383036694709e-01 6.420744701513e-01 6.457258863937e-01 6.492945748937e-01 6.527281620214e-01 6.560631133313e-01 6.592892832620e-01 6.623806145794e-01 6.653820287184e-01 6.682440457143e-01 6.709946339800e-01 6.736331052475e-01 6.761260407724e-01 6.785213587628e-01 6.807746681830e-01 6.829023886299e-01 6.849188201831e-01 6.867796889068e-01 6.885357074072e-01 6.901475964175e-01 6.916231752993e-01 6.929856632925e-01 6.941884285733e-01 6.952755948999e-01 6.962230448160e-01 6.970205314430e-01 6.977050174677e-01 6.982279436261e-01 6.986234500166e-01 6.988866130967e-01 6.989890847127e-01 6.989781697123e-01 6.988050341316e-01 6.984983454790e-01 6.980622782185e-01 6.974607041260e-01 6.967437379604e-01 6.958693656484e-01 6.948540390030e-01 6.937135850878e-01 6.924074421367e-01 6.909824653376e-01 6.894092507696e-01 6.876872032534e-01 6.858484695166e-01 6.838447006508e-01 6.817222328500e-01 6.794611843342e-01 6.770470023731e-01 6.745253590492e-01 6.718441743977e-01 6.690435541018e-01 6.661170401435e-01 6.630394919259e-01 6.598602739664e-01 6.565357319919e-01 6.530899236854e-01 6.495334683396e-01 6.458343616866e-01 6.420397069043e-01 6.381150634236e-01 6.340742783817e-01 6.299418200824e-01 6.256746107067e-01 6.213232901657e-01 6.168622403611e-01 6.122954044579e-01 6.076528614120e-01 6.028944013447e-01 5.980650384217e-01 5.931481936314e-01 5.881410640073e-01 5.830785378321e-01 5.779266187691e-01 5.727174102004e-01 5.674535499414e-01 5.621162591527e-01 5.567514770716e-01 5.513258076844e-01 5.458662713262e-01 5.403829139991e-01 5.348575148836e-01 5.293328607283e-01 5.237846293651e-01 5.182336732374e-01 5.126969191243e-01 5.071568028241e-01 5.016493097089e-01 4.961663690012e-01 4.907164840281e-01 4.853259162475e-01 4.799777883051e-01 4.747051574002e-01 4.695096425079e-01 4.643940162895e-01 4.593868723934e-01 4.544783107139e-01 4.496941831998e-01 4.450438983508e-01 4.405284447013e-01 4.361741123954e-01 4.319823966083e-01 4.279655642374e-01 4.241455550295e-01 4.205169376666e-01 4.171050758588e-01 4.139159157817e-01 4.109529570962e-01 4.082433475588e-01 4.057770197896e-01 4.035755406490e-01 4.016487930996e-01 3.999890190359e-01 3.986244853672e-01 3.975449847477e-01 3.967555483276e-01 3.962749872398e-01 3.960817050708e-01 3.961994111302e-01 3.966167342098e-01 3.973285594273e-01 3.983514511597e-01 3.996575786483e-01 4.012619913980e-01 4.031530387212e-01 4.053127394536e-01 4.077589110771e-01 4.104550587998e-01 4.134107119398e-01 4.166167573676e-01 4.200423887780e-01 4.237090163717e-01 4.275762870507e-01 4.316449372418e-01 4.359120971366e-01 4.403399080612e-01 4.449479152108e-01 4.496968195863e-01 4.545864555350e-01 4.596134941092e-01 4.647385014807e-01 4.699831372077e-01 4.753124042136e-01 4.807159801600e-01 4.862002685172e-01 4.917245409467e-01 4.973072570218e-01 5.029182986431e-01 5.085490327945e-01 5.142059223223e-01 5.198514827463e-01 5.255006142684e-01 5.311339348730e-01 5.367338615292e-01 5.423121969336e-01 5.478357941428e-01 5.533159694016e-01 5.587368075698e-01 5.640837006667e-01 5.693680314682e-01 5.745597791858e-01 5.796693457759e-01 5.846849800410e-01 5.895929050439e-01 5.944007461534e-01 5.990896429092e-01 6.036605736479e-01 6.081088584243e-01 6.124235773680e-01 6.166082479577e-01 6.206501906988e-01 6.245519067280e-01 6.283069435512e-01 6.319075787515e-01 6.353577984424e-01 6.386460454614e-01 6.417773104637e-01 6.447418111822e-01 6.475406895553e-01 6.501757700139e-01 6.526344237963e-01 6.549294205686e-01 6.570466818498e-01 6.589915555784e-01 6.607656512988e-01 6.623569357220e-01 6.637834359665e-01 6.650271491697e-01 6.660987420129e-01 6.670029631028e-01 6.677260463547e-01 6.682890732208e-01 6.686786170263e-01 6.688998094410e-01 6.689671691703e-01 6.688620195464e-01 6.686100155662e-01 6.681999822302e-01 6.676385138594e-01 6.669423449587e-01 6.660952468542e-01 6.651245117432e-01 6.640229880351e-01 6.627956383758e-01 6.614639710899e-01 6.600147308891e-01 6.584715409789e-01 6.568379396175e-01 6.551147445584e-01 6.533288748676e-01 6.514702159360e-01 6.495639425862e-01 6.476147057932e-01 6.456295597840e-01 6.436305661964e-01 6.416181928368e-01 6.396123313928e-01 6.376225380606e-01 6.356622788985e-01 6.337501084274e-01 6.318912351323e-01 6.301083831290e-01 6.284114464716e-01 6.268132341518e-01 6.253356150599e-01 6.239822171041e-01 6.227806378766e-01 6.217357328303e-01 6.208661462422e-01 6.201893623808e-01 6.197121325009e-01 6.194579641583e-01 6.194297661175e-01 6.196475549817e-01 6.201229719907e-01 6.208574867829e-01 6.218775839689e-01 6.231791890349e-01 6.247772845817e-01 6.266829145369e-01 6.288893915684e-01 6.314202927871e-01 6.342628447819e-01 6.374260998732e-01 6.409172074828e-01 6.447207480617e-01 6.488543713676e-01 6.533006720221e-01 6.580607638922e-01 6.631359589526e-01 6.685038232625e-01 6.741767653619e-01 6.801293150981e-01 6.863566105266e-01 6.928562498268e-01 6.995988970083e-01 7.065889211742e-01 7.138022867755e-01 7.212259216385e-01 7.288523948055e-01 7.366532517048e-01 7.446240633385e-01 7.527406094316e-01 7.609862684177e-01 7.693495763980e-01 7.778022499687e-01 7.863358919188e-01 7.949271953254e-01 8.035561783623e-01 8.122103391527e-01 8.208629389777e-01 8.295018241191e-01 8.381038360669e-01 8.466520490646e-01 8.551283359760e-01 8.635092747275e-01 8.717832641795e-01 8.799246719866e-01 8.879198061338e-01 8.957500831698e-01 9.033942444056e-01 9.108402805010e-01 9.180640877300e-01 9.250530350400e-01 9.317875964047e-01 9.382490728996e-01 9.444273190861e-01 9.502988483307e-01 9.558544104115e-01 9.610768468810e-01 9.659485880217e-01 9.704621299210e-01 9.745953375931e-01 9.783411806488e-01 9.816860031634e-01 9.846133630997e-01 9.871201712169e-01 9.891881574950e-01 9.908147917903e-01 9.919875098251e-01 9.926964837435e-01 9.929440362993e-01 9.927092861954e-01 9.920014549397e-01 9.908094953299e-01 9.891283485616e-01 9.869688676111e-01 9.843137852478e-01 9.811786245974e-01 9.775625730352e-01 9.734617601340e-01 9.688998014566e-01 9.638631959873e-01 9.583752754475e-01 9.524458312401e-01 9.460773154906e-01 9.393003166999e-01 9.321192069864e-01 9.245589233210e-01 9.166437382684e-01 9.083866366630e-01 8.998262560265e-01 8.909819744635e-01 8.818855786713e-01 8.725753018905e-01 8.630792664429e-01 8.534429036451e-01 8.437015580855e-01 8.339008868768e-01 8.240868008374e-01 8.143023131439e-01 8.046046733193e-01 7.950347306933e-01 7.856559065357e-01 7.765155407943e-01 7.676664405331e-01 7.591715565563e-01 7.510737223627e-01 7.434387543477e-01 7.363084157472e-01 7.297333527706e-01 7.237685879532e-01 7.184388919301e-01 7.137958698067e-01 7.098620783171e-01 7.066593037659e-01 7.042165095287e-01 7.025250048033e-01 7.016033583176e-01 7.014356337426e-01 7.020026626359e-01 7.032958016551e-01 7.052647412035e-01 7.078860435220e-01 7.111088932364e-01 7.148766630323e-01 7.191487232125e-01 7.238443570212e-01 7.289163507557e-01 7.342917558483e-01 7.398947370434e-01 7.456744073075e-01 7.515397135666e-01 7.574379322551e-01 7.632935506979e-01 7.690345845275e-01 7.746129020449e-01 7.799455600049e-01 7.849903019468e-01 7.896821506406e-01 7.939649974969e-01 7.978036952959e-01 8.011324091486e-01 8.039264024968e-01 8.061426428019e-01 8.077406849876e-01 8.087082324841e-01 8.090028185259e-01 8.086191650580e-01 8.075374258237e-01 8.057422987277e-01 8.032424549962e-01 8.000230822003e-01 7.960995845805e-01 7.914829544835e-01 7.861786315778e-01 7.802253971820e-01 7.736323177019e-01 7.664447839062e-01 7.586979885867e-01 7.504304564432e-01 7.417009652365e-01 7.325560055653e-01 7.230631241948e-01 7.132888335336e-01 7.033007183071e-01 6.931875011210e-01 6.830172226651e-01 6.728926465910e-01 6.628976618196e-01 6.531241259218e-01 6.436840296843e-01 6.346590957072e-01 6.261644383259e-01 6.182919526153e-01 6.111320687595e-01 6.047878924448e-01 5.993237593792e-01 5.948319593686e-01 5.913653670326e-01 5.889686978098e-01 5.876930586918e-01 5.875385865136e-01 5.885235525423e-01 5.906288645182e-01 5.938220218663e-01 5.980702812439e-01 6.033048973318e-01 6.094705635271e-01 6.164828891590e-01 6.242611709927e-01 6.327186613008e-01 6.417574331694e-01 6.512974029518e-01 6.612309249300e-01 6.714763722495e-01 6.819488179012e-01 6.925499932079e-01 7.032201059724e-01 7.138689363153e-01 7.244330891835e-01 7.348536459796e-01 7.450609730990e-01 7.550195619737e-01 7.646725784462e-01 7.739861880883e-01 7.829311925925e-01 7.914715686249e-01 7.996015668573e-01 8.072951817268e-01 8.145522462125e-01 8.213749569572e-01 8.277560672486e-01 8.337251442556e-01 8.392802546441e-01 8.444538774948e-01 8.492756177124e-01 8.537638503314e-01 8.579757580347e-01 8.619315268344e-01 8.656873356172e-01 8.692895441546e-01 8.727705695804e-01 8.762050519847e-01 8.796190800720e-01 8.830707130625e-01 8.866119041511e-01 8.902664423723e-01 8.940991501319e-01 8.981265940347e-01 9.023822718489e-01 9.069018071178e-01 9.116763697608e-01 9.167427647439e-01 9.220820903769e-01 9.276937142114e-01 9.335781506987e-01 9.396897253771e-01 9.460285440214e-01 9.525477609706e-01 9.592144328772e-01 9.659996785254e-01 9.728457369685e-01 9.797314555973e-01 9.865996929017e-01 9.934172387623e-01 1.000155904745e+00 1.006763069454e+00 1.013233237917e+00 1.019530304501e+00 1.025636069874e+00 1.031554415451e+00 1.037257853712e+00 1.042768593207e+00 1.048077607918e+00 1.053194139578e+00 1.058144897594e+00 1.062921662344e+00 1.067560049702e+00 1.072063642838e+00 1.076440507886e+00 1.080711592518e+00 1.084859760254e+00 1.088894252395e+00 1.092793560672e+00 1.096534613481e+00 1.100095575698e+00 1.103419816443e+00 1.106476300130e+00 1.109196711393e+00 1.111520360465e+00 1.113388849391e+00 1.114718398428e+00 1.115455672802e+00 1.115522318449e+00 1.114860943333e+00 1.113427483440e+00 1.111160909968e+00 1.108055961206e+00 1.104086093425e+00 1.099255343099e+00 1.093606589904e+00 1.087158211516e+00 1.079997843522e+00 1.072201931923e+00 1.063868369026e+00 1.055133224290e+00 1.046111484494e+00 1.036962912745e+00 1.027828807309e+00 1.018854406893e+00 1.010198676632e+00 1.001971342256e+00 9.943074890955e-01 9.872860452582e-01 9.809776134849e-01 9.754311143763e-01 9.706342709729e-01 9.665896695122e-01 9.632388449634e-01 9.605108000977e-01 9.583412300630e-01 9.566119261363e-01 9.552500312699e-01 9.541559857872e-01 9.532486532346e-01 9.524839311645e-01 9.518009300585e-01 9.512124971492e-01 9.507150411163e-01 9.503478454734e-01 9.501849485466e-01 9.502764053215e-01 9.507297396049e-01 9.516129849624e-01 9.530008513307e-01 9.549671032335e-01 9.575167668258e-01 9.606751679315e-01 9.643914606777e-01 9.685902460321e-01 9.731806111835e-01 9.780010079333e-01 9.829156357731e-01 9.877424272640e-01 9.923117732184e-01 9.964890987302e-01 1.000118921396e+00 1.003140938524e+00 1.005502746831e+00 1.007215603551e+00 1.008377732403e+00 1.009098258742e+00 1.009591088051e+00 1.010084220413e+00 1.010842008026e+00 1.012165742857e+00 1.014305897714e+00 1.017522889272e+00 1.021993515023e+00 1.027821053183e+00 1.035037847072e+00 1.043537640676e+00 1.053162866697e+00 1.063630128179e+00 1.074601356887e+00 1.085704642669e+00 1.096512676139e+00 1.106658863536e+00 1.115765954378e+00 1.123541547198e+00 1.129794352344e+00 1.134383281712e+00 1.137328675949e+00 1.138724834191e+00 1.138777831009e+00 1.137803673891e+00 1.136143687168e+00 1.134229209519e+00 1.132456817185e+00 1.131194648590e+00 1.130771553318e+00 1.131357120792e+00 1.133048417720e+00 1.135780296235e+00 1.139350969392e+00 1.143484583598e+00 1.147779466682e+00 1.151838788684e+00 1.155248535318e+00 1.157638427702e+00 1.158755713852e+00 1.158403120999e+00 1.156569552805e+00 1.153338171447e+00 1.148909456993e+00 1.143616859883e+00 1.137795972713e+00 1.131851407324e+00 1.126121142632e+00 1.120857377117e+00 1.116231339345e+00 1.112213982315e+00 1.108685838827e+00 1.105378272697e+00 1.101924847192e+00 1.097975649708e+00 1.093149286422e+00 1.087210438054e+00 1.080041855333e+00 1.071690673758e+00 1.062445997092e+00 1.052716811557e+00 1.043104132508e+00 1.034268424580e+00 1.026837006631e+00 1.021379770330e+00 1.018201475049e+00 1.017387189536e+00 1.018708324750e+00 1.021644348493e+00 1.025513747246e+00 1.029476910558e+00 1.032749240700e+00 1.034654349772e+00 1.034720692010e+00 1.032806932168e+00 1.029035837526e+00 1.023880511637e+00 1.018051843616e+00 1.012406166147e+00 1.007882418415e+00 1.005251897137e+00 1.005090668248e+00 1.007609525331e+00 1.012612301537e+00 1.013480165568e+00 1.010613088937e+00 1.012183286879e+00 1.022521717212e+00 1.037456122482e+00 1.048073037448e+00 1.048789232763e+00 1.042051556252e+00 1.035949065901e+00 1.036705558160e+00 1.042687491012e+00 1.046081618786e+00 1.040516623849e+00 1.027111350921e+00 1.013784527815e+00 1.008321740363e+00 1.011124914468e+00 1.014972077419e+00 1.012189404433e+00 1.001910678308e+00 9.908944063069e-01 9.872904900762e-01 9.927051503108e-01 1.000409560532e+00 1.001723183001e+00 9.939227848425e-01 9.825182157888e-01 9.761015925694e-01 9.781041271087e-01 9.833460988450e-01 9.830513730983e-01 9.731266859673e-01 9.580067126770e-01 9.468619500342e-01 9.451290488399e-01 9.492776334233e-01 9.503808919322e-01 9.426596740361e-01 9.288110714651e-01 9.176099191554e-01 9.156153903501e-01 9.205609568249e-01 9.234440753528e-01 9.170304522226e-01 9.023821709824e-01 8.880447494989e-01 8.823755980895e-01 8.855574226536e-01 8.896974708334e-01 8.868977601481e-01 8.769072690217e-01 8.676704607510e-01 8.681459032686e-01 8.793973337450e-01 8.932737136988e-01 9.001146250608e-01 8.971366456084e-01 8.902434083913e-01 8.882204361539e-01 8.939988124801e-01 9.015410889590e-01 9.017778480745e-01 8.912423661510e-01 8.755397618800e-01 8.649907860401e-01 8.655228711971e-01 8.731878563464e-01 8.785179889188e-01 8.758409960802e-01 8.683621966910e-01 8.649718272982e-01 8.714811510479e-01 8.844226688811e-01 8.941377188643e-01 8.937521439681e-01 8.851786989502e-01 8.773866364617e-01 8.782979073733e-01 8.873539488589e-01 8.963695332135e-01 8.978031042162e-01 8.919126710843e-01 8.865678943348e-01 8.898991067301e-01 9.022658194222e-01 9.158064612248e-01 9.220112095820e-01 9.195117636341e-01 9.152740300652e-01 9.182627040287e-01 9.309054662095e-01 9.468021173641e-01 9.570039880240e-01 9.581281639841e-01 9.549735230580e-01 9.557468985090e-01 9.639592706461e-01 9.749190518652e-01 9.804551578789e-01 9.768609543625e-01 9.686685963070e-01 9.650760309605e-01 9.716279284690e-01 9.849591779928e-01 9.962738779575e-01 9.995910072068e-01 9.966909369374e-01 9.947948027963e-01 9.968577893329e-01 9.933106994194e-01 9.118633771194e-01 7.795340947696e-01 7.731006469417e-01 9.179422705010e-01 1.038955144712e+00 1.028837304283e+00 9.183476384040e-01 8.510168091063e-01 9.269331789899e-01 1.043522427742e+00 1.070144260979e+00 9.905537479869e-01 9.014049295127e-01 9.137409401404e-01 9.927514949245e-01 1.021077365119e+00 9.590562175509e-01 8.797921164739e-01 8.923650453604e-01 9.800110268224e-01 1.025137293070e+00 9.663227793194e-01 8.549043078130e-01 8.267666535835e-01 9.333354222764e-01 1.056922035718e+00 1.088442242137e+00 1.014358141061e+00 9.097471966403e-01 8.829841068808e-01 9.517864942393e-01 1.027857477123e+00 1.042285177627e+00 9.992152449255e-01 9.570037480171e-01 9.667002770630e-01 1.009463242903e+00 1.023056491322e+00 9.748255779192e-01 8.990091451528e-01 8.809164658303e-01 9.575040140608e-01 1.052665307764e+00 1.070859209948e+00 9.818186044217e-01 8.482190117103e-01 8.060694465986e-01 9.040000589727e-01 1.019551087054e+00 1.043261173333e+00 9.684318942723e-01 8.806489597757e-01 8.779112507685e-01 9.402108973498e-01 9.723947567615e-01 9.428161377355e-01 9.119415918265e-01 9.481224239954e-01 1.015252867297e+00 1.021461800644e+00 9.392534666147e-01 8.550365060521e-01 8.985720671801e-01 1.038686653547e+00 1.124934409132e+00 1.074193773247e+00 9.250674738406e-01 8.314544397585e-01 9.094003132796e-01 1.044904703466e+00 1.087366326931e+00 1.002399521856e+00 8.695209305346e-01 8.223411033937e-01 8.866692184057e-01 9.521355770231e-01 9.458182763203e-01 8.904770704291e-01 8.580451727546e-01 8.768941422652e-01 8.999815994061e-01 8.840551023151e-01 8.449853443673e-01 8.337234449420e-01 8.637781054393e-01 8.899809485944e-01 8.710517652014e-01
 1.125496502781e+00 1.124669914549e+00 1.125318830260e+00 1.126354629922e+00 1.126140902830e+00 1.124764225644e+00 1.123856533580e+00 1.124382521904e+00 1.125384629232e+00 1.125273175046e+00 1.123946725597e+00 1.122948866356e+00 1.123367755627e+00 1.124309398359e+00 1.124157276615e+00 1.122849306734e+00 1.121901793329e+00 1.122243851694e+00 1.122980931359e+00 1.122724219851e+00 1.121475090883e+00 1.120554141004e+00 1.120787602863e+00 1.121383249971e+00 1.121000861799e+00 1.119624226139e+00 1.118621808621e+00 1.118816580889e+00 1.119275371920e+00 1.118627340002e+00 1.117037876361e+00 1.115980158414e+00 1.116142642740e+00 1.116455478225e+00 1.115585635138e+00 1.113808235970e+00 1.112652051287e+00 1.112774730872e+00 1.112991468460e+00 1.111912998180e+00 1.109932831731e+00 1.108706348023e+00 1.108796867147e+00 1.108863247391e+00 1.107575987172e+00 1.105490554758e+00 1.104248178073e+00 1.104260372386e+00 1.104152622296e+00 1.102702757129e+00 1.100536805693e+00 1.099256587046e+00 1.099172243607e+00 1.098874251966e+00 1.097234222612e+00 1.094994388506e+00 1.093686013820e+00 1.093467591916e+00 1.092957937035e+00 1.091202946903e+00 1.088950913983e+00 1.087573690862e+00 1.087178997942e+00 1.086499402143e+00 1.084668177370e+00 1.082398836908e+00 1.080947445803e+00 1.080359974674e+00 1.079487828496e+00 1.077618011984e+00 1.075391134485e+00 1.073847244624e+00 1.073033422062e+00 1.072003825574e+00 1.070122797597e+00 1.067903950014e+00 1.066253024142e+00 1.065221882504e+00 1.064009683071e+00 1.062111580069e+00 1.059939214333e+00 1.058181651977e+00 1.056910177560e+00 1.055538700747e+00 1.053631438584e+00 1.051455782950e+00 1.049580794719e+00 1.048090521361e+00 1.046535292520e+00 1.044585743075e+00 1.042422246349e+00 1.040433128222e+00 1.038717939633e+00 1.037001303726e+00 1.035009238428e+00 1.032817359068e+00 1.030716425856e+00 1.028806962437e+00 1.026908447380e+00 1.024843406311e+00 1.022637111939e+00 1.020439767448e+00 1.018344793214e+00 1.016288438952e+00 1.014140806880e+00 1.011879561940e+00 1.009595964226e+00 1.007356822035e+00 1.005133799652e+00 1.002871628070e+00 1.000548220278e+00 9.981837365035e-01 9.958204276907e-01 9.934633231802e-01 9.910690382793e-01 9.886236418760e-01 9.861646421010e-01 9.837087611398e-01 9.812270006866e-01 9.786918953423e-01 9.761128581474e-01 9.735282764789e-01 9.709733429256e-01 9.684116493896e-01 9.657636760770e-01 9.630353762792e-01 9.603091955805e-01 9.576375530019e-01 9.549830409061e-01 9.522690600558e-01 9.494511251347e-01 9.465808501704e-01 9.437588120275e-01 9.409962050479e-01 9.382111248929e-01 9.353320237704e-01 9.323654303748e-01 9.293808416161e-01 9.264546851581e-01 9.235735512976e-01 9.206374813772e-01 9.175957481873e-01 9.144898358080e-01 9.113904425812e-01 9.083384835375e-01 9.053002242745e-01 9.022024908842e-01 8.990141543922e-01 8.957839237592e-01 8.925624254786e-01 8.893659781095e-01 8.861770809560e-01 8.829384990442e-01 8.796225667642e-01 8.762694867291e-01 8.729307434847e-01 8.696147942108e-01 8.662955309509e-01 8.629304053529e-01 8.595050061518e-01 8.560534785228e-01 8.526108847352e-01 8.491747162213e-01 8.457294706953e-01 8.422573666771e-01 8.387405306596e-01 8.351895197183e-01 8.316311978722e-01 8.280755708474e-01 8.245149296389e-01 8.209287155856e-01 8.172989040792e-01 8.136355567946e-01 8.099664838555e-01 8.062990438374e-01 8.026176199298e-01 7.989098464470e-01 7.951653145514e-01 7.913928726222e-01 7.876168801052e-01 7.838400111962e-01 7.800448492238e-01 7.762214949290e-01 7.723676552774e-01 7.684976370596e-01 7.646269474479e-01 7.607489147150e-01 7.568445688267e-01 7.529138073289e-01 7.489648863568e-01 7.450085053599e-01 7.410486741806e-01 7.370716300760e-01 7.330660344330e-01 7.290435498415e-01 7.250157679733e-01 7.209826408858e-01 7.169361166255e-01 7.128682068284e-01 7.087775987422e-01 7.046808912429e-01 7.005820958486e-01 6.964759406746e-01 6.923508551094e-01 6.882070648519e-01 6.840499659561e-01 6.798936539248e-01 6.757346897652e-01 6.715594157236e-01 6.673669265149e-01 6.631664286787e-01 6.589621866098e-01 6.547556553768e-01 6.505402214536e-01 6.463068698979e-01 6.420672366006e-01 6.378295194061e-01 6.335872087465e-01 6.293348784549e-01 6.250734892506e-01 6.208044275623e-01 6.165381569502e-01 6.122736379271e-01 6.079986281199e-01 6.037186625469e-01 5.994367967890e-01 5.951541724874e-01 5.908773366286e-01 5.865990347992e-01 5.823121307243e-01 5.780279371816e-01 5.737486449764e-01 5.694712942058e-01 5.652020032155e-01 5.609305216314e-01 5.566565984618e-01 5.523933403689e-01 5.481383981682e-01 5.438858464146e-01 5.396415699476e-01 5.354017069186e-01 5.311711371693e-01 5.269559160014e-01 5.227430391414e-01 5.185381024528e-01 5.143538617205e-01 5.101817171675e-01 5.060220621935e-01 5.018728364277e-01 4.977353696479e-01 4.936223174957e-01 4.895332027181e-01 4.854532057910e-01 4.813904947408e-01 4.773524457096e-01 4.733377169530e-01 4.693512231976e-01 4.653819769820e-01 4.614320783846e-01 4.575186517263e-01 4.536326106935e-01 4.497717397615e-01 4.459423032080e-01 4.421434107087e-01 4.383785492755e-01 4.346501484482e-01 4.309515013644e-01 4.272917757344e-01 4.236767761072e-01 4.200982662456e-01 4.165582507414e-01 4.130625274401e-01 4.096119153187e-01 4.062120556430e-01 4.028591290688e-01 3.995492272532e-01 3.962950325617e-01 3.930975476330e-01 3.899519455970e-01 3.868638284328e-01 3.838304969023e-01 3.808569430491e-01 3.779532727570e-01 3.751105622067e-01 3.723318533559e-01 3.696229833524e-01 3.669804482955e-01 3.644107403919e-01 3.619168331736e-01 3.594963323937e-01 3.571542204186e-01 3.548902802084e-01 3.527024832685e-01 3.505975680376e-01 3.485790405736e-01 3.466426553663e-01 3.447957769833e-01 3.430343852129e-01 3.413597422444e-01 3.397776362871e-01 3.382856347372e-01 3.368875116129e-01 3.355883789409e-01 3.343810973467e-01 3.332671454390e-01 3.322505780951e-01 3.313323786241e-01 3.305156143890e-01 3.298000007918e-01 3.291786174405e-01 3.286598737976e-01 3.282405439567e-01 3.279214354967e-01 3.277057553636e-01 3.275895199562e-01 3.275720573435e-01 3.276572189760e-01 3.278370267140e-01 3.281175894969e-01 3.284990666795e-01 3.289759598391e-01 3.295519859273e-01 3.302201692672e-01 3.309797409729e-01 3.318347725158e-01 3.327834764026e-01 3.338235404228e-01 3.349518207293e-01 3.361621821926e-01 3.374591386324e-01 3.388426332886e-01 3.403076602412e-01 3.418558589648e-01 3.434783027723e-01 3.451733495770e-01 3.469452796790e-01 3.487922042012e-01 3.507094447545e-01 3.526943286277e-01 3.547413967886e-01 3.568527810812e-01 3.590278892138e-01 3.612650354117e-01 3.635593899520e-01 3.659075121650e-01 3.683052496567e-01 3.707584629313e-01 3.732608188041e-01 3.758124064185e-01 3.784084773659e-01 3.810430871144e-01 3.837196352381e-01 3.864388062029e-01 3.891941678438e-01 3.919864278786e-01 3.948082433759e-01 3.976615961204e-01 4.005463924207e-01 4.034580151136e-01 4.063974083930e-01 4.093591483164e-01 4.123420228636e-01 4.153477805381e-01 4.183719565735e-01 4.214123775933e-01 4.244692868419e-01 4.275382698178e-01 4.306217439574e-01 4.337150733554e-01 4.368172774087e-01 4.399281842151e-01 4.430431894857e-01 4.461650362327e-01 4.492906619031e-01 4.524153140753e-01 4.555427449585e-01 4.586683491138e-01 4.617918472307e-01 4.649137532903e-01 4.680277603015e-01 4.711369750809e-01 4.742398445601e-01 4.773326747134e-01 4.804178337324e-01 4.834899146818e-01 4.865491077017e-01 4.895979661662e-01 4.926302388104e-01 4.956485435812e-01 4.986498300067e-01 5.016313909540e-01 5.045975300794e-01 5.075426046212e-01 5.104672331350e-01 5.133702581970e-01 5.162482343445e-01 5.191049307501e-01 5.219364060665e-01 5.247420213432e-01 5.275231077250e-01 5.302737472080e-01 5.329981482129e-01 5.356948063906e-01 5.383583146607e-01 5.409936217366e-01 5.435947536137e-01 5.461647180105e-01 5.487029224678e-01 5.512026526145e-01 5.536726903476e-01 5.561028960026e-01 5.584978212912e-01 5.608585644049e-01 5.631760282228e-01 5.654592968125e-01 5.677007735350e-01 5.699009730149e-01 5.720645281648e-01 5.741810255928e-01 5.762586508618e-01 5.782921031673e-01 5.802795297868e-01 5.822292697663e-01 5.841278832984e-01 5.859824107355e-01 5.877927046770e-01 5.895511671145e-01 5.912675056253e-01 5.929317772653e-01 5.945486096621e-01 5.961181702597e-01 5.976327263456e-01 5.991029451365e-01 6.005174824980e-01 6.018807108855e-01 6.031954238326e-01 6.044511431759e-01 6.056599042700e-01 6.068121539125e-01 6.079076873903e-01 6.089529363775e-01 6.099377378520e-01 6.108721820482e-01 6.117487592608e-01 6.125635765859e-01 6.133292893796e-01 6.140288374843e-01 6.146760552844e-01 6.152648909059e-01 6.157885986859e-01 6.162608386931e-01 6.166661811915e-01 6.170148253121e-01 6.173053627638e-01 6.175283595651e-01 6.176970593963e-01 6.177978279619e-01 6.178375768120e-01 6.178208947710e-01 6.177315453635e-01 6.175869884893e-01 6.173766714098e-01 6.170987410521e-01 6.167665111618e-01 6.163585576584e-01 6.158940228889e-01 6.153617393974e-01 6.147607074826e-01 6.141040797675e-01 6.133709397151e-01 6.125795919971e-01 6.117224643846e-01 6.107908014422e-01 6.098066727271e-01 6.087440562676e-01 6.076200239925e-01 6.064326831769e-01 6.051678093137e-01 6.038514108866e-01 6.024541211463e-01 6.009952552184e-01 5.994755606184e-01 5.978755522630e-01 5.962240387881e-01 5.944926091577e-01 5.926977684795e-01 5.908436658408e-01 5.889066396051e-01 5.869210094543e-01 5.848552973699e-01 5.827242724828e-01 5.805378921398e-01 5.782658499675e-01 5.759487659011e-01 5.735511984450e-01 5.710886307210e-01 5.685717697511e-01 5.659698110066e-01 5.633235025768e-01 5.605999022104e-01 5.578110263188e-01 5.549705726249e-01 5.520459772667e-01 5.490790989366e-01 5.460363649067e-01 5.429317339980e-01 5.397770309954e-01 5.365394386629e-01 5.332615420941e-01 5.299113601977e-01 5.265012523542e-01 5.230452871129e-01 5.195101178617e-01 5.159367749042e-01 5.122960450128e-01 5.085980378112e-01 5.048570495585e-01 5.010425282557e-01 4.971914976689e-01 4.932798736953e-01 4.893145748214e-01 4.853114189775e-01 4.812428018433e-01 4.771394152332e-01 4.729837107499e-01 4.687790360222e-01 4.645422274239e-01 4.602481793977e-01 4.559232967190e-01 4.515572363610e-01 4.471472533231e-01 4.427131771050e-01 4.382339444255e-01 4.337278757436e-01 4.291933437330e-01 4.246228533720e-01 4.200384757839e-01 4.154207640668e-01 4.107853626130e-01 4.061362914854e-01 4.014612334670e-01 3.967845380467e-01 3.920905771176e-01 3.873912440566e-01 3.826946203192e-01 3.779864396390e-01 3.732938702442e-01 3.686011984269e-01 3.639192534019e-01 3.592618016566e-01 3.546120140798e-01 3.499980506152e-01 3.454086251695e-01 3.408515832926e-01 3.363422873073e-01 3.318683600903e-01 3.274534799091e-01 3.230928205299e-01 3.187921339508e-01 3.145698982589e-01 3.104168426782e-01 3.063532583840e-01 3.023805788203e-01 2.985025069793e-01 2.947389347524e-01 2.910838079039e-01 2.875546747790e-01 2.841603526812e-01 2.808996027331e-01 2.777960287990e-01 2.748449699430e-01 2.720625343274e-01 2.694605304370e-01 2.670337093539e-01 2.648084046804e-01 2.627805882981e-01 2.609579637100e-01 2.593622684804e-01 2.579782789263e-01 2.568345123592e-01 2.559231585303e-01 2.552503092036e-01 2.548326295079e-01 2.546515744091e-01 2.547332328107e-01 2.550648083571e-01 2.556455634668e-01 2.564941261968e-01 2.575813108526e-01 2.589308694633e-01 2.605277263794e-01 2.623630558874e-01 2.644529324730e-01 2.667635252680e-01 2.693148783707e-01 2.720884311094e-01 2.750707215532e-01 2.782781295445e-01 2.816721288343e-01 2.852721169729e-01 2.890575868612e-01 2.930124366923e-01 2.971551141867e-01 3.014418877263e-01 3.058923231910e-01 3.104913542102e-01 3.152132052855e-01 3.200862032813e-01 3.250627066784e-01 3.301624665584e-01 3.353740926924e-01 3.406685860226e-01 3.460782220507e-01 3.515533779316e-01 3.571162308125e-01 3.627583724994e-01 3.684467214225e-01 3.742199749396e-01 3.800274485150e-01 3.858899613698e-01 3.918052874706e-01 3.977376850421e-01 4.037248301182e-01 4.097231954044e-01 4.157452913302e-01 4.218001020641e-01 4.278428352537e-01 4.339183549700e-01 4.399854390796e-01 4.460490605857e-01 4.521278670102e-01 4.581712861773e-01 4.642267514828e-01 4.702558164089e-01 4.762580428975e-01 4.822608084132e-01 4.882087684774e-01 4.941489470761e-01 5.000500586454e-01 5.059018652476e-01 5.117393074189e-01 5.175076861502e-01 5.232476482661e-01 5.289376153605e-01 5.345601785959e-01 5.401545779408e-01 5.456666960375e-01 5.511309560286e-01 5.565379451320e-01 5.618585938979e-01 5.671382884161e-01 5.723265476607e-01 5.774463818628e-01 5.825047896001e-01 5.874586043193e-01 5.923585023204e-01 5.971593604484e-01 6.018739675395e-01 6.065200087199e-01 6.110492845181e-01 6.155112033434e-01 6.198674673461e-01 6.241213270080e-01 6.282984763790e-01 6.323495813382e-01 6.363183051404e-01 6.401775799430e-01 6.439201590367e-01 6.475787198671e-01 6.511017871214e-01 6.545291047437e-01 6.578461910201e-01 6.610291544260e-01 6.641222649963e-01 6.670753789158e-01 6.699177540569e-01 6.726491829433e-01 6.752333102754e-01 6.777210246243e-01 6.800643217726e-01 6.822844443721e-01 6.843911277255e-01 6.863439939253e-01 6.881904731768e-01 6.898932382371e-01 6.914575208487e-01 6.929090801770e-01 6.942010458356e-01 6.953742803329e-01 6.964103925023e-01 6.972942802590e-01 6.980651994876e-01 6.986720546278e-01 6.991536839812e-01 6.994997422722e-01 6.996852280583e-01 6.997562012715e-01 6.996649120537e-01 6.994398478145e-01 6.990813571697e-01 6.985588248541e-01 6.979184887904e-01 6.971220025200e-01 6.961810128719e-01 6.951164632939e-01 6.938832171209e-01 6.925310842406e-01 6.910298675320e-01 6.893779282956e-01 6.876096591897e-01 6.856749896143e-01 6.836200418383e-01 6.814256632386e-01 6.790792222877e-01 6.766209967841e-01 6.740062678415e-01 6.712684418423e-01 6.684041293927e-01 6.653900228419e-01 6.622715860040e-01 6.590073466313e-01 6.556208880556e-01 6.521256011717e-01 6.484838267244e-01 6.447486344290e-01 6.408821571440e-01 6.369004765034e-01 6.328235902586e-01 6.286143545767e-01 6.243206275003e-01 6.199162608481e-01 6.154054918314e-01 6.108201563060e-01 6.061199813125e-01 6.013474855397e-01 5.964920265833e-01 5.915421900995e-01 5.865405840495e-01 5.814483431730e-01 5.763011216981e-01 5.710981629369e-01 5.658252341990e-01 5.605246214782e-01 5.551647727415e-01 5.497741674808e-01 5.443612886751e-01 5.389093444697e-01 5.334570779179e-01 5.279858335245e-01 5.225130359334e-01 5.170590100818e-01 5.116019642466e-01 5.061823018736e-01 5.007903267526e-01 4.954347459552e-01 4.901420498531e-01 4.848960392486e-01 4.797294681237e-01 4.746422391886e-01 4.696410832993e-01 4.647502750838e-01 4.599657571819e-01 4.553067716088e-01 4.507898138829e-01 4.464092862433e-01 4.421983813519e-01 4.381525450610e-01 4.342855378959e-01 4.306196901325e-01 4.271491685420e-01 4.239008885153e-01 4.208786610008e-01 4.180876073697e-01 4.155517469775e-01 4.132663350188e-01 4.112451484040e-01 4.095019676068e-01 4.080292686474e-01 4.068502246928e-01 4.059589686075e-01 4.053599655437e-01 4.050668537628e-01 4.050642675269e-01 4.053710003868e-01 4.059774830549e-01 4.068755425508e-01 4.080835748140e-01 4.095720407558e-01 4.113550268227e-01 4.134235636207e-01 4.157573912711e-01 4.183748969004e-01 4.212409097690e-01 4.243596378141e-01 4.277270685880e-01 4.313111508911e-01 4.351299554685e-01 4.391457889500e-01 4.433610031546e-01 4.477696627345e-01 4.523354174087e-01 4.570781781306e-01 4.619612723550e-01 4.669783403432e-01 4.721310117650e-01 4.773788741885e-01 4.827407937983e-01 4.881842688485e-01 4.936996780852e-01 4.992929514443e-01 5.049246315355e-01 5.106109822078e-01 5.163258929131e-01 5.220548640597e-01 5.278089816443e-01 5.335489588732e-01 5.392885094593e-01 5.450098217849e-01 5.506960790767e-01 5.563584955150e-01 5.619644086323e-01 5.675225038928e-01 5.730230061152e-01 5.784453164402e-01 5.838012272980e-01 5.890658394017e-01 5.942431025789e-01 5.993234473882e-01 6.042946704502e-01 6.091641665083e-01 6.139116529324e-01 6.185404845808e-01 6.230443832274e-01 6.274125262797e-01 6.316488314734e-01 6.357394110403e-01 6.396870887552e-01 6.434852307899e-01 6.471269102025e-01 6.506175750109e-01 6.539438700836e-01 6.571105588562e-01 6.601104556200e-01 6.629428497884e-01 6.656077909019e-01 6.680955325193e-01 6.704169732770e-01 6.725582268286e-01 6.745252650608e-01 6.763210525777e-01 6.779328270197e-01 6.793770219783e-01 6.806416815840e-01 6.817283975807e-01 6.826493445354e-01 6.833869467688e-01 6.839631899584e-01 6.843646266113e-01 6.845982807071e-01 6.846767268331e-01 6.845825772278e-01 6.843419785687e-01 6.839454793026e-01 6.833965112662e-01 6.827134269585e-01 6.818819213596e-01 6.809239215909e-01 6.798392770321e-01 6.786284461761e-01 6.773159662790e-01 6.758889155044e-01 6.743697657620e-01 6.727641951481e-01 6.710718004407e-01 6.693191217902e-01 6.674986086345e-01 6.656328024142e-01 6.637274771023e-01 6.617912547545e-01 6.598479107816e-01 6.578945596567e-01 6.559545179135e-01 6.540393465748e-01 6.521551460847e-01 6.503274088040e-01 6.485587168700e-01 6.468722743408e-01 6.452778757136e-01 6.437904619102e-01 6.424296202284e-01 6.412026276881e-01 6.401341559359e-01 6.392302448602e-01 6.385094361136e-01 6.379877577127e-01 6.376713870359e-01 6.375853688881e-01 6.377327754315e-01 6.381313178661e-01 6.387959363959e-01 6.397258492993e-01 6.409479173469e-01 6.424559366318e-01 6.442648226735e-01 6.463845623433e-01 6.488091045956e-01 6.515601400631e-01 6.546254675279e-01 6.580142249090e-01 6.617321335849e-01 6.657629360297e-01 6.701240113966e-01 6.747974309578e-01 6.797808030073e-01 6.850786661512e-01 6.906644416452e-01 6.965499893766e-01 7.027124387442e-01 7.091433206381e-01 7.158401291024e-01 7.227743926349e-01 7.299473478362e-01 7.373362343863e-01 7.449251036894e-01 7.527077959056e-01 7.606527438509e-01 7.687560204390e-01 7.769951075967e-01 7.853487136163e-01 7.938073553829e-01 8.023426966021e-01 8.109431865703e-01 8.195860792251e-01 8.282512100086e-01 8.369244712313e-01 8.455781425862e-01 8.542004051899e-01 8.627671386181e-01 8.712590323634e-01 8.796607893222e-01 8.879471443373e-01 8.961057120122e-01 9.041085376988e-01 9.119445617176e-01 9.195908703846e-01 9.270267104871e-01 9.342402331356e-01 9.412062497131e-01 9.479127545583e-01 9.543398508638e-01 9.604681084619e-01 9.662876281050e-01 9.717733515496e-01 9.769155049239e-01 9.816980772374e-01 9.861007266746e-01 9.901182134853e-01 9.937284480792e-01 9.969249421528e-01 9.996929145563e-01 1.002018458944e+00 1.003897628847e+00 1.005310824268e+00 1.006257831117e+00 1.006726693088e+00 1.006706951505e+00 1.006203117406e+00 1.005195981249e+00 1.003695617776e+00 1.001693356969e+00 9.991829110077e-01 9.961803317280e-01 9.926682675389e-01 9.886622251624e-01 9.841669046345e-01 9.791784367760e-01 9.737206746112e-01 9.677895572736e-01 9.614062271842e-01 9.545860932210e-01 9.473322898270e-01 9.396817592169e-01 9.316407139160e-01 9.232353801029e-01 9.144981214460e-01 9.054441985937e-01 8.961153174175e-01 8.865389365399e-01 8.767494625387e-01 8.667906102056e-01 8.566951253489e-01 8.465130036408e-01 8.362840902283e-01 8.260606656328e-01 8.158924322237e-01 8.058262938898e-01 7.959243037359e-01 7.862326675387e-01 7.768167055439e-01 7.677278873116e-01 7.590210990318e-01 7.507606859460e-01 7.429888368362e-01 7.357695307915e-01 7.291461361710e-01 7.231606124041e-01 7.178649685670e-01 7.132779454136e-01 7.094432892624e-01 7.063754303428e-01 7.040826877589e-01 7.025844334989e-01 7.018586760884e-01 7.019101348140e-01 7.027098579754e-01 7.042255889765e-01 7.064349909781e-01 7.092749113726e-01 7.127103434540e-01 7.166810353028e-01 7.211173522892e-01 7.259723373071e-01 7.311591734898e-01 7.366215615438e-01 7.422838522389e-01 7.480672913882e-01 7.539184337215e-01 7.597463103823e-01 7.654973793963e-01 7.710999774810e-01 7.764832483571e-01 7.816000873994e-01 7.863760567464e-01 7.907685670352e-01 7.947240582433e-01 7.981861424464e-01 8.011297784791e-01 8.034979901176e-01 8.052696708802e-01 8.064125208520e-01 8.068932332903e-01 8.067087600777e-01 8.058260071515e-01 8.042470585562e-01 8.019662882861e-01 7.989747087099e-01 7.952940741932e-01 7.909191738055e-01 7.858761565796e-01 7.801882396928e-01 7.738743381756e-01 7.669804443082e-01 7.595326015115e-01 7.515856970507e-01 7.431892076317e-01 7.343936558630e-01 7.252725293838e-01 7.158799921131e-01 7.063041679027e-01 6.966168910623e-01 6.868985189019e-01 6.772505519099e-01 6.677494699003e-01 6.585066446844e-01 6.496131434565e-01 6.411639183953e-01 6.332727688750e-01 6.260158584442e-01 6.195068584586e-01 6.138241769000e-01 6.090422812118e-01 6.052508950373e-01 6.024856419739e-01 6.008109702329e-01 6.002508630377e-01 6.008147073368e-01 6.025171120552e-01 6.053263353086e-01 6.092210682364e-01 6.141532766721e-01 6.200630652117e-01 6.268863149504e-01 6.345387777204e-01 6.429481276998e-01 6.520129061207e-01 6.616482526807e-01 6.717653596752e-01 6.822604366802e-01 6.930585185081e-01 7.040592633724e-01 7.151833678062e-01 7.263577466741e-01 7.374913517369e-01 7.485351953758e-01 7.594113470688e-01 7.700657284140e-01 7.804541039913e-01 7.905161135981e-01 8.002308571288e-01 8.095514833054e-01 8.184581669564e-01 8.269350815678e-01 8.349573405764e-01 8.425354347981e-01 8.496521345699e-01 8.563207123979e-01 8.625577528127e-01 8.683662992722e-01 8.737885605071e-01 8.788356199652e-01 8.835477784596e-01 8.879682650805e-01 8.921200915831e-01 8.960702433924e-01 8.998462177675e-01 9.035008467740e-01 9.070922262456e-01 9.106460671054e-01 9.142333690458e-01 9.178793411280e-01 9.216287427009e-01 9.255296538487e-01 9.295868853528e-01 9.338528550530e-01 9.383278458264e-01 9.430216982427e-01 9.479563803499e-01 9.530998839444e-01 9.584672191969e-01 9.640258819858e-01 9.697512643238e-01 9.756292694429e-01 9.816035006489e-01 9.876606458380e-01 9.937478458406e-01 9.998267456980e-01 1.005871557586e+00 1.011823719203e+00 1.017672464896e+00 1.023375903653e+00 1.028905943373e+00 1.034262746754e+00 1.039407103716e+00 1.044355245329e+00 1.049095590667e+00 1.053629509808e+00 1.057984172976e+00 1.062152328252e+00 1.066171266040e+00 1.070051758456e+00 1.073811225186e+00 1.077483038406e+00 1.081063432895e+00 1.084578208164e+00 1.088027293472e+00 1.091400536827e+00 1.094701549022e+00 1.097889138481e+00 1.100949117206e+00 1.103830692669e+00 1.106479979889e+00 1.108851323162e+00 1.110861419252e+00 1.112454403130e+00 1.113549760877e+00 1.114072044965e+00 1.113963398821e+00 1.113141001443e+00 1.111569032466e+00 1.109194161511e+00 1.105981258473e+00 1.101940061536e+00 1.097048084162e+00 1.091353049620e+00 1.084895884230e+00 1.077733945201e+00 1.069974946472e+00 1.061702242904e+00 1.053054501947e+00 1.044161759555e+00 1.035159436425e+00 1.026212183431e+00 1.017444805349e+00 1.009010746074e+00 1.001027044590e+00 9.935955593577e-01 9.868147626791e-01 9.807189044739e-01 9.753535757684e-01 9.707088601880e-01 9.667489424584e-01 9.634417828227e-01 9.606910208532e-01 9.584328235439e-01 9.565711277144e-01 9.550133370460e-01 9.536972580057e-01 9.525426288859e-01 9.515294478156e-01 9.506311354614e-01 9.498583341741e-01 9.492665475759e-01 9.488947526298e-01 9.488454505534e-01 9.492029572731e-01 9.500596247827e-01 9.515264598043e-01 9.536529318380e-01 9.565143855290e-01 9.601159303211e-01 9.644300651783e-01 9.694157656393e-01 9.749431203190e-01 9.808934846743e-01 9.870872344905e-01 9.933327625666e-01 9.994536933633e-01 1.005235592806e+00 1.010534669102e+00 1.015207697646e+00 1.019156689853e+00 1.022367941418e+00 1.024839658908e+00 1.026678904496e+00 1.028025497768e+00 1.029071422384e+00 1.030081961733e+00 1.031302311469e+00 1.033029182476e+00 1.035515924888e+00 1.038976527782e+00 1.043589588812e+00 1.049407436265e+00 1.056436290584e+00 1.064555332889e+00 1.073554360696e+00 1.083164244702e+00 1.093016145706e+00 1.102757392301e+00 1.111984424152e+00 1.120329913222e+00 1.127503731990e+00 1.133231087385e+00 1.137385755881e+00 1.139914687876e+00 1.140870923421e+00 1.140447461002e+00 1.138889108964e+00 1.136565445916e+00 1.133870116719e+00 1.131214116403e+00 1.129027099795e+00 1.127622724452e+00 1.127273514958e+00 1.128108736798e+00 1.130105338642e+00 1.133147782410e+00 1.136944706120e+00 1.141148929171e+00 1.145342222290e+00 1.149080933160e+00 1.151989364215e+00 1.153709122461e+00 1.154030473687e+00 1.152843527016e+00 1.150152724912e+00 1.146130315277e+00 1.140994242337e+00 1.135085864175e+00 1.128758703891e+00 1.122332586020e+00 1.116117848040e+00 1.110266359207e+00 1.104850667694e+00 1.099799488064e+00 1.094898956218e+00 1.089900654570e+00 1.084463091421e+00 1.078312117913e+00 1.071240817994e+00 1.063150010147e+00 1.054165157897e+00 1.044533854970e+00 1.034721163123e+00 1.025317638090e+00 1.016947268162e+00 1.010267429000e+00 1.005746400799e+00 1.003680021747e+00 1.004073373011e+00 1.006598390587e+00 1.010708843715e+00 1.015603385910e+00 1.020430217104e+00 1.024366371261e+00 1.026703993544e+00 1.027034038044e+00 1.025199425384e+00 1.021414152222e+00 1.016203485169e+00 1.010319668193e+00 1.004715689875e+00 1.000300474419e+00 9.978772397051e-01 9.979590818225e-01 1.000642656023e+00 1.000014076086e+00 9.959508448361e-01 9.966073024720e-01 1.006316308348e+00 1.020906511340e+00 1.031429531178e+00 1.032226807924e+00 1.025626990295e+00 1.019581747323e+00 1.020214034170e+00 1.025878598024e+00 1.028822574926e+00 1.022744970646e+00 1.008802146628e+00 9.949179678796e-01 9.889010606510e-01 9.912186937430e-01 9.947495655982e-01 9.919207003558e-01 9.819213451043e-01 9.714770924197e-01 9.685990303300e-01 9.747088797038e-01 9.829808400866e-01 9.847683720263e-01 9.774323559086e-01 9.665063858669e-01 9.605044838394e-01 9.627264622452e-01 9.679541189517e-01 9.675153140637e-01 9.574915667053e-01 9.424353228375e-01 9.315104748504e-01 9.300273368007e-01 9.343212647249e-01 9.354650815503e-01 9.277958489668e-01 9.141196347817e-01 9.032064026597e-01 9.014763741399e-01 9.064967285254e-01 9.092274598133e-01 9.025518254818e-01 8.876747614727e-01 8.731893876982e-01 8.673470954596e-01 8.701605461997e-01 8.736568791504e-01 8.700335464480e-01 8.592396576557e-01 8.493887723608e-01 8.494754763270e-01 8.604742238411e-01 8.741754622800e-01 8.810644674640e-01 8.786764611689e-01 8.731870416211e-01 8.733538211373e-01 8.817525207615e-01 8.919804329774e-01 8.949241322741e-01 8.873663031288e-01 8.751173305260e-01 8.682960265753e-01 8.722462671001e-01 8.825215043999e-01 8.896169598467e-01 8.881707030907e-01 8.816772718913e-01 8.790347569233e-01 8.858308876547e-01 8.984450748316e-01 9.073090574929e-01 9.057970269041e-01 8.960398266627e-01 8.870846244551e-01 8.867863558889e-01 8.945124224875e-01 9.021329073380e-01 9.022936058424e-01 8.954952009596e-01 8.897745463541e-01 8.932260594663e-01 9.059878241871e-01 9.199839009006e-01 9.266547420305e-01 9.246963408763e-01 9.210880327589e-01 9.246412234928e-01 9.375497012954e-01 9.533100447803e-01 9.631309354565e-01 9.639682195503e-01 9.609647745904e-01 9.624795226828e-01 9.718913987410e-01 9.842310148154e-01 9.911524802104e-01 9.889454570893e-01 9.821944911299e-01 9.800195106952e-01 9.877228025930e-01 1.001689666296e+00 1.013038532276e+00 1.015905946994e+00 1.012296508276e+00 1.009515739278e+00 1.010050237316e+00 1.013168637107e+00 9.193932965981e-01 7.860284429725e-01 7.816541254672e-01 9.148080147806e-01 1.016375647081e+00 9.943202797965e-01 8.949864057953e-01 8.615096897215e-01 9.552458233043e-01 1.057687998562e+00 1.060790489017e+00 9.753874011450e-01 9.148948283659e-01 9.646034113901e-01 1.049274360750e+00 1.055315640038e+00 9.677880017762e-01 8.858982977286e-01 9.201417920889e-01 1.020078080150e+00 1.053842959090e+00 9.710513089586e-01 8.439717648517e-01 8.252754801845e-01 9.462520381395e-01 1.065543803980e+00 1.079673562790e+00 9.930517770598e-01 8.990418948723e-01 9.007694403804e-01 9.822069033638e-01 1.045431444416e+00 1.038729038378e+00 9.868276711415e-01 9.566983186048e-01 9.840256515525e-01 1.029975455495e+00 1.033897911379e+00 9.771826663744e-01 9.032422087680e-01 8.896181107231e-01 9.574760098714e-01 1.034624119279e+00 1.041920096118e+00 9.613047910979e-01 8.541252523369e-01 8.280578059537e-01 9.064597421342e-01 9.907509063337e-01 1.000023132727e+00 9.403273158422e-01 8.880999792596e-01 9.043533531128e-01 9.510339401908e-01 9.573016468820e-01 9.199842830165e-01 9.088406858892e-01 9.670603818839e-01 1.030645811906e+00 1.012062369920e+00 9.044907237078e-01 8.188019034498e-01 8.861566219780e-01 1.038570634824e+00 1.114060099783e+00 1.041347020087e+00 8.765874938622e-01 7.936078477442e-01 8.969955854787e-01 1.040886060028e+00 1.076969202175e+00 9.845264553441e-01 8.542870089519e-01 8.180278615276e-01 8.842547327133e-01 9.406138028610e-01 9.267848005262e-01 8.759829552780e-01 8.563550954197e-01 8.784408434623e-01 8.891999354462e-01 8.581689726435e-01 8.184323207000e-01 8.237643730446e-01 8.673084721880e-01 8.884338800249e-01 8.520606415309e-01
 1.124977835173e+00 1.124360004792e+00 1.125188746314e+00 1.126381302006e+00 1.126346651132e+00 1.125180788841e+00 1.124480127354e+00 1.125190383512e+00 1.126370920221e+00 1.126445378559e+00 1.125315285808e+00 1.124520989369e+00 1.125137982368e+00 1.126258628783e+00 1.126286771712e+00 1.125180054846e+00 1.124439581613e+00 1.124968024480e+00 1.125879838505e+00 1.125815045631e+00 1.124772320016e+00 1.124047264556e+00 1.124460693165e+00 1.125233479712e+00 1.125042238424e+00 1.123868985399e+00 1.123064671253e+00 1.123436476707e+00 1.124063719768e+00 1.123607221128e+00 1.122231975289e+00 1.121374546344e+00 1.121707412322e+00 1.122189342918e+00 1.121517973392e+00 1.119954451808e+00 1.118997896669e+00 1.119296079919e+00 1.119684445052e+00 1.118801237067e+00 1.117036408557e+00 1.116015122307e+00 1.116283228047e+00 1.116521567884e+00 1.115432906087e+00 1.113566606862e+00 1.112529519171e+00 1.112719784052e+00 1.112788371234e+00 1.111535771695e+00 1.109587633660e+00 1.108516163014e+00 1.108615043797e+00 1.108487660599e+00 1.107042589239e+00 1.105025115893e+00 1.103930718383e+00 1.103893466999e+00 1.103554987011e+00 1.101995326709e+00 1.099963430603e+00 1.098800393566e+00 1.098591263258e+00 1.098082478950e+00 1.096441727095e+00 1.094392637718e+00 1.093157872399e+00 1.092755191692e+00 1.092052701921e+00 1.090375263517e+00 1.088366621299e+00 1.087034622421e+00 1.086407286216e+00 1.085549890227e+00 1.083858187212e+00 1.081853137241e+00 1.080415243161e+00 1.079567953161e+00 1.078527513081e+00 1.076820942891e+00 1.074860986983e+00 1.073310060967e+00 1.072221991663e+00 1.071024320134e+00 1.069304860680e+00 1.067338258477e+00 1.065669034744e+00 1.064360491937e+00 1.062976379079e+00 1.061215328523e+00 1.059257867120e+00 1.057470647427e+00 1.055937624360e+00 1.054392888283e+00 1.052583362707e+00 1.050593398395e+00 1.048694805846e+00 1.046966450719e+00 1.045238534139e+00 1.043354368579e+00 1.041344797883e+00 1.039345535453e+00 1.037434169294e+00 1.035549469261e+00 1.033577891497e+00 1.031506875372e+00 1.029419483815e+00 1.027364480196e+00 1.025313036034e+00 1.023224929698e+00 1.021084897910e+00 1.018910488977e+00 1.016733159056e+00 1.014549791791e+00 1.012324742513e+00 1.010055733505e+00 1.007783011504e+00 1.005511472833e+00 1.003203417468e+00 1.000836053724e+00 9.984273128904e-01 9.960213606507e-01 9.936504290963e-01 9.912632942106e-01 9.887802828887e-01 9.862156023977e-01 9.836631466184e-01 9.811690155402e-01 9.786889932750e-01 9.761402308413e-01 9.734802253420e-01 9.707739038807e-01 9.681243981474e-01 9.655335341311e-01 9.629114698012e-01 9.601891573680e-01 9.573780414852e-01 9.545545211605e-01 9.517954058068e-01 9.490761684883e-01 9.462944380825e-01 9.434026896664e-01 9.404489634490e-01 9.375056980477e-01 9.346108062800e-01 9.317272652389e-01 9.287758186473e-01 9.257329036019e-01 9.226489476172e-01 9.195761618837e-01 9.165301519707e-01 9.134867051386e-01 9.103887040171e-01 9.072105337443e-01 9.039990546977e-01 9.008019668050e-01 8.976267285033e-01 8.944448404180e-01 8.912123272137e-01 8.879179720952e-01 8.845992257890e-01 8.812904858716e-01 8.779837165310e-01 8.746666468694e-01 8.713193108840e-01 8.679239076367e-01 8.644955916256e-01 8.610594430193e-01 8.576236612834e-01 8.541808134669e-01 8.507090746940e-01 8.471903649774e-01 8.436387735951e-01 8.400802565929e-01 8.365208074461e-01 8.329449131254e-01 8.293404535034e-01 8.256959222073e-01 8.220228815136e-01 8.183462799821e-01 8.146649993783e-01 8.109629801263e-01 8.072292888719e-01 8.034638860793e-01 7.996803420194e-01 7.958953046183e-01 7.920996601348e-01 7.882735997644e-01 7.844186466630e-01 7.805444816404e-01 7.766618667070e-01 7.727723161583e-01 7.688614799789e-01 7.649189751468e-01 7.609587641023e-01 7.569912095107e-01 7.530148919229e-01 7.490219714052e-01 7.450024137223e-01 7.409593907009e-01 7.369081232848e-01 7.328537631880e-01 7.287846700749e-01 7.246944525636e-01 7.205816785575e-01 7.164552291922e-01 7.123256821530e-01 7.081898981275e-01 7.040315612984e-01 6.998540889125e-01 6.956655353324e-01 6.914709940075e-01 6.872689101303e-01 6.830523821292e-01 6.788142306302e-01 6.745689505002e-01 6.703203305523e-01 6.660621348237e-01 6.617895572581e-01 6.575034353793e-01 6.532056003899e-01 6.489083195794e-01 6.446056098118e-01 6.402883789642e-01 6.359605548780e-01 6.316268694174e-01 6.272889830436e-01 6.229509392969e-01 6.186050732568e-01 6.142456206632e-01 6.098839723988e-01 6.055227821940e-01 6.011577910434e-01 5.967937742861e-01 5.924212239731e-01 5.880417984543e-01 5.836678640195e-01 5.792948175161e-01 5.749179317122e-01 5.705429104644e-01 5.661644753926e-01 5.617912148973e-01 5.574244741872e-01 5.530531663448e-01 5.486833997286e-01 5.443271916431e-01 5.399747677813e-01 5.356269668181e-01 5.312823529538e-01 5.269415168693e-01 5.226188174650e-01 5.183088418715e-01 5.140001170136e-01 5.097010743385e-01 5.054177223233e-01 5.011492578885e-01 4.968980937459e-01 4.926547423863e-01 4.884234798154e-01 4.842182408674e-01 4.800292883013e-01 4.758560537747e-01 4.717038515518e-01 4.675723461785e-01 4.634633671778e-01 4.593805280223e-01 4.553160462471e-01 4.512806683881e-01 4.472778189550e-01 4.432980821553e-01 4.393470292720e-01 4.354276463922e-01 4.315418743674e-01 4.276954557046e-01 4.238799863295e-01 4.200974861479e-01 4.163580024973e-01 4.126623309498e-01 4.090046537087e-01 4.053916406831e-01 4.018206310026e-01 3.982980996659e-01 3.948299371005e-01 3.914106395007e-01 3.880412299106e-01 3.847294229537e-01 3.814705212774e-01 3.782717008040e-01 3.751366618445e-01 3.720598398327e-01 3.690522529113e-01 3.661077393546e-01 3.632268726024e-01 3.604204895882e-01 3.576858406168e-01 3.550239301152e-01 3.524395888055e-01 3.499314096760e-01 3.475003609289e-01 3.451522504213e-01 3.428858478320e-01 3.407070028801e-01 3.386176974149e-01 3.366129045082e-01 3.346974431651e-01 3.328744103605e-01 3.311452323395e-01 3.295162688780e-01 3.279821723519e-01 3.265437243817e-01 3.252067039390e-01 3.239686484753e-01 3.228336200252e-01 3.218045903572e-01 3.208772588058e-01 3.200545847402e-01 3.193380120297e-01 3.187226158091e-01 3.182178741730e-01 3.178205562185e-01 3.175282607421e-01 3.173450078101e-01 3.172642799281e-01 3.172874576679e-01 3.174203615592e-01 3.176583872916e-01 3.180032559930e-01 3.184490028698e-01 3.189938095558e-01 3.196415271840e-01 3.203921182823e-01 3.212418005186e-01 3.221915378844e-01 3.232325863494e-01 3.243655289270e-01 3.255948672381e-01 3.269164597013e-01 3.283283370278e-01 3.298260794955e-01 3.314039260248e-01 3.330679775074e-01 3.348147658525e-01 3.366406256763e-01 3.385455237102e-01 3.405205605431e-01 3.425659871197e-01 3.446845577302e-01 3.468722284343e-01 3.491274395664e-01 3.514436599642e-01 3.538167097825e-01 3.562519195209e-01 3.587441030176e-01 3.612915987194e-01 3.638919845581e-01 3.665382732819e-01 3.692323730877e-01 3.719746255994e-01 3.747590340239e-01 3.775866409272e-01 3.804507449710e-01 3.833512735184e-01 3.862896215659e-01 3.892586368013e-01 3.922590006669e-01 3.952891551952e-01 3.983442189472e-01 4.014264155614e-01 4.045312703322e-01 4.076570555761e-01 4.108031363400e-01 4.139654926062e-01 4.171459223440e-01 4.203405187007e-01 4.235455616531e-01 4.267639540772e-01 4.299902303689e-01 4.332255607293e-01 4.364677616094e-01 4.397120427576e-01 4.429610465275e-01 4.462135135991e-01 4.494646827150e-01 4.527164012434e-01 4.559632030570e-01 4.592059411130e-01 4.624463667429e-01 4.656784930119e-01 4.689034417397e-01 4.721196288772e-01 4.753237708135e-01 4.785197014134e-01 4.817007217881e-01 4.848695845219e-01 4.880222215368e-01 4.911576424766e-01 4.942784554051e-01 4.973793840043e-01 5.004612533074e-01 5.035252012430e-01 5.065634441961e-01 5.095828854212e-01 5.125788169307e-01 5.155481511260e-01 5.184946002745e-01 5.214112708995e-01 5.243039629112e-01 5.271686404253e-01 5.300013564050e-01 5.328074486403e-01 5.355799547147e-01 5.383218770278e-01 5.410341278925e-01 5.437074587369e-01 5.463518593942e-01 5.489582901448e-01 5.515280213207e-01 5.540645623197e-01 5.565600839015e-01 5.590200247961e-01 5.614386918777e-01 5.638172641737e-01 5.661606559659e-01 5.684565598305e-01 5.707138926521e-01 5.729282289973e-01 5.750954178259e-01 5.772249132415e-01 5.793050652603e-01 5.813405880499e-01 5.833328970825e-01 5.852726772486e-01 5.871720625079e-01 5.890192108306e-01 5.908174275493e-01 5.925696709266e-01 5.942662529883e-01 5.959190000930e-01 5.975170875597e-01 5.990620095504e-01 6.005595633363e-01 6.019974896232e-01 6.033900216288e-01 6.047249084040e-01 6.060021518357e-01 6.072311506219e-01 6.083968879557e-01 6.095120011976e-01 6.105712561213e-01 6.115676099308e-01 6.125139363306e-01 6.133951175013e-01 6.142224103337e-01 6.149923298099e-01 6.156969058164e-01 6.163488921193e-01 6.169339263158e-01 6.174596093314e-01 6.179298976261e-01 6.183297132357e-01 6.186755286872e-01 6.189549140517e-01 6.191709901232e-01 6.193303738334e-01 6.194169320079e-01 6.194480487658e-01 6.194109163495e-01 6.193063979509e-01 6.191473016423e-01 6.189113825149e-01 6.186184902324e-01 6.182595131817e-01 6.178278152969e-01 6.173416758193e-01 6.167777290214e-01 6.161545303358e-01 6.154650161963e-01 6.147001276222e-01 6.138816342471e-01 6.129826114354e-01 6.120226644748e-01 6.109989681277e-01 6.098965560220e-01 6.087417437902e-01 6.075043407810e-01 6.062053459758e-01 6.048430268057e-01 6.033986744112e-01 6.019048148852e-01 6.003278903397e-01 5.986861776334e-01 5.969850395493e-01 5.951980010477e-01 5.933643974384e-01 5.914462818488e-01 5.894641980387e-01 5.874234148583e-01 5.852958037277e-01 5.831226376726e-01 5.808655783627e-01 5.785446961440e-01 5.761677531404e-01 5.737035344887e-01 5.711947396316e-01 5.686035950084e-01 5.659510579375e-01 5.632423362539e-01 5.604459564068e-01 5.576094190814e-01 5.546912203529e-01 5.517123043655e-01 5.486812298398e-01 5.455658638748e-01 5.424086285020e-01 5.391766620938e-01 5.358836378703e-01 5.325413395752e-01 5.291183818717e-01 5.256552626042e-01 5.221220878164e-01 5.185312951765e-01 5.148939523563e-01 5.111824165299e-01 5.074319200919e-01 5.036172304564e-01 4.997477274884e-01 4.958377392553e-01 4.918586192753e-01 4.878426878570e-01 4.837727729363e-01 4.796504065407e-01 4.754936091921e-01 4.712774439699e-01 4.670266870426e-01 4.627329447195e-01 4.583910685415e-01 4.540228055840e-01 4.496042443149e-01 4.451577911534e-01 4.406790858991e-01 4.361596100810e-01 4.316242628643e-01 4.270497011137e-01 4.224560018530e-01 4.178430648645e-01 4.131992755147e-01 4.085528267253e-01 4.038804533072e-01 3.991987485485e-01 3.945166630293e-01 3.898157314564e-01 3.851283157592e-01 3.804326351894e-01 3.757440941955e-01 3.710725869579e-01 3.664022886348e-01 3.617627880430e-01 3.571383884499e-01 3.525397028191e-01 3.479817518280e-01 3.434521749375e-01 3.389733454513e-01 3.345406503236e-01 3.301590292740e-01 3.258460026299e-01 3.215922634270e-01 3.174174393093e-01 3.133242359529e-01 3.093138860649e-01 3.054067956142e-01 3.015965514927e-01 2.979012724281e-01 2.943284587408e-01 2.908763646885e-01 2.875685947846e-01 2.844008055765e-01 2.813859584544e-01 2.785396915217e-01 2.758550761570e-01 2.733600908822e-01 2.710485537987e-01 2.689306438382e-01 2.670275796719e-01 2.653235745590e-01 2.638495740072e-01 2.625969479065e-01 2.615725764499e-01 2.607959177782e-01 2.602501799743e-01 2.599597998226e-01 2.599144153782e-01 2.601172910421e-01 2.605842680497e-01 2.612899647425e-01 2.622590722799e-01 2.634775108699e-01 2.649364689880e-01 2.666560124881e-01 2.686025053565e-01 2.707978441565e-01 2.732232886399e-01 2.758664554917e-01 2.787455581294e-01 2.818209813839e-01 2.851122539860e-01 2.886021038578e-01 2.922708749896e-01 2.961419205278e-01 3.001682788386e-01 3.043723055932e-01 3.087366661703e-01 3.132372538018e-01 3.179008921611e-01 3.226786433899e-01 3.275929125517e-01 3.326299300021e-01 3.377613269964e-01 3.430188202153e-01 3.483530178950e-01 3.537858592632e-01 3.593080766618e-01 3.648865506144e-01 3.705591295009e-01 3.762758857647e-01 3.820547871077e-01 3.878965911507e-01 3.937614006593e-01 3.996912002569e-01 4.056388727382e-01 4.116172336371e-01 4.176367887617e-01 4.236492994299e-01 4.297025776335e-01 4.357515648804e-01 4.418039650424e-01 4.478773434044e-01 4.539199831025e-01 4.599816074334e-01 4.660210838834e-01 4.720384263339e-01 4.780596459073e-01 4.840320427214e-01 4.899994224344e-01 4.959322757400e-01 5.018197515445e-01 5.076966388741e-01 5.135076147376e-01 5.192931837115e-01 5.250331292059e-01 5.307069317580e-01 5.363569703702e-01 5.419261976210e-01 5.474515338462e-01 5.529218308962e-01 5.583069707073e-01 5.636544090695e-01 5.689108827020e-01 5.741026713098e-01 5.792336513551e-01 5.842627069389e-01 5.892410434796e-01 5.941193991801e-01 5.989148380102e-01 6.036410712690e-01 6.082523962361e-01 6.127988255097e-01 6.172390207989e-01 6.215803439141e-01 6.258440608108e-01 6.299831591976e-01 6.340398650895e-01 6.379900844931e-01 6.418213014488e-01 6.455707375155e-01 6.491848854499e-01 6.527048824031e-01 6.561140696543e-01 6.593889655363e-01 6.625749792106e-01 6.656205798656e-01 6.685569585247e-01 6.713798303742e-01 6.740590084632e-01 6.766396354972e-01 6.790773905606e-01 6.813894864764e-01 6.835887937839e-01 6.856345673912e-01 6.875722640041e-01 6.893673572399e-01 6.910234666232e-01 6.925660883124e-01 6.939483334174e-01 6.952122992412e-01 6.963373128415e-01 6.973103944019e-01 6.981695370747e-01 6.988653887356e-01 6.994344903042e-01 6.998649129325e-01 7.001369695308e-01 7.002911951472e-01 7.002849749918e-01 7.001416146011e-01 6.998669843619e-01 6.994253425353e-01 6.988659243408e-01 6.981486087111e-01 6.972854096515e-01 6.962995660735e-01 6.951425484516e-01 6.938676127326e-01 6.924402258939e-01 6.908637005018e-01 6.891679255381e-01 6.873062583945e-01 6.853226481225e-01 6.831987482486e-01 6.809220738814e-01 6.785334968012e-01 6.759860689416e-01 6.733152005601e-01 6.705188097173e-01 6.675691172463e-01 6.645177300090e-01 6.613178185325e-01 6.579971440421e-01 6.545644449118e-01 6.509867546716e-01 6.473137841282e-01 6.435089862863e-01 6.395890470195e-01 6.355754958722e-01 6.314275352471e-01 6.271966897701e-01 6.228551319724e-01 6.184069638160e-01 6.138838169617e-01 6.092457999397e-01 6.045368511301e-01 5.997441801913e-01 5.948585264962e-01 5.899217413384e-01 5.848956483125e-01 5.798153983051e-01 5.746815728767e-01 5.694793405123e-01 5.642489451716e-01 5.589617984910e-01 5.536445099802e-01 5.483093017295e-01 5.429341931049e-01 5.375632494414e-01 5.321765161028e-01 5.267891962152e-01 5.214236128576e-01 5.160593605165e-01 5.107349071771e-01 5.054408213972e-01 5.001874204703e-01 4.949996018050e-01 4.898632693333e-01 4.848103809414e-01 4.798423232025e-01 4.749617999486e-01 4.702004861001e-01 4.655463875778e-01 4.610249482942e-01 4.566474819177e-01 4.524131176246e-01 4.483511781619e-01 4.444599690544e-01 4.407544402964e-01 4.372522490469e-01 4.339529354335e-01 4.308772017557e-01 4.280324734288e-01 4.254235200808e-01 4.230708556866e-01 4.209725682486e-01 4.191421348381e-01 4.175917106118e-01 4.163137519273e-01 4.153322995437e-01 4.146389756377e-01 4.142377812338e-01 4.141439424325e-01 4.143407437138e-01 4.148427845420e-01 4.156462570836e-01 4.167385647665e-01 4.181403683601e-01 4.198209312021e-01 4.217917534753e-01 4.240469218538e-01 4.265636368238e-01 4.293591232022e-01 4.324007505023e-01 4.356905495583e-01 4.392268812860e-01 4.429747501142e-01 4.469540123422e-01 4.511299491602e-01 4.554966815607e-01 4.600560665461e-01 4.647683769625e-01 4.696520974434e-01 4.746740130788e-01 4.798244380216e-01 4.851085061339e-01 4.904856382584e-01 4.959724752514e-01 5.015401957964e-01 5.071742289237e-01 5.128848826486e-01 5.186301874501e-01 5.244242814994e-01 5.302475555399e-01 5.360801844112e-01 5.419353589723e-01 5.477749387534e-01 5.536105539235e-01 5.594290025024e-01 5.652064758790e-01 5.709579331874e-01 5.766515784400e-01 5.822947750719e-01 5.878750998768e-01 5.933753607632e-01 5.988087790494e-01 6.041479279134e-01 6.093964481555e-01 6.145481832119e-01 6.195875496058e-01 6.245220611986e-01 6.293320256381e-01 6.340205974488e-01 6.385811710970e-01 6.430032617805e-01 6.472923683059e-01 6.514331712341e-01 6.554292753825e-01 6.592744429316e-01 6.629604865497e-01 6.664924495192e-01 6.698568282358e-01 6.730606983936e-01 6.760951645076e-01 6.789568842597e-01 6.816533382584e-01 6.841679948500e-01 6.865145891482e-01 6.886830420347e-01 6.906709688582e-01 6.924883438441e-01 6.941176719347e-01 6.955793606016e-01 6.968581001511e-01 6.979576297703e-01 6.988914487405e-01 6.996392283664e-01 7.002244584596e-01 7.006370292185e-01 7.008779071440e-01 7.009644875748e-01 7.008788953455e-01 7.006440395849e-01 7.002539506736e-01 6.997104453517e-01 6.990341846346e-01 6.982103424722e-01 6.972605621175e-01 6.961870250890e-01 6.949881483390e-01 6.936875499012e-01 6.922762699821e-01 6.907722042334e-01 6.891862290673e-01 6.875145633761e-01 6.857875289814e-01 6.839961988916e-01 6.821614141203e-01 6.802959244810e-01 6.784011138780e-01 6.765023356598e-01 6.746009355737e-01 6.727164048681e-01 6.708615292669e-01 6.690455307559e-01 6.672905768219e-01 6.656019765605e-01 6.640024807207e-01 6.625035688653e-01 6.611173161629e-01 6.598649771859e-01 6.587525764029e-01 6.578058052934e-01 6.570307873736e-01 6.564454546520e-01 6.560686496285e-01 6.559045949722e-01 6.559789447738e-01 6.562930789141e-01 6.568641691803e-01 6.577070024908e-01 6.588216513025e-01 6.602341248600e-01 6.619361879942e-01 6.639448876623e-01 6.662705476081e-01 6.689042872391e-01 6.718661585906e-01 6.751471513483e-01 6.787518297812e-01 6.826864895151e-01 6.869339004258e-01 6.915105826000e-01 6.963990575348e-01 7.015956156425e-01 7.071031757835e-01 7.128972675196e-01 7.189851756025e-01 7.253458360165e-01 7.319677275885e-01 7.388501437506e-01 7.459607089420e-01 7.533016084512e-01 7.608502319541e-01 7.685886086571e-01 7.765098009428e-01 7.845837699711e-01 7.928020961018e-01 8.011441111504e-01 8.095871661805e-01 8.181208552736e-01 8.267146434443e-01 8.353581263672e-01 8.440275522942e-01 8.527023473132e-01 8.613646895109e-01 8.699919456449e-01 8.785676701023e-01 8.870666930034e-01 8.954712788895e-01 9.037621616030e-01 9.119143051459e-01 9.199147667231e-01 9.277386002164e-01 9.353680364274e-01 9.427849857470e-01 9.499660432564e-01 9.568985331359e-01 9.635579176611e-01 9.699281145630e-01 9.759945587062e-01 9.817305963572e-01 9.871304855319e-01 9.921695431790e-01 9.968357466983e-01 1.001114083936e+00 1.004986100412e+00 1.008443351018e+00 1.011464605504e+00 1.014044604801e+00 1.016168947228e+00 1.017821883044e+00 1.019003379825e+00 1.019691467486e+00 1.019889694743e+00 1.019587364746e+00 1.018771403134e+00 1.017451936969e+00 1.015609197265e+00 1.013251589432e+00 1.010377559368e+00 1.006977687578e+00 1.003071350611e+00 9.986465648761e-01 9.937182250757e-01 9.882960262204e-01 9.823746568150e-01 9.759851516208e-01 9.691259967506e-01 9.618165391875e-01 9.540806428721e-01 9.459256405456e-01 9.373864689713e-01 9.284811684824e-01 9.192356644167e-01 9.096878385323e-01 8.998596919636e-01 8.897939847328e-01 8.795250476287e-01 8.690933132852e-01 8.585458077475e-01 8.479206682945e-01 8.372751420846e-01 8.266528676461e-01 8.161115467073e-01 8.057052058554e-01 7.954865636080e-01 7.855206615489e-01 7.758567478762e-01 7.665626432759e-01 7.576933259585e-01 7.493012238100e-01 7.414541111303e-01 7.341891879340e-01 7.275690511668e-01 7.216334777307e-01 7.164160230251e-01 7.119628083037e-01 7.082825368586e-01 7.054072320976e-01 7.033395531518e-01 7.020757482057e-01 7.016209810913e-01 7.019415128348e-01 7.030220190364e-01 7.048262052002e-01 7.073032408922e-01 7.104203722394e-01 7.141025421897e-01 7.183016753087e-01 7.229504353830e-01 7.279702867887e-01 7.333074428803e-01 7.388719785132e-01 7.446006247610e-01 7.504203036992e-01 7.562487394960e-01 7.620306464092e-01 7.676809535729e-01 7.731458956324e-01 7.783569569045e-01 7.832487586918e-01 7.877800587704e-01 7.918800571075e-01 7.955135161264e-01 7.986347705182e-01 8.011932715837e-01 8.031724286721e-01 8.045242328839e-01 8.052343584778e-01 8.052822640868e-01 8.046440898027e-01 8.033242840562e-01 8.013013382408e-01 7.985881790874e-01 7.951893342694e-01 7.911079260346e-01 7.863746525124e-01 7.809976447876e-01 7.750163946528e-01 7.684645851944e-01 7.613731640706e-01 7.538016588539e-01 7.457882498609e-01 7.374020392353e-01 7.287022816421e-01 7.197539338116e-01 7.106432165057e-01 7.014359649555e-01 6.922303730681e-01 6.831110136922e-01 6.741651888556e-01 6.655046333512e-01 6.572063400016e-01 6.493877061449e-01 6.421406883278e-01 6.355516988205e-01 6.297336391569e-01 6.247483822491e-01 6.206901710418e-01 6.176229274890e-01 6.155905900164e-01 6.146551701831e-01 6.148261155097e-01 6.161249413014e-01 6.185481971421e-01 6.220694713033e-01 6.266670145978e-01 6.322788523738e-01 6.388594990578e-01 6.463296827913e-01 6.546146813338e-01 6.636339402132e-01 6.732901190375e-01 6.835033733011e-01 6.941724690080e-01 7.052063691195e-01 7.165249639167e-01 7.280220271614e-01 7.396339306135e-01 7.512690803910e-01 7.628524078911e-01 7.743255887080e-01 7.856074082424e-01 7.966579912905e-01 8.074138693927e-01 8.178309528060e-01 8.278795023632e-01 8.375115653118e-01 8.467203574846e-01 8.554695516541e-01 8.637542842677e-01 8.715741524424e-01 8.789126992722e-01 8.857982416834e-01 8.922265594132e-01 8.982207712376e-01 9.038143981384e-01 9.090176312152e-01 9.138878908481e-01 9.184445808652e-01 9.227342864124e-01 9.268114222802e-01 9.307001682379e-01 9.344723373899e-01 9.381554493339e-01 9.417998629539e-01 9.454611173289e-01 9.491548835128e-01 9.529431071591e-01 9.568417793804e-01 9.608745483612e-01 9.650760977640e-01 9.694338711950e-01 9.739749518637e-01 9.786859150715e-01 9.835506955699e-01 9.885733541692e-01 9.937053637077e-01 9.989414110826e-01 1.004239715903e+00 1.009560161890e+00 1.014882427092e+00 1.020147060069e+00 1.025338243725e+00 1.030413462149e+00 1.035334259378e+00 1.040095804878e+00 1.044650028823e+00 1.049003559991e+00 1.053139705082e+00 1.057049533742e+00 1.060756799689e+00 1.064249018850e+00 1.067562116620e+00 1.070709869229e+00 1.073709613736e+00 1.076608701843e+00 1.079409437281e+00 1.082152615327e+00 1.084856984744e+00 1.087528088990e+00 1.090192984454e+00 1.092833602332e+00 1.095452847289e+00 1.098026570585e+00 1.100516649213e+00 1.102896708908e+00 1.105094629240e+00 1.107064149854e+00 1.108731179146e+00 1.110015064786e+00 1.110856044915e+00 1.111155453329e+00 1.110857364296e+00 1.109890016971e+00 1.108186447158e+00 1.105723936003e+00 1.102446677417e+00 1.098359144877e+00 1.093466658673e+00 1.087782457698e+00 1.081378417995e+00 1.074299811814e+00 1.066650161152e+00 1.058536392809e+00 1.050068261034e+00 1.041400084693e+00 1.032653077452e+00 1.023982485394e+00 1.015526105034e+00 1.007402989513e+00 9.997476575368e-01 9.926329837117e-01 9.861451714266e-01 9.803212008872e-01 9.751675021682e-01 9.706911726913e-01 9.668314907183e-01 9.635458630407e-01 9.607568977869e-01 9.583727403460e-01 9.563298355662e-01 9.545331819191e-01 9.529354277832e-01 9.514918613494e-01 9.501786821624e-01 9.490259152132e-01 9.480533870255e-01 9.473434853958e-01 9.469818784594e-01 9.470656874571e-01 9.477273897930e-01 9.490548807446e-01 9.511666068007e-01 9.541266609593e-01 9.579680187509e-01 9.627109557651e-01 9.682821413643e-01 9.746090864425e-01 9.815446562963e-01 9.889070173787e-01 9.965146618582e-01 1.004121598175e+00 1.011528426190e+00 1.018522906191e+00 1.024914414879e+00 1.030584124459e+00 1.035418584837e+00 1.039403660188e+00 1.042569563949e+00 1.045000923837e+00 1.046878459007e+00 1.048385983084e+00 1.049789737421e+00 1.051353823341e+00 1.053337219092e+00 1.056008638815e+00 1.059540770239e+00 1.064084905943e+00 1.069686104038e+00 1.076289729808e+00 1.083777066204e+00 1.091898622397e+00 1.100382078432e+00 1.108872766283e+00 1.116994714059e+00 1.124414244439e+00 1.130773562364e+00 1.135830659387e+00 1.139398398178e+00 1.141377095613e+00 1.141817034300e+00 1.140824112095e+00 1.138654809223e+00 1.135634914729e+00 1.132142343508e+00 1.128631055382e+00 1.125498452883e+00 1.123139877497e+00 1.121859518544e+00 1.121818529369e+00 1.123095107359e+00 1.125564828642e+00 1.129010256232e+00 1.133089261423e+00 1.137365768395e+00 1.141415092835e+00 1.144771656875e+00 1.147065198809e+00 1.148006173543e+00 1.147396175390e+00 1.145211310970e+00 1.141500170116e+00 1.136468308508e+00 1.130400257944e+00 1.123600328494e+00 1.116440467062e+00 1.109194050596e+00 1.102098971106e+00 1.095284825076e+00 1.088726742777e+00 1.082343452892e+00 1.075911880159e+00 1.069198860624e+00 1.061980210208e+00 1.054063312870e+00 1.045431557088e+00 1.036160647877e+00 1.026532413642e+00 1.016993029520e+00 1.008068938696e+00 1.000402584178e+00 9.945398179206e-01 9.909341349141e-01 9.898151424118e-01 9.910991167461e-01 9.944607597689e-01 9.992610824215e-01 1.004709110246e+00 1.009950526535e+00 1.014141927544e+00 1.016661599530e+00 1.017090674669e+00 1.015357536651e+00 1.011727862876e+00 1.006744227160e+00 1.001239367979e+00 9.961162775982e-01 9.922844806890e-01 9.904706096258e-01 9.910454923084e-01 9.888667494252e-01 9.834086041298e-01 9.828477034805e-01 9.915774621981e-01 1.005489033488e+00 1.015645650419e+00 1.016327152042e+00 1.009742038502e+00 1.003686743590e+00 1.004165605272e+00 1.009500749376e+00 1.011976116730e+00 1.005335473510e+00 9.907413176711e-01 9.760986372654e-01 9.692369165677e-01 9.707183015141e-01 9.735633985201e-01 9.703396194009e-01 9.603169231018e-01 9.502226680217e-01 9.479547993178e-01 9.547536391721e-01 9.636876075818e-01 9.661239804310e-01 9.594939731487e-01 9.493369912029e-01 9.440440018123e-01 9.467385273648e-01 9.521265563720e-01 9.516419647240e-01 9.415736231661e-01 9.266288807721e-01 9.159929789142e-01 9.148572221046e-01 9.194301760761e-01 9.207948482551e-01 9.134351935544e-01 9.002879870079e-01 8.901121465619e-01 8.891403148532e-01 8.947126222921e-01 8.977311573401e-01 8.912015279741e-01 8.764865697672e-01 8.622131183817e-01 8.564891016270e-01 8.591314164772e-01 8.621015909665e-01 8.577248816319e-01 8.461552009090e-01 8.356508053287e-01 8.352082187853e-01 8.457088255882e-01 8.589227642887e-01 8.655125046378e-01 8.633403204559e-01 8.588445580707e-01 8.607530459252e-01 8.713122517561e-01 8.837931674120e-01 8.890786849711e-01 8.842099838150e-01 8.751995786861e-01 8.719676994243e-01 8.792838708180e-01 8.922340789212e-01 9.012939661242e-01 9.014176148285e-01 8.963848013491e-01 8.950717676653e-01 9.027847884751e-01 9.156861947571e-01 9.242649513980e-01 9.221278307408e-01 9.116116921600e-01 9.018064209894e-01 9.004727909556e-01 9.068980241748e-01 9.130353260657e-01 9.117338565174e-01 9.037357441772e-01 8.972418324666e-01 9.003432673599e-01 9.130242964018e-01 9.270453645146e-01 9.337938646324e-01 9.319767091187e-01 9.285402509575e-01 9.321403487543e-01 9.447687997299e-01 9.598479984122e-01 9.687279041336e-01 9.686711512523e-01 9.651663909326e-01 9.667981051021e-01 9.769315845670e-01 9.904020051058e-01 9.986901876262e-01 9.980360424346e-01 9.930223152985e-01 9.926547745380e-01 1.001962859431e+00 1.017058896999e+00 1.028952999985e+00 1.031940897306e+00 1.028486919682e+00 1.026510030088e+00 1.028220605813e+00 1.030085008455e+00 9.304926951954e-01 8.052933407175e-01 8.051111662191e-01 9.198888113911e-01 9.958398043060e-01 9.604749020466e-01 8.744660072538e-01 8.714810043828e-01 9.727324067784e-01 1.054183092731e+00 1.033184794501e+00 9.482674421365e-01 9.241343178501e-01 1.009175786839e+00 1.094474462779e+00 1.077260638441e+00 9.680498994798e-01 8.904041228590e-01 9.488534854441e-01 1.059251847076e+00 1.083281865781e+00 9.840533015746e-01 8.506200442156e-01 8.390417255873e-01 9.585291485557e-01 1.060481149338e+00 1.054949474062e+00 9.655470134737e-01 8.969500494666e-01 9.285227024717e-01 1.009597139668e+00 1.047902739834e+00 1.017112184341e+00 9.639604921469e-01 9.559785327269e-01 1.001957245084e+00 1.045435885790e+00 1.036186511829e+00 9.741636831929e-01 9.093827884571e-01 9.027101562710e-01 9.565533408758e-01 1.009404321182e+00 1.005010046819e+00 9.384276121632e-01 8.628331666573e-01 8.499685297865e-01 9.029870575967e-01 9.525319568874e-01 9.490782749366e-01 9.094282399777e-01 8.925176021617e-01 9.219032156104e-01 9.512187364967e-01 9.354180563294e-01 8.971242117635e-01 9.085827677303e-01 9.840198144789e-01 1.040601567255e+00 1.000804671770e+00 8.771433235016e-01 7.972757048242e-01 8.812492310246e-01 1.032532680430e+00 1.091344239875e+00 1.001208688282e+00 8.336186024953e-01 7.700500663636e-01 8.879276174630e-01 1.024456821135e+00 1.046961282124e+00 9.520312497387e-01 8.396324921777e-01 8.255723340803e-01 8.902898327895e-01 9.281806001837e-01 9.010308565973e-01 8.567077944617e-01 8.558202236478e-01 8.841407979103e-01 8.816180975287e-01 8.330760742941e-01 7.921979195876e-01 8.153098114480e-01 8.722283997151e-01 8.881456631102e-01 8.358927523382e-01
 1.122408551048e+00 1.122001158994e+00 1.123006188532e+00 1.124353275230e+00 1.124500021443e+00 1.123547649936e+00 1.123053912969e+00 1.123946788343e+00 1.125304388370e+00 1.125565925669e+00 1.124633412865e+00 1.124045832255e+00 1.124858310934e+00 1.126155908665e+00 1.126365131470e+00 1.125463310602e+00 1.124930986266e+00 1.125643293897e+00 1.126729339852e+00 1.126858061732e+00 1.126023330931e+00 1.125495636907e+00 1.126088159695e+00 1.127038016011e+00 1.127038237310e+00 1.126071791609e+00 1.125467470573e+00 1.126015544108e+00 1.126811023881e+00 1.126548116850e+00 1.125391418084e+00 1.124735241073e+00 1.125237353961e+00 1.125890072293e+00 1.125419985181e+00 1.124074804309e+00 1.123319138292e+00 1.123792094354e+00 1.124354459612e+00 1.123669465460e+00 1.122124092733e+00 1.121311219459e+00 1.121756013021e+00 1.122168158473e+00 1.121283004502e+00 1.119640574788e+00 1.118809969658e+00 1.119179550501e+00 1.119426472946e+00 1.118376510783e+00 1.116650696695e+00 1.115790593745e+00 1.116072310858e+00 1.116119306315e+00 1.114874997777e+00 1.113085403951e+00 1.112206705627e+00 1.112350816988e+00 1.112187717957e+00 1.110829539800e+00 1.109023548039e+00 1.108077631337e+00 1.108054837911e+00 1.107719988921e+00 1.106276641403e+00 1.104454346782e+00 1.103439097267e+00 1.103222331524e+00 1.102693843814e+00 1.101217068909e+00 1.099431433518e+00 1.098315892230e+00 1.097877396804e+00 1.097196320731e+00 1.095700974943e+00 1.093917983409e+00 1.092696416513e+00 1.092035658002e+00 1.091171949777e+00 1.089665508613e+00 1.087923605445e+00 1.086584342155e+00 1.085683832943e+00 1.084665588294e+00 1.083141169423e+00 1.081391749059e+00 1.079933593703e+00 1.078810475800e+00 1.077605107429e+00 1.076039556044e+00 1.074296502879e+00 1.072716412405e+00 1.071371273076e+00 1.070004725075e+00 1.068386894769e+00 1.066606733522e+00 1.064916487285e+00 1.063376346638e+00 1.061825888932e+00 1.060131189355e+00 1.058326728633e+00 1.056533339309e+00 1.054812816489e+00 1.053107646151e+00 1.051319997917e+00 1.049448472536e+00 1.047566042730e+00 1.045702960950e+00 1.043831580627e+00 1.041925880769e+00 1.039979424162e+00 1.038004885360e+00 1.036021509404e+00 1.034021149841e+00 1.031974606576e+00 1.029892826574e+00 1.027816755052e+00 1.025738461976e+00 1.023614260717e+00 1.021425095580e+00 1.019196197963e+00 1.016980822782e+00 1.014804360128e+00 1.012602067627e+00 1.010294542105e+00 1.007905341005e+00 1.005537767082e+00 1.003233406819e+00 1.000939374046e+00 9.985662152046e-01 9.960769925026e-01 9.935466817587e-01 9.910818811357e-01 9.886754548023e-01 9.862286158194e-01 9.836758588043e-01 9.810328893846e-01 9.783838020136e-01 9.758047017304e-01 9.732616165388e-01 9.706466357858e-01 9.679187638811e-01 9.651310727454e-01 9.623584410802e-01 9.596360256139e-01 9.569207088712e-01 9.541299789038e-01 9.512475081426e-01 9.483252556880e-01 9.454168483795e-01 9.425358898611e-01 9.396542843870e-01 9.367121072382e-01 9.336882091996e-01 9.306346944685e-01 9.275960089279e-01 9.245776560359e-01 9.215507802832e-01 9.184672789222e-01 9.153214649197e-01 9.121542297513e-01 9.089956393074e-01 9.058376653226e-01 9.026662531949e-01 8.994621040997e-01 8.962073251971e-01 8.929208431916e-01 8.896257545344e-01 8.863298065405e-01 8.830235695348e-01 8.796859873130e-01 8.762998657940e-01 8.728799260242e-01 8.694528178168e-01 8.660219989067e-01 8.625740641166e-01 8.590943058691e-01 8.555713136683e-01 8.520202128657e-01 8.484652358077e-01 8.449028690649e-01 8.413165529422e-01 8.376967225494e-01 8.340421183247e-01 8.303702308019e-01 8.266960937856e-01 8.230066890244e-01 8.192843132857e-01 8.155307142910e-01 8.117566370539e-01 8.079744577184e-01 8.041814569783e-01 8.003636726487e-01 7.965118236470e-01 7.926407763150e-01 7.887613994077e-01 7.848710668004e-01 7.809594062056e-01 7.770183145016e-01 7.730524834479e-01 7.690769836515e-01 7.650960390053e-01 7.610964260444e-01 7.570716444326e-01 7.530224422944e-01 7.489584367552e-01 7.448886164188e-01 7.408081004622e-01 7.367017775864e-01 7.325727104090e-01 7.284307445470e-01 7.242810322182e-01 7.201197947019e-01 7.159387076326e-01 7.117333241511e-01 7.075185837888e-01 7.032976516338e-01 6.990618564866e-01 6.948082159270e-01 6.905372294788e-01 6.862526274004e-01 6.819642889538e-01 6.776652866370e-01 6.733479105998e-01 6.690160030615e-01 6.646749900315e-01 6.603254225168e-01 6.559721816105e-01 6.516043469539e-01 6.472188358992e-01 6.428284058546e-01 6.384325053342e-01 6.340293167806e-01 6.296210541109e-01 6.251989170183e-01 6.207652574351e-01 6.163337506295e-01 6.118952033023e-01 6.074484907953e-01 6.029975127669e-01 5.985385874448e-01 5.940789376542e-01 5.896199499378e-01 5.851486945838e-01 5.806754142516e-01 5.762082721900e-01 5.717385694513e-01 5.672659569571e-01 5.627907377185e-01 5.583124021872e-01 5.538466480299e-01 5.493841285499e-01 5.449161785481e-01 5.404511042787e-01 5.359945794838e-01 5.315447497107e-01 5.271029805728e-01 5.226613186269e-01 5.182247503986e-01 5.138055771704e-01 5.093928716777e-01 5.049868514662e-01 5.005940043567e-01 4.962118955175e-01 4.918440000866e-01 4.874907871715e-01 4.831465228024e-01 4.788220026864e-01 4.745202151550e-01 4.702286405481e-01 4.659567903836e-01 4.617055667420e-01 4.574773947599e-01 4.532755004464e-01 4.490932774121e-01 4.449326271620e-01 4.408040748259e-01 4.367044999534e-01 4.326318257708e-01 4.285901609071e-01 4.245788148944e-01 4.206035183790e-01 4.166690142845e-01 4.127675924718e-01 4.089051447612e-01 4.050848781609e-01 4.013042198487e-01 3.975708378191e-01 3.938846175425e-01 3.902446272107e-01 3.866579116257e-01 3.831199723538e-01 3.796319704466e-01 3.762049198974e-01 3.728324073483e-01 3.695210254092e-01 3.662725677978e-01 3.630837272797e-01 3.599608685978e-01 3.569063606458e-01 3.539199146538e-01 3.510090018264e-01 3.481731405128e-01 3.454089784632e-01 3.427237254888e-01 3.401193452847e-01 3.375978337482e-01 3.351663328646e-01 3.328189919406e-01 3.305582511026e-01 3.283917005674e-01 3.263157506892e-01 3.243376875398e-01 3.224599114235e-01 3.206766798098e-01 3.189960674372e-01 3.174175644843e-01 3.159394101874e-01 3.145716413819e-01 3.133107269573e-01 3.121564279089e-01 3.111133459997e-01 3.101764492789e-01 3.093492372650e-01 3.086377735472e-01 3.080383232916e-01 3.075526912208e-01 3.071780870029e-01 3.069117695048e-01 3.067623712507e-01 3.067261805166e-01 3.068039991958e-01 3.069933902236e-01 3.072892934172e-01 3.076942615784e-01 3.082135129343e-01 3.088402226340e-01 3.095763743329e-01 3.104147523992e-01 3.113539707128e-01 3.123989571918e-01 3.135456869755e-01 3.147924120154e-01 3.161375752440e-01 3.175720137542e-01 3.191009578611e-01 3.207222974966e-01 3.224340247065e-01 3.242326397377e-01 3.261135236932e-01 3.280732979123e-01 3.301153701904e-01 3.322347217954e-01 3.344307355019e-01 3.366970934693e-01 3.390308744863e-01 3.414322468474e-01 3.439003666808e-01 3.464300779967e-01 3.490214524922e-01 3.516670450769e-01 3.543676372831e-01 3.571236071222e-01 3.599276661922e-01 3.627803495302e-01 3.656779027155e-01 3.686177776856e-01 3.716008221858e-01 3.746204265704e-01 3.776769025088e-01 3.807686005677e-01 3.838909140322e-01 3.870455671148e-01 3.902269443853e-01 3.934330800497e-01 3.966646970470e-01 3.999179528696e-01 4.031920792508e-01 4.064848723065e-01 4.097916942628e-01 4.131143520079e-01 4.164517701853e-01 4.197988869650e-01 4.231573787591e-01 4.265205563348e-01 4.298905408789e-01 4.332668778416e-01 4.366456582048e-01 4.400265452605e-01 4.434068645889e-01 4.467844975230e-01 4.501626194603e-01 4.535349361344e-01 4.569020133122e-01 4.602621866350e-01 4.636116891399e-01 4.669556621551e-01 4.702864818462e-01 4.736066290167e-01 4.769142538532e-01 4.802045600108e-01 4.834832014265e-01 4.867430905781e-01 4.899841508838e-01 4.932092362458e-01 4.964106158161e-01 4.995934996726e-01 5.027547763388e-01 5.058913564597e-01 5.090050561697e-01 5.120911171942e-01 5.151541178640e-01 5.181900188392e-01 5.211955693647e-01 5.241741168873e-01 5.271211581744e-01 5.300370382495e-01 5.329242080184e-01 5.357749940815e-01 5.385955262060e-01 5.413792407695e-01 5.441275372964e-01 5.468438131996e-01 5.495189926688e-01 5.521590129381e-01 5.547599541007e-01 5.573187764946e-01 5.598426902738e-01 5.623217158269e-01 5.647609060871e-01 5.671591442743e-01 5.695101174205e-01 5.718236155817e-01 5.740889940684e-01 5.763082788421e-01 5.784851878680e-01 5.806099568566e-01 5.826947389057e-01 5.847265089813e-01 5.867097796798e-01 5.886490428903e-01 5.905308876128e-01 5.923700334019e-01 5.941546040304e-01 5.958855259431e-01 5.975690995387e-01 5.991935807544e-01 6.007697532742e-01 6.022911796364e-01 6.037545438318e-01 6.051689074744e-01 6.065211837303e-01 6.078218450556e-01 6.090665974082e-01 6.102485162084e-01 6.113801029675e-01 6.124460067262e-01 6.134561944177e-01 6.144105509456e-01 6.152988440335e-01 6.161329947664e-01 6.169025202471e-01 6.176112547333e-01 6.182636402545e-01 6.188456516623e-01 6.193737861474e-01 6.198340487747e-01 6.202295121340e-01 6.205695466903e-01 6.208346283839e-01 6.210453744478e-01 6.211882080600e-01 6.212615803411e-01 6.212798772819e-01 6.212206198423e-01 6.211050633860e-01 6.209203570446e-01 6.206638804272e-01 6.203530202698e-01 6.199606679445e-01 6.195094823717e-01 6.189928029505e-01 6.183990359299e-01 6.177521708141e-01 6.170209504898e-01 6.162312015719e-01 6.153744684742e-01 6.144373208709e-01 6.134495232303e-01 6.123761824706e-01 6.112409967702e-01 6.100421679695e-01 6.087579902272e-01 6.074266793501e-01 6.060067110851e-01 6.045255216426e-01 6.029809122607e-01 6.013491410916e-01 5.996714448051e-01 5.979048734934e-01 5.960765233288e-01 5.941858705318e-01 5.922082686360e-01 5.901842770923e-01 5.880732430848e-01 5.858998597918e-01 5.836666035954e-01 5.813434517632e-01 5.789771090279e-01 5.765249938123e-01 5.740105881603e-01 5.714380386391e-01 5.687784441851e-01 5.660750095452e-01 5.632889525076e-01 5.604414766151e-01 5.575367455294e-01 5.545486684651e-01 5.515167019893e-01 5.484062390118e-01 5.452357331451e-01 5.420118071293e-01 5.387073238496e-01 5.353598030623e-01 5.319398649932e-01 5.284601558285e-01 5.249318336064e-01 5.213267902418e-01 5.176799762826e-01 5.139691008269e-01 5.101989859275e-01 5.063864614004e-01 5.025031398453e-01 4.985798689918e-01 4.946011873000e-01 4.905656590193e-01 4.864938625222e-01 4.823585526328e-01 4.781873534420e-01 4.739696493855e-01 4.696999277301e-01 4.654030808678e-01 4.610505530678e-01 4.566682123241e-01 4.522501740405e-01 4.477857649778e-01 4.433050215301e-01 4.387787036060e-01 4.342293500003e-01 4.296585967154e-01 4.250506636619e-01 4.204379907938e-01 4.157936325542e-01 4.111366757782e-01 4.064735426809e-01 4.017866614342e-01 3.971077646253e-01 3.924155374808e-01 3.877243545750e-01 3.830437480234e-01 3.783603765073e-01 3.736995570062e-01 3.690488083409e-01 3.644168247523e-01 3.598180804530e-01 3.552387762361e-01 3.507037098021e-01 3.462055195148e-01 3.417498724214e-01 3.373544690446e-01 3.330085290924e-01 3.287328328425e-01 3.245285233745e-01 3.203964697548e-01 3.163575573250e-01 3.124033336281e-01 3.085518202928e-01 3.048114520084e-01 3.011783967119e-01 2.976789880635e-01 2.943065031206e-01 2.910736849195e-01 2.879971821284e-01 2.850682200598e-01 2.823155612044e-01 2.797313484234e-01 2.773309219901e-01 2.751294946216e-01 2.731170667678e-01 2.713229862664e-01 2.697370951218e-01 2.683716364417e-01 2.672442194427e-01 2.663366177250e-01 2.656786249870e-01 2.652600713929e-01 2.650824656204e-01 2.651653836499e-01 2.654862172218e-01 2.660688971495e-01 2.669016128412e-01 2.679774794912e-01 2.693156554430e-01 2.708857638249e-01 2.727091110193e-01 2.747702950950e-01 2.770563945539e-01 2.795876886098e-01 2.823250129118e-01 2.852893779294e-01 2.884634413094e-01 2.918269186953e-01 2.954047748844e-01 2.991500172726e-01 3.030849545535e-01 3.071928674344e-01 3.114495137842e-01 3.158817852278e-01 3.204410806029e-01 3.251491700090e-01 3.299919947642e-01 3.349413556954e-01 3.400285425361e-01 3.452043440126e-01 3.504880403962e-01 3.558732860795e-01 3.613240405616e-01 3.668796167056e-01 3.724903323351e-01 3.781713897010e-01 3.839251807266e-01 3.897102013338e-01 3.955694667778e-01 4.014536272002e-01 4.073781754958e-01 4.133493614606e-01 4.193210817958e-01 4.253419416974e-01 4.313639194559e-01 4.373968439808e-01 4.434546203608e-01 4.494904285960e-01 4.555484335873e-01 4.615902156210e-01 4.676163639733e-01 4.736503138271e-01 4.796396967349e-01 4.856291900087e-01 4.915878394076e-01 4.975061457765e-01 5.034171116317e-01 5.092660823909e-01 5.150937792314e-01 5.208786027125e-01 5.266009602936e-01 5.323023599397e-01 5.379254797243e-01 5.435078410964e-01 5.490377749163e-01 5.544854558644e-01 5.598995500979e-01 5.652219558595e-01 5.704849729112e-01 5.756860322198e-01 5.807885546753e-01 5.858417197955e-01 5.907973662474e-01 5.956725881856e-01 6.004786503117e-01 6.051725953066e-01 6.098016123346e-01 6.143266767557e-01 6.187531905157e-01 6.231035683793e-01 6.273300844736e-01 6.314780418393e-01 6.355163970253e-01 6.394389776360e-01 6.432792870968e-01 6.469846051402e-01 6.505980503904e-01 6.540984735091e-01 6.574696814263e-01 6.607488779751e-01 6.638889659346e-01 6.669192840285e-01 6.698365080579e-01 6.726106155827e-01 6.752857606648e-01 6.778185244050e-01 6.802253178075e-01 6.825192276742e-01 6.846598882833e-01 6.866911476451e-01 6.885801580374e-01 6.903311968890e-01 6.919665919772e-01 6.934423160328e-01 6.948004418606e-01 6.960145704990e-01 6.970811869580e-01 6.980286748519e-01 6.988155705216e-01 6.994741563351e-01 6.999948998210e-01 7.003547575196e-01 7.005978732301e-01 7.006778299081e-01 7.006194834417e-01 7.004310982810e-01 7.000731969981e-01 6.995980730500e-01 6.989631183101e-01 6.981834865727e-01 6.972774851081e-01 6.962018590249e-01 6.950051001164e-01 6.936571506698e-01 6.921582155966e-01 6.905394081029e-01 6.887538986953e-01 6.868448632105e-01 6.847964322695e-01 6.825927337649e-01 6.802780769541e-01 6.778033645061e-01 6.752047511741e-01 6.724792186430e-01 6.696003550193e-01 6.666180115529e-01 6.634864655288e-01 6.602344883009e-01 6.568708022228e-01 6.533607256339e-01 6.497557232715e-01 6.460204806892e-01 6.421675404755e-01 6.382210409733e-01 6.341394782436e-01 6.299755258268e-01 6.257009552915e-01 6.213190566791e-01 6.168645513976e-01 6.122948327126e-01 6.076549646148e-01 6.029310856498e-01 5.981172289182e-01 5.932507473907e-01 5.882962221415e-01 5.832888870607e-01 5.782292528175e-01 5.731013190107e-01 5.679494103794e-01 5.627419927556e-01 5.575059926114e-01 5.522534033339e-01 5.469640865389e-01 5.416819979467e-01 5.363844826712e-01 5.310905418239e-01 5.258207732508e-01 5.205555755898e-01 5.153346411145e-01 5.101472113655e-01 5.050037292112e-01 4.999311642081e-01 4.949126205729e-01 4.899824257509e-01 4.851409604378e-01 4.803919327732e-01 4.757651813196e-01 4.712521773696e-01 4.668767476618e-01 4.626494196868e-01 4.585721020603e-01 4.546695970956e-01 4.509441844347e-01 4.474081152996e-01 4.440802326153e-01 4.409581559645e-01 4.380653453887e-01 4.354075455121e-01 4.329890518303e-01 4.308313449441e-01 4.289310596662e-01 4.273000756970e-01 4.259524137747e-01 4.248802525502e-01 4.241013715574e-01 4.236161189472e-01 4.234207394426e-01 4.235348102077e-01 4.239388267970e-01 4.246474430591e-01 4.256561389987e-01 4.269530128533e-01 4.285533359258e-01 4.304334119708e-01 4.325989686554e-01 4.350475318697e-01 4.377535938537e-01 4.407347025344e-01 4.439610367833e-01 4.474305477566e-01 4.511418900258e-01 4.550617191973e-01 4.592084504377e-01 4.635475351277e-01 4.680738715546e-01 4.727892449921e-01 4.776547915011e-01 4.826864543200e-01 4.878559095111e-01 4.931472555374e-01 4.985704445119e-01 5.040827691076e-01 5.096991246339e-01 5.153958839421e-01 5.211533556736e-01 5.269852920682e-01 5.328489687651e-01 5.387592180418e-01 5.446968327533e-01 5.506396838084e-01 5.566017494266e-01 5.625476832781e-01 5.684843345096e-01 5.744008970414e-01 5.802731706434e-01 5.861178569427e-01 5.919032237695e-01 5.976330855296e-01 6.033010130095e-01 6.088859243968e-01 6.143993666183e-01 6.198161679336e-01 6.251392804698e-01 6.303623254422e-01 6.354707116014e-01 6.404718809523e-01 6.453465219399e-01 6.500974368075e-01 6.547188179639e-01 6.591981820653e-01 6.635413285902e-01 6.677332530055e-01 6.717788023946e-01 6.756685078458e-01 6.793973083625e-01 6.829703600219e-01 6.863729048969e-01 6.896130754096e-01 6.926820954997e-01 6.955753859852e-01 6.983009183032e-01 7.008407297509e-01 7.032122627765e-01 7.054005247479e-01 7.074064986182e-01 7.092424403471e-01 7.108866003678e-01 7.123601953064e-01 7.136518249400e-01 7.147609348533e-01 7.157022125902e-01 7.164569473721e-01 7.170459773076e-01 7.174619581233e-01 7.177036770854e-01 7.177919333011e-01 7.177059899874e-01 7.174706647222e-01 7.170823923734e-01 7.165388463881e-01 7.158618884099e-01 7.150393994862e-01 7.140874809081e-01 7.130158668624e-01 7.118177928810e-01 7.105213664505e-01 7.091156178610e-01 7.076197734596e-01 7.060440147224e-01 7.043859051925e-01 7.026736635952e-01 7.009014182392e-01 6.990884229131e-01 6.972481666923e-01 6.953841092500e-01 6.935198041293e-01 6.916582831627e-01 6.898187294649e-01 6.880160775211e-01 6.862572924182e-01 6.845651117580e-01 6.829460123720e-01 6.814211733559e-01 6.800035271677e-01 6.787048502660e-01 6.775493166995e-01 6.765413672360e-01 6.757072630645e-01 6.750515188350e-01 6.745922605549e-01 6.743496275581e-01 6.743246564993e-01 6.745465127751e-01 6.750153315229e-01 6.757468658555e-01 6.767594035321e-01 6.780492702263e-01 6.796409075085e-01 6.815311639552e-01 6.837303249830e-01 6.862508798433e-01 6.890817627946e-01 6.922449639600e-01 6.957292940335e-01 6.995378282278e-01 7.036790114674e-01 7.081340017266e-01 7.129170622681e-01 7.180109816184e-01 7.234086496140e-01 7.291159863357e-01 7.351051459981e-01 7.413821974268e-01 7.479276845292e-01 7.547283891666e-01 7.617804517070e-01 7.690555675677e-01 7.765503179969e-01 7.842429891163e-01 7.921150657757e-01 8.001579896894e-01 8.083406687768e-01 8.166554277189e-01 8.250794404169e-01 8.335904160501e-01 8.421733557923e-01 8.508030761287e-01 8.594647457662e-01 8.681343281021e-01 8.767885856734e-01 8.854127377159e-01 8.939782062228e-01 9.024702671221e-01 9.108651282508e-01 9.191415690472e-01 9.272814846854e-01 9.352583245201e-01 9.430590898114e-01 9.506566091867e-01 9.580324583365e-01 9.651709046346e-01 9.720422280589e-01 9.786375913557e-01 9.849326230773e-01 9.909088762242e-01 9.965514394394e-01 1.001837282906e+00 1.006755862742e+00 1.011283379212e+00 1.015409578531e+00 1.019116579453e+00 1.022386694571e+00 1.025215287694e+00 1.027577021778e+00 1.029469451951e+00 1.030879813455e+00 1.031790022729e+00 1.032205455824e+00 1.032101165796e+00 1.031481449107e+00 1.030338580780e+00 1.028659449961e+00 1.026456081433e+00 1.023712229999e+00 1.020436059145e+00 1.016630603595e+00 1.012285367493e+00 1.007424445912e+00 1.002039740916e+00 9.961419674219e-01 9.897510051197e-01 9.828628811768e-01 9.755078522624e-01 9.676952039599e-01 9.594415106732e-01 9.507797097461e-01 9.417189949332e-01 9.322980238929e-01 9.225410923290e-01 9.124783117232e-01 9.021518180344e-01 8.915885320697e-01 8.808391763038e-01 8.699418684334e-01 8.589419861359e-01 8.478934607340e-01 8.368405930721e-01 8.258431335914e-01 8.149522129304e-01 8.042292132888e-01 7.937323254187e-01 7.835185977934e-01 7.736585418971e-01 7.642004725136e-01 7.552146056860e-01 7.467576912821e-01 7.388792428823e-01 7.316449549680e-01 7.250886415614e-01 7.192647064281e-01 7.142076751739e-01 7.099401815759e-01 7.064991733345e-01 7.038815513015e-01 7.021026245200e-01 7.011564805099e-01 7.010197149622e-01 7.016845587800e-01 7.031015580999e-01 7.052405962120e-01 7.080520302150e-01 7.114713809637e-01 7.154530090756e-01 7.199148706137e-01 7.247978672058e-01 7.300293815836e-01 7.355240798183e-01 7.412230539464e-01 7.470348906801e-01 7.528977507503e-01 7.587339722101e-01 7.644661156084e-01 7.700413591918e-01 7.753768410945e-01 7.804238326219e-01 7.851217641398e-01 7.894065484243e-01 7.932455614144e-01 7.965776280717e-01 7.993716233849e-01 8.015915840137e-01 8.031980602255e-01 8.041802825811e-01 8.045005406872e-01 8.041548950498e-01 8.031328141527e-01 8.014198401285e-01 7.990306747757e-01 7.959595680450e-01 7.922240279099e-01 7.878458158142e-01 7.828366268476e-01 7.772398777267e-01 7.710772800556e-01 7.643993707034e-01 7.572505722820e-01 7.496784840263e-01 7.417525824046e-01 7.335261112955e-01 7.250775439476e-01 7.164811701661e-01 7.078124007529e-01 6.991682811697e-01 6.906229492518e-01 6.822847928838e-01 6.742448033147e-01 6.665925645458e-01 6.594442719643e-01 6.528758409064e-01 6.469957748185e-01 6.418927534322e-01 6.376357446693e-01 6.343201248282e-01 6.319905923022e-01 6.307117902447e-01 6.305190000923e-01 6.314278964897e-01 6.334638197353e-01 6.366011931091e-01 6.408317474198e-01 6.461152265251e-01 6.523989751850e-01 6.596300712298e-01 6.677270655450e-01 6.766242419685e-01 6.862274835389e-01 6.964501073529e-01 7.072084240998e-01 7.183947592672e-01 7.299348605126e-01 7.417286430886e-01 7.536865571659e-01 7.657375973818e-01 7.777821557935e-01 7.897641775930e-01 8.016056174254e-01 8.132385757955e-01 8.246179925961e-01 8.356760606253e-01 8.463832205427e-01 8.566893904547e-01 8.665661995667e-01 8.759960955492e-01 8.849426097988e-01 8.934168167430e-01 9.013955550569e-01 9.088866374453e-01 9.159073212056e-01 9.224508819383e-01 9.285631456211e-01 9.342517616809e-01 9.395515538345e-01 9.445075277241e-01 9.491378200256e-01 9.535084261319e-01 9.576476024649e-01 9.616004425053e-01 9.654284716350e-01 9.691518787537e-01 9.728367717203e-01 9.765100955189e-01 9.802052369498e-01 9.839706760738e-01 9.878057130695e-01 9.917512817504e-01 9.958114478646e-01 9.999832895063e-01 1.004285627617e+00 1.008682897012e+00 1.013181213265e+00 1.017750683636e+00 1.022356796537e+00 1.026987064681e+00 1.031585811208e+00 1.036133938577e+00 1.040592463998e+00 1.044916573708e+00 1.049096758368e+00 1.053077611544e+00 1.056855612068e+00 1.060409046893e+00 1.063715143495e+00 1.066791548484e+00 1.069617650271e+00 1.072220869495e+00 1.074616228909e+00 1.076813473233e+00 1.078865846923e+00 1.080780060457e+00 1.082604886634e+00 1.084373533457e+00 1.086104433360e+00 1.087846542726e+00 1.089602875596e+00 1.091397319800e+00 1.093236038348e+00 1.095100697206e+00 1.096991591391e+00 1.098859077166e+00 1.100673453317e+00 1.102378979595e+00 1.103903279765e+00 1.105191964620e+00 1.106148164305e+00 1.106704379171e+00 1.106781637084e+00 1.106289377722e+00 1.105182183664e+00 1.103375628495e+00 1.100837437850e+00 1.097538550646e+00 1.093449084662e+00 1.088601429129e+00 1.083000782369e+00 1.076707130688e+00 1.069796432078e+00 1.062339286486e+00 1.054467733744e+00 1.046281371102e+00 1.037923969880e+00 1.029530833937e+00 1.021229620757e+00 1.013167871669e+00 1.005446698704e+00 9.981801237609e-01 9.914493019161e-01 9.852977040679e-01 9.797744880662e-01 9.748607967823e-01 9.705440063250e-01 9.667790855257e-01 9.634868213475e-01 9.606178988280e-01 9.580714818524e-01 9.557858700574e-01 9.537044086424e-01 9.517703942147e-01 9.499863030585e-01 9.483465875579e-01 9.469040114098e-01 9.457296658808e-01 9.449101367338e-01 9.445832098867e-01 9.448576353488e-01 9.458812888480e-01 9.477725106787e-01 9.506209456072e-01 9.545151196854e-01 9.594544855110e-01 9.654314603630e-01 9.723628377775e-01 9.801061545028e-01 9.885103772031e-01 9.973342678197e-01 1.006357772648e+00 1.015329114148e+00 1.023990154882e+00 1.032140113905e+00 1.039563349406e+00 1.046130391285e+00 1.051755375496e+00 1.056399695759e+00 1.060129556554e+00 1.063030868657e+00 1.065286904399e+00 1.067112752987e+00 1.068747072714e+00 1.070482283154e+00 1.072551412227e+00 1.075201115901e+00 1.078609232594e+00 1.082866915971e+00 1.088018482505e+00 1.093967915599e+00 1.100573023473e+00 1.107591387504e+00 1.114709361189e+00 1.121616697103e+00 1.127938464015e+00 1.133367317718e+00 1.137622410152e+00 1.140477208761e+00 1.141841532802e+00 1.141675007824e+00 1.140087377935e+00 1.137289317783e+00 1.133562002371e+00 1.129312940654e+00 1.124944376345e+00 1.120906388452e+00 1.117618908412e+00 1.115396565031e+00 1.114502844189e+00 1.115011254400e+00 1.116880494214e+00 1.119920329074e+00 1.123784155618e+00 1.128083300829e+00 1.132322625322e+00 1.136036964040e+00 1.138797966881e+00 1.140227374568e+00 1.140105010432e+00 1.138284473417e+00 1.134789234687e+00 1.129764646556e+00 1.123423931340e+00 1.116111329619e+00 1.108145871524e+00 1.099865332377e+00 1.091562826767e+00 1.083400490300e+00 1.075492027235e+00 1.067789943045e+00 1.060180312177e+00 1.052503511475e+00 1.044550971276e+00 1.036214834158e+00 1.027432400868e+00 1.018295487421e+00 1.009062374276e+00 1.000087591098e+00 9.918980048753e-01 9.850126758219e-01 9.799424054900e-01 9.770797015408e-01 9.765700830941e-01 9.783470405041e-01 9.820231453977e-01 9.869931281929e-01 9.925026973145e-01 9.977004980787e-01 1.001854656685e+00 1.004353953190e+00 1.004865036488e+00 1.003375764414e+00 1.000154479788e+00 9.958108826653e-01 9.911098075948e-01 9.869259705638e-01 9.840763836874e-01 9.831182357364e-01 9.796116901097e-01 9.728130365144e-01 9.709352650105e-01 9.784708239442e-01 9.914361612038e-01 1.000967587229e+00 1.001326089949e+00 9.946193858287e-01 9.884931541504e-01 9.888212687322e-01 9.938740105718e-01 9.959516491278e-01 9.888139519335e-01 9.735969657273e-01 9.581541536341e-01 9.503069806548e-01 9.507138041547e-01 9.525581318149e-01 9.485755704223e-01 9.381531165413e-01 9.280523298445e-01 9.261097889233e-01 9.334205495464e-01 9.429537878984e-01 9.460882690850e-01 9.403119560950e-01 9.311519322297e-01 9.268442273765e-01 9.302826059445e-01 9.360501870490e-01 9.356767259878e-01 9.256647939896e-01 9.108970346486e-01 9.005896926679e-01 8.998278151880e-01 9.047082128079e-01 9.063554699524e-01 8.994379200377e-01 8.870609647513e-01 8.779786880660e-01 8.782019194284e-01 8.847951790724e-01 8.885763091957e-01 8.826845314669e-01 8.686490637006e-01 8.551027691242e-01 8.499571845172e-01 8.527913174458e-01 8.555098307822e-01 8.505952147815e-01 8.384207259298e-01 8.273610006335e-01 8.263738453973e-01 8.362418685739e-01 8.487453455252e-01 8.547572032861e-01 8.524710126814e-01 8.485676651220e-01 8.517351204008e-01 8.639178443695e-01 8.781145385495e-01 8.852300576953e-01 8.825608902524e-01 8.763014920398e-01 8.761799222136e-01 8.864409418772e-01 9.017641173863e-01 9.126431982158e-01 9.143542869510e-01 9.109553302897e-01 9.112973004009e-01 9.203889398789e-01 9.341328533155e-01 9.430388192051e-01 9.409173295160e-01 9.302905974487e-01 9.202533692325e-01 9.184137785817e-01 9.239349129830e-01 9.288325281228e-01 9.261608344141e-01 9.168865238832e-01 9.093625903733e-01 9.117117358279e-01 9.238440514778e-01 9.374296243898e-01 9.438188617727e-01 9.416983589768e-01 9.379444555407e-01 9.410668437908e-01 9.528929889752e-01 9.667968294607e-01 9.742395357912e-01 9.727326694481e-01 9.680882478458e-01 9.691692667662e-01 9.794432641717e-01 9.936415613778e-01 1.003080753811e+00 1.003911731438e+00 1.000662622054e+00 1.002211169224e+00 1.013332888200e+00 1.029881775340e+00 1.042736380191e+00 1.046282483550e+00 1.043468963659e+00 1.043579327067e+00 1.052519794619e+00 1.040968552943e+00 9.424537924879e-01 8.356481450724e-01 8.456004189877e-01 9.406121878348e-01 9.871146842509e-01 9.357094461030e-01 8.602216977037e-01 8.793133804978e-01 9.790154008824e-01 1.036669296621e+00 9.942810759916e-01 9.160024551981e-01 9.292093139858e-01 1.040424046337e+00 1.119679770035e+00 1.080460031380e+00 9.581583501724e-01 8.954731742699e-01 9.790633048789e-01 1.094544541993e+00 1.107563714838e+00 9.984755743137e-01 8.701475512276e-01 8.680596449623e-01 9.754934106414e-01 1.049366693922e+00 1.020951163778e+00 9.356747581512e-01 9.020144290359e-01 9.605732755433e-01 1.030946819384e+00 1.036361948039e+00 9.807364997214e-01 9.339759042033e-01 9.550889427913e-01 1.017485971254e+00 1.052619816039e+00 1.027637777194e+00 9.639998258531e-01 9.152039571111e-01 9.181828618867e-01 9.556972443884e-01 9.810643728007e-01 9.652114652345e-01 9.162897929956e-01 8.726056152172e-01 8.682728581520e-01 8.936631085015e-01 9.096735135058e-01 8.978821633946e-01 8.813642322529e-01 8.940404955954e-01 9.278586269852e-01 9.385838977862e-01 9.069496202575e-01 8.759847265140e-01 9.106712935593e-01 9.958679211283e-01 1.041328678424e+00 9.849211638277e-01 8.572824784868e-01 7.925523772238e-01 8.853428586159e-01 1.022334468162e+00 1.058725670259e+00 9.560777085314e-01 7.996502193466e-01 7.634034866595e-01 8.839604857719e-01 9.985563106480e-01 1.000686090034e+00 9.077694092661e-01 8.263026110620e-01 8.418351086485e-01 9.019489410259e-01 9.149752060235e-01 8.708256578782e-01 8.350787712403e-01 8.565291043558e-01 8.920184665435e-01 8.758218998947e-01 8.093766894525e-01 7.681451027187e-01 8.091520284711e-01 8.774348855179e-01 8.873444110350e-01 8.215274033546e-01
 1.117757169168e+00 1.117559957266e+00 1.118736428217e+00 1.120235752032e+00 1.120566071873e+00 1.119828516771e+00 1.119540449284e+00 1.120614491802e+00 1.122147417110e+00 1.122593976913e+00 1.121862332219e+00 1.121482337989e+00 1.122486732415e+00 1.123958481868e+00 1.124349546038e+00 1.123654920064e+00 1.123330786515e+00 1.124224443610e+00 1.125482982519e+00 1.125805913338e+00 1.125180394259e+00 1.124850389896e+00 1.125621186117e+00 1.126745675321e+00 1.126938121344e+00 1.126180464727e+00 1.125777796418e+00 1.126499909726e+00 1.127462097033e+00 1.127395957158e+00 1.126459607759e+00 1.126005237342e+00 1.126675362616e+00 1.127499214628e+00 1.127232342857e+00 1.126108395579e+00 1.125554894571e+00 1.126202259000e+00 1.126937976532e+00 1.126454134945e+00 1.125133267053e+00 1.124528622548e+00 1.125148916746e+00 1.125735756897e+00 1.125058250395e+00 1.123643182228e+00 1.123020012121e+00 1.123569202222e+00 1.123995627483e+00 1.123152555824e+00 1.121652566621e+00 1.121006435808e+00 1.121469281420e+00 1.121693240780e+00 1.120655025929e+00 1.119097466696e+00 1.118435224533e+00 1.118761662882e+00 1.118775722428e+00 1.117624746010e+00 1.116049018355e+00 1.115321892988e+00 1.115486279131e+00 1.115327586153e+00 1.114087214566e+00 1.112497968003e+00 1.111703610899e+00 1.111673089015e+00 1.111323356952e+00 1.110051922470e+00 1.108495444495e+00 1.107598230680e+00 1.107350148177e+00 1.106849780811e+00 1.105556365252e+00 1.104001878527e+00 1.102999669770e+00 1.102527488565e+00 1.101845122749e+00 1.100544617483e+00 1.099027280456e+00 1.097902697633e+00 1.097193664863e+00 1.096358595840e+00 1.095037407308e+00 1.093510509022e+00 1.092267372530e+00 1.091334490778e+00 1.090312479101e+00 1.088949460663e+00 1.087427083568e+00 1.086059405718e+00 1.084906989761e+00 1.083723845693e+00 1.082304971778e+00 1.080742389023e+00 1.079265426718e+00 1.077918833467e+00 1.076551800997e+00 1.075054862825e+00 1.073463425028e+00 1.071881195018e+00 1.070358596716e+00 1.068838637691e+00 1.067242843570e+00 1.065579849362e+00 1.063908559584e+00 1.062244453873e+00 1.060560493629e+00 1.058844721520e+00 1.057100865269e+00 1.055334369973e+00 1.053553170211e+00 1.051743336750e+00 1.049883009124e+00 1.047998151816e+00 1.046127566085e+00 1.044251347722e+00 1.042319234646e+00 1.040317080079e+00 1.038278926796e+00 1.036263453927e+00 1.034290131595e+00 1.032282840415e+00 1.030158287688e+00 1.027956826499e+00 1.025783868949e+00 1.023679807200e+00 1.021582051096e+00 1.019394772865e+00 1.017086616610e+00 1.014744224279e+00 1.012475476896e+00 1.010262466633e+00 1.008002893088e+00 1.005630281359e+00 1.003168075838e+00 1.000705812405e+00 9.983191812868e-01 9.959626468071e-01 9.935261860974e-01 9.909754022483e-01 9.883666582642e-01 9.857775518823e-01 9.832408407526e-01 9.807059408397e-01 9.780896858739e-01 9.753799047631e-01 9.726350906006e-01 9.699046246845e-01 9.672022467388e-01 9.644968399945e-01 9.617237688827e-01 9.588703572940e-01 9.559881025226e-01 9.531233962192e-01 9.502786685970e-01 9.474199427074e-01 9.445016123576e-01 9.415203030742e-01 9.385201182247e-01 9.355277981790e-01 9.325356665858e-01 9.295268998308e-01 9.264814799688e-01 9.233857499398e-01 9.202575195821e-01 9.171208839789e-01 9.139819408278e-01 9.108309372350e-01 9.076451244551e-01 9.044100099224e-01 9.011410079656e-01 8.978642147795e-01 8.945816385756e-01 8.912797801527e-01 8.879439244951e-01 8.845628012618e-01 8.811546105220e-01 8.777408119868e-01 8.743177594758e-01 8.708691409253e-01 8.673839203324e-01 8.638616905404e-01 8.603235881022e-01 8.567824564057e-01 8.532212268391e-01 8.496247337302e-01 8.459965218944e-01 8.423459980433e-01 8.386865253794e-01 8.350156359585e-01 8.313140342124e-01 8.275771832080e-01 8.238206752367e-01 8.200550963286e-01 8.162758249606e-01 8.124717854806e-01 8.086346875625e-01 8.047728739537e-01 8.009011171735e-01 7.970201036368e-01 7.931184450923e-01 7.891867453736e-01 7.852303205702e-01 7.812564392110e-01 7.772766859906e-01 7.732804967965e-01 7.692564793911e-01 7.652065762986e-01 7.611438019539e-01 7.570688948713e-01 7.529800645216e-01 7.488675703702e-01 7.447291571759e-01 7.405777588034e-01 7.364184786018e-01 7.322397990055e-01 7.280400024878e-01 7.238191166712e-01 7.195842763538e-01 7.153413420307e-01 7.110840517034e-01 7.068034105302e-01 7.025066359033e-01 6.981966675576e-01 6.938762006478e-01 6.895469077194e-01 6.851980991684e-01 6.808281359063e-01 6.764517981829e-01 6.720642781719e-01 6.676666828434e-01 6.632586099503e-01 6.588300387817e-01 6.543905060719e-01 6.499471516227e-01 6.454911128987e-01 6.410226248410e-01 6.365447551144e-01 6.320555892671e-01 6.275612530079e-01 6.230609458918e-01 6.185431820022e-01 6.140200598239e-01 6.094952057323e-01 6.049643285988e-01 6.004248915042e-01 5.958754233889e-01 5.913191333057e-01 5.867692790509e-01 5.822161260746e-01 5.776495101299e-01 5.730827105890e-01 5.685163327579e-01 5.639508253221e-01 5.593854136104e-01 5.548124773352e-01 5.502402212110e-01 5.456767374061e-01 5.411121226442e-01 5.365470348250e-01 5.319872725157e-01 5.274298522639e-01 5.228800362674e-01 5.183340767965e-01 5.137902909583e-01 5.092587133307e-01 5.047381574514e-01 5.002202897034e-01 4.957126944606e-01 4.912154853043e-01 4.867328368925e-01 4.822656644877e-01 4.778068700369e-01 4.733601184796e-01 4.689365403971e-01 4.645274175866e-01 4.601357960513e-01 4.557632523366e-01 4.514096282403e-01 4.470810814121e-01 4.427804554399e-01 4.384991396822e-01 4.342462771086e-01 4.300206094168e-01 4.258224160625e-01 4.216589643289e-01 4.175270087411e-01 4.134289165743e-01 4.093689780483e-01 4.053420770181e-01 4.013532971309e-01 3.974090407335e-01 3.935054357635e-01 3.896461432823e-01 3.858350660091e-01 3.820677359422e-01 3.783518679587e-01 3.746876269593e-01 3.710767337301e-01 3.675253837903e-01 3.640323318423e-01 3.605955683432e-01 3.572221843131e-01 3.539140124472e-01 3.506745687101e-01 3.475082831604e-01 3.444119317242e-01 3.413869790384e-01 3.384417993398e-01 3.355744030627e-01 3.327908032311e-01 3.300939308835e-01 3.274793127366e-01 3.249560870935e-01 3.225228819097e-01 3.201809246664e-01 3.179399453852e-01 3.157960795000e-01 3.137522796900e-01 3.118119407865e-01 3.099707788356e-01 3.082386343747e-01 3.066164476344e-01 3.051047346514e-01 3.037048960305e-01 3.024157045608e-01 3.012371519466e-01 3.001789326110e-01 2.992379754525e-01 2.984157570778e-01 2.977107236283e-01 2.971206367823e-01 2.966505639354e-01 2.963037253480e-01 2.960774047448e-01 2.959719568716e-01 2.959816951660e-01 2.961088452391e-01 2.963580476625e-01 2.967252479781e-01 2.972114669384e-01 2.978112498232e-01 2.985222963723e-01 2.993471715285e-01 3.002863031417e-01 3.013352529645e-01 3.024933569983e-01 3.037543849611e-01 3.051175143454e-01 3.065862790545e-01 3.081540347002e-01 3.098203887205e-01 3.115810980457e-01 3.134298773833e-01 3.153717231484e-01 3.174012914587e-01 3.195149981823e-01 3.217120646872e-01 3.239858519568e-01 3.263370463239e-01 3.287633164215e-01 3.312594682040e-01 3.338258233352e-01 3.364561231382e-01 3.391493332828e-01 3.419056261291e-01 3.447163307191e-01 3.475836441037e-01 3.505040394640e-01 3.534743709292e-01 3.564928647613e-01 3.595556493932e-01 3.626606191040e-01 3.658058430416e-01 3.689896010628e-01 3.722099642434e-01 3.754631248888e-01 3.787449482201e-01 3.820577437322e-01 3.853977521884e-01 3.887620926890e-01 3.921505616931e-01 3.955563693020e-01 3.989817068458e-01 4.024254381281e-01 4.058837197819e-01 4.093554948994e-01 4.128364676519e-01 4.163276009828e-01 4.198281300152e-01 4.233343719569e-01 4.268446525144e-01 4.303578752028e-01 4.338705427367e-01 4.373859277641e-01 4.408988661809e-01 4.444083747609e-01 4.479137479116e-01 4.514117940701e-01 4.549048080063e-01 4.583880542460e-01 4.618598861182e-01 4.653222376206e-01 4.687702645540e-01 4.722058406580e-01 4.756272166313e-01 4.790306286538e-01 4.824184363650e-01 4.857852608122e-01 4.891346106384e-01 4.924634578033e-01 4.957687088825e-01 4.990529322170e-01 5.023102875914e-01 5.055440079806e-01 5.087538736606e-01 5.119333814905e-01 5.150878487725e-01 5.182107715739e-01 5.213036055372e-01 5.243696611088e-01 5.273995037510e-01 5.303997488592e-01 5.333643473627e-01 5.362934421450e-01 5.391907194236e-01 5.420475921510e-01 5.448710754582e-01 5.476556849670e-01 5.503990407068e-01 5.531085210948e-01 5.557733381119e-01 5.583970282916e-01 5.609816737242e-01 5.635190922388e-01 5.660197444684e-01 5.684710083920e-01 5.708784427108e-01 5.732430749191e-01 5.755566084285e-01 5.778293963251e-01 5.800506386613e-01 5.822230299874e-01 5.843502866267e-01 5.864214904020e-01 5.884488541175e-01 5.904228592753e-01 5.923427654772e-01 5.942163550162e-01 5.960309131782e-01 5.977966550810e-01 5.995078594029e-01 6.011605293688e-01 6.027645694790e-01 6.043051880521e-01 6.057942854758e-01 6.072276796336e-01 6.085985272289e-01 6.099177388581e-01 6.111732555853e-01 6.123712822569e-01 6.135147091061e-01 6.145890644431e-01 6.156119543765e-01 6.165678269467e-01 6.174632339499e-01 6.183022440255e-01 6.190688362494e-01 6.197831792759e-01 6.204298161741e-01 6.210090658682e-01 6.215342498656e-01 6.219838411935e-01 6.223779842786e-01 6.227028971112e-01 6.229584331895e-01 6.231602516108e-01 6.232804464556e-01 6.233451084577e-01 6.233410419672e-01 6.232639395289e-01 6.231324052981e-01 6.229166394800e-01 6.226443405791e-01 6.223029643132e-01 6.218838666144e-01 6.214124920894e-01 6.208547903108e-01 6.202384692613e-01 6.195541054811e-01 6.187870484883e-01 6.179715153437e-01 6.170657646956e-01 6.161005437734e-01 6.150677210385e-01 6.139501304181e-01 6.127841251144e-01 6.115272825850e-01 6.102107046879e-01 6.088269537381e-01 6.073563345414e-01 6.058387025155e-01 6.042301995131e-01 6.025603826826e-01 6.008246257424e-01 5.990008087891e-01 5.971306332429e-01 5.951696803698e-01 5.931493543360e-01 5.910635564924e-01 5.888890785559e-01 5.866702898929e-01 5.843614553505e-01 5.819918859329e-01 5.795592725520e-01 5.770400173856e-01 5.744753787824e-01 5.718249129950e-01 5.691135063315e-01 5.663423674886e-01 5.634859987453e-01 5.605840833063e-01 5.576020783489e-01 5.545572351415e-01 5.514574751436e-01 5.482748342565e-01 5.450471613332e-01 5.417459502765e-01 5.383820798398e-01 5.349676353827e-01 5.314748281271e-01 5.279380534017e-01 5.243343941438e-01 5.206686967956e-01 5.169588771090e-01 5.131746293916e-01 5.093488774297e-01 5.054643621714e-01 5.015202470205e-01 4.975393850432e-01 4.934907523956e-01 4.894037424406e-01 4.852670992503e-01 4.810742959484e-01 4.768528226711e-01 4.725704362453e-01 4.682568380884e-01 4.639029698265e-01 4.594999989070e-01 4.550767110212e-01 4.506044054320e-01 4.461068973532e-01 4.415808838187e-01 4.370158079887e-01 4.324397494758e-01 4.278283955482e-01 4.232016202552e-01 4.185608570838e-01 4.138943146482e-01 4.092299329920e-01 4.045459122785e-01 3.998595004477e-01 3.951768886795e-01 3.904844491073e-01 3.858099122361e-01 3.811375371597e-01 3.764777576115e-01 3.718441224938e-01 3.672229009396e-01 3.626387109882e-01 3.580833673555e-01 3.535634015661e-01 3.490942668220e-01 3.446645008432e-01 3.402962214083e-01 3.359899791303e-01 3.317438603007e-01 3.275836038157e-01 3.234957647006e-01 3.195008372097e-01 3.156045662505e-01 3.118039124812e-01 3.081249079645e-01 3.045575861004e-01 3.011198110129e-01 2.978247163637e-01 2.946633410746e-01 2.916669039562e-01 2.888251079989e-01 2.861536599153e-01 2.836687983403e-01 2.813588047713e-01 2.792556322647e-01 2.773486619500e-01 2.756502575867e-01 2.741777395046e-01 2.729177269313e-01 2.718979635628e-01 2.711093661276e-01 2.705567778733e-01 2.702572039015e-01 2.701913813209e-01 2.703847473260e-01 2.708264941579e-01 2.715105290699e-01 2.724592703425e-01 2.736427063892e-01 2.750834770217e-01 2.767679023618e-01 2.786824649555e-01 2.808499899733e-01 2.832306458454e-01 2.858482549518e-01 2.886855449601e-01 2.917239404052e-01 2.949876034921e-01 2.984298597070e-01 3.020758606733e-01 3.059045628206e-01 3.098965702846e-01 3.140760650731e-01 3.183948544817e-01 3.228750425300e-01 3.275029767257e-01 3.322485585158e-01 3.371454574932e-01 3.421426651249e-01 3.472595579939e-01 3.524888538660e-01 3.577958341626e-01 3.632182550658e-01 3.687043980209e-01 3.742731817477e-01 3.799235247733e-01 3.856132800846e-01 3.913885817143e-01 3.971958910493e-01 4.030531059633e-01 4.089638594805e-01 4.148844435043e-01 4.208606940156e-01 4.268445853472e-01 4.328488508598e-01 4.388831791798e-01 4.449008438883e-01 4.509482300059e-01 4.569834084965e-01 4.630105180998e-01 4.690491285749e-01 4.750494334460e-01 4.810542894820e-01 4.870332996639e-01 4.929758451827e-01 4.989164751330e-01 5.047970815981e-01 5.106614927530e-01 5.164865617642e-01 5.222533767283e-01 5.280030617042e-01 5.336765602585e-01 5.393139885289e-01 5.448995119477e-01 5.504072787103e-01 5.558822185746e-01 5.612704201338e-01 5.666009034781e-01 5.718719459217e-01 5.770458140712e-01 5.821733813329e-01 5.872038066061e-01 5.921573187326e-01 5.970424190510e-01 6.018171918694e-01 6.065297395932e-01 6.111385783990e-01 6.156508022543e-01 6.200887347416e-01 6.244017813888e-01 6.286392358208e-01 6.327670686501e-01 6.367818948359e-01 6.407139642073e-01 6.445128798747e-01 6.482187593764e-01 6.518130218786e-01 6.552790055709e-01 6.586531076076e-01 6.618891665800e-01 6.650149702407e-01 6.680290411891e-01 6.708987898877e-01 6.736709864167e-01 6.762992643188e-01 6.788049943040e-01 6.811947381718e-01 6.834321869026e-01 6.855612820836e-01 6.875442935363e-01 6.893922556455e-01 6.911218315112e-01 6.926939068812e-01 6.941469393336e-01 6.954572184967e-01 6.966176443609e-01 6.976603103930e-01 6.985396881610e-01 6.992898724284e-01 6.999029460192e-01 7.003544127524e-01 7.006875571772e-01 7.008578886441e-01 7.008903181501e-01 7.007884083417e-01 7.005205212979e-01 7.001316554760e-01 6.995832005233e-01 6.988888409400e-01 6.980678987802e-01 6.970772539271e-01 6.959623970608e-01 6.946985251613e-01 6.932805145924e-01 6.917429145410e-01 6.900383415447e-01 6.882097615334e-01 6.862395457818e-01 6.841139657561e-01 6.818769524164e-01 6.794783859387e-01 6.769556857953e-01 6.743055912535e-01 6.715021731366e-01 6.685944133433e-01 6.655400756023e-01 6.623600366373e-01 6.590705350457e-01 6.556325392245e-01 6.521002335530e-01 6.484363934059e-01 6.446558212181e-01 6.407817672081e-01 6.367734786875e-01 6.326821235709e-01 6.284806296265e-01 6.241728112180e-01 6.197912025553e-01 6.152949881035e-01 6.107291216166e-01 6.060802290355e-01 6.013408396998e-01 5.965524033924e-01 5.916763450588e-01 5.867486481179e-01 5.817697604364e-01 5.767243845199e-01 5.716570266462e-01 5.665341002905e-01 5.613864739611e-01 5.562237047714e-01 5.510274372313e-01 5.458388909278e-01 5.406412682834e-01 5.354477201613e-01 5.302831151359e-01 5.251253200639e-01 5.200149798097e-01 5.149420283474e-01 5.099169098905e-01 5.049663746219e-01 5.000751153509e-01 4.952767266990e-01 4.905707399304e-01 4.859635045349e-01 4.814817299101e-01 4.771194360847e-01 4.728991269054e-01 4.688318556387e-01 4.649176771903e-01 4.611861949373e-01 4.576338414695e-01 4.542782540525e-01 4.511336430719e-01 4.482026168767e-01 4.455016389938e-01 4.430414034102e-01 4.408237299002e-01 4.388675854818e-01 4.371743443947e-01 4.357522097920e-01 4.346147210199e-01 4.337565271883e-01 4.331934224361e-01 4.329230413848e-01 4.329446751533e-01 4.332729355709e-01 4.338913361605e-01 4.348120511885e-01 4.360332011866e-01 4.375400139007e-01 4.393484237928e-01 4.414356381896e-01 4.438047208606e-01 4.464533220185e-01 4.493555503001e-01 4.525296083447e-01 4.559450201942e-01 4.595986800836e-01 4.634926355984e-01 4.675916368664e-01 4.719104941703e-01 4.764223611566e-01 4.811138915062e-01 4.859921853219e-01 4.910161427468e-01 4.962022030783e-01 5.015226269605e-01 5.069605037728e-01 5.125273816768e-01 5.181798866794e-01 5.239322421726e-01 5.297638139988e-01 5.356525676806e-01 5.416110048598e-01 5.476007370021e-01 5.536302404885e-01 5.596850678235e-01 5.657416779671e-01 5.718150912497e-01 5.778697907176e-01 5.839117501297e-01 5.899320631050e-01 5.959053947880e-01 6.018477739172e-01 6.077277753536e-01 6.135479750069e-01 6.193039510025e-01 6.249730724693e-01 6.305689790647e-01 6.360663648565e-01 6.414660834330e-01 6.467657970084e-01 6.519459825573e-01 6.570150955381e-01 6.619563441676e-01 6.667693748793e-01 6.714485614616e-01 6.759851949931e-01 6.803819896516e-01 6.846256792003e-01 6.887189546782e-01 6.926558526224e-01 6.964271671352e-01 7.000412612010e-01 7.034791288825e-01 7.067533633316e-01 7.098531989810e-01 7.127728514605e-01 7.155246669561e-01 7.180891186198e-01 7.204789707724e-01 7.226865291741e-01 7.247090324586e-01 7.265559538058e-01 7.282116104386e-01 7.296910741436e-01 7.309887553392e-01 7.320996789398e-01 7.330424916094e-01 7.337966599422e-01 7.343831259727e-01 7.347973116057e-01 7.350336863459e-01 7.351144239743e-01 7.350231453166e-01 7.347769818316e-01 7.343798081734e-01 7.338253575669e-01 7.331379026859e-01 7.323062056891e-01 7.313452757180e-01 7.302662303380e-01 7.290604520040e-01 7.277568515968e-01 7.263463920028e-01 7.248455992414e-01 7.232684724297e-01 7.216115729979e-01 7.199021364415e-01 7.181376788285e-01 7.163346951035e-01 7.145100671903e-01 7.126644774502e-01 7.108227290853e-01 7.089899292420e-01 7.071817887693e-01 7.054167006503e-01 7.036999905478e-01 7.020585815362e-01 7.004954957325e-01 6.990353825182e-01 6.976872689494e-01 6.964667581780e-01 6.953951870290e-01 6.944784799240e-01 6.937409987401e-01 6.931924171984e-01 6.928466976452e-01 6.927253787723e-01 6.928311702776e-01 6.931894016832e-01 6.938033081241e-01 6.946864393994e-01 6.958561303460e-01 6.973087445236e-01 6.990702736551e-01 7.011348224423e-01 7.035127325003e-01 7.062178006832e-01 7.092373114643e-01 7.125915961013e-01 7.162715809363e-01 7.202741397863e-01 7.246119416529e-01 7.292632097504e-01 7.342394427187e-01 7.395267696851e-01 7.451161105473e-01 7.510104843604e-01 7.571839047251e-01 7.636396694175e-01 7.703577696594e-01 7.773230673209e-01 7.845327747304e-01 7.919554534948e-01 7.995882538436e-01 8.074096866213e-01 8.153972099283e-01 8.235420959446e-01 8.318146488909e-01 8.402058247002e-01 8.486897708753e-01 8.572431363076e-01 8.658537093690e-01 8.744906247768e-01 8.831389289220e-01 8.917761520571e-01 9.003780127576e-01 9.089275567249e-01 9.173955209959e-01 9.257690618210e-01 9.340182560631e-01 9.421245355711e-01 9.500690553810e-01 9.578221975231e-01 9.653718365480e-01 9.726906463004e-01 9.797596174921e-01 9.865612143447e-01 9.930686638442e-01 9.992694478937e-01 1.005138829916e+00 1.010660263172e+00 1.015815485525e+00 1.020582052385e+00 1.024951561667e+00 1.028899447171e+00 1.032413460139e+00 1.035480183656e+00 1.038078459569e+00 1.040207668727e+00 1.041839797273e+00 1.042973892222e+00 1.043596966683e+00 1.043693758220e+00 1.043268612726e+00 1.042300578476e+00 1.040793746024e+00 1.038743905076e+00 1.036135516671e+00 1.032987069119e+00 1.029283883119e+00 1.025029373551e+00 1.020237957587e+00 1.014896636936e+00 1.009032914693e+00 1.002644292999e+00 9.957413706225e-01 9.883511368201e-01 9.804702168759e-01 9.721339288081e-01 9.633568983255e-01 9.541573868597e-01 9.445737827097e-01 9.346218253897e-01 9.243427932598e-01 9.137683656102e-01 9.029321500511e-01 8.918841927859e-01 8.806560982994e-01 8.693024690245e-01 8.578697703682e-01 8.464090941744e-01 8.349762683766e-01 8.236249881301e-01 8.124211579150e-01 8.014176914535e-01 7.906815335168e-01 7.802770582653e-01 7.702603097848e-01 7.607060708551e-01 7.516636162752e-01 7.431998981220e-01 7.353728461754e-01 7.282255627205e-01 7.218199406715e-01 7.161825078619e-01 7.113580680392e-01 7.073718983338e-01 7.042322185813e-01 7.019621627581e-01 7.005471650058e-01 6.999832487110e-01 7.002506032502e-01 7.013090675862e-01 7.031338381445e-01 7.056636981424e-01 7.088523226603e-01 7.126390005855e-01 7.169475872371e-01 7.217211104051e-01 7.268715970331e-01 7.323332646234e-01 7.380285717309e-01 7.438700130690e-01 7.497970552776e-01 7.557193145135e-01 7.615738007933e-01 7.672910896420e-01 7.727919009478e-01 7.780290834317e-01 7.829287326988e-01 7.874439795190e-01 7.915243345237e-01 7.951128458192e-01 7.981839376132e-01 8.006864090599e-01 8.025954544668e-01 8.038888074597e-01 8.045312764564e-01 8.045250830323e-01 8.038448514474e-01 8.024930025784e-01 8.004743017321e-01 7.977827472287e-01 7.944454554733e-01 7.904667247581e-01 7.858791516158e-01 7.807133029519e-01 7.749946826966e-01 7.687785105612e-01 7.621020468454e-01 7.550237959533e-01 7.476048906778e-01 7.399040245018e-01 7.320029684239e-01 7.239640256824e-01 7.158804462478e-01 7.078356335316e-01 6.999115246408e-01 6.922190229038e-01 6.848325410020e-01 6.778647273924e-01 6.714089835462e-01 6.655494306073e-01 6.603987874950e-01 6.560227934094e-01 6.525162178656e-01 6.499461820204e-01 6.483645256512e-01 6.478376865681e-01 6.483814041247e-01 6.500263843897e-01 6.527803202162e-01 6.566230482812e-01 6.615436075744e-01 6.674905217169e-01 6.744240437449e-01 6.822763066812e-01 6.909752871385e-01 7.004497204778e-01 7.106017450231e-01 7.213566573994e-01 7.326152182724e-01 7.442826133047e-01 7.562800632774e-01 7.684978614367e-01 7.808658645658e-01 7.932929365592e-01 8.056949352223e-01 8.180095095689e-01 8.301525012215e-01 8.420721259744e-01 8.537031143270e-01 8.649943081629e-01 8.759114789836e-01 8.863982000166e-01 8.964425713541e-01 9.060073340204e-01 9.150775012453e-01 9.236551468399e-01 9.317152209765e-01 9.392836589149e-01 9.463582521323e-01 9.529542044827e-01 9.591076783844e-01 9.648233922785e-01 9.701561733686e-01 9.751311240860e-01 9.797841416079e-01 9.841743724155e-01 9.883218338417e-01 9.922930867250e-01 9.961210027843e-01 9.998412876660e-01 1.003513604296e+00 1.007146262185e+00 1.010791446200e+00 1.014466776850e+00 1.018182781353e+00 1.021972423931e+00 1.025814105474e+00 1.029726899525e+00 1.033696318974e+00 1.037693171494e+00 1.041720747596e+00 1.045727535876e+00 1.049697161707e+00 1.053597245550e+00 1.057379620099e+00 1.061033370087e+00 1.064499330885e+00 1.067764762770e+00 1.070802503468e+00 1.073576808012e+00 1.076097982140e+00 1.078333610133e+00 1.080300035221e+00 1.082006348431e+00 1.083455137145e+00 1.084690951291e+00 1.085724554473e+00 1.086605229933e+00 1.087369750138e+00 1.088048664735e+00 1.088705606613e+00 1.089359681634e+00 1.090056952187e+00 1.090829159062e+00 1.091681431644e+00 1.092645709781e+00 1.093698395652e+00 1.094836704948e+00 1.096032544868e+00 1.097230904405e+00 1.098396160691e+00 1.099446280341e+00 1.100316044301e+00 1.100930296167e+00 1.101188107699e+00 1.101032888938e+00 1.100360552681e+00 1.099112790665e+00 1.097229857152e+00 1.094645792224e+00 1.091354931317e+00 1.087321204665e+00 1.082561625494e+00 1.077112682960e+00 1.071001340083e+00 1.064325677064e+00 1.057153224795e+00 1.049598962540e+00 1.041785615473e+00 1.033825434587e+00 1.025866916379e+00 1.018023637543e+00 1.010419700943e+00 1.003171078710e+00 9.963475753280e-01 9.900365687377e-01 9.842605785848e-01 9.790415466420e-01 9.743722268072e-01 9.701997952995e-01 9.664964142935e-01 9.631725178255e-01 9.601637728949e-01 9.574099651146e-01 9.548321934423e-01 9.524066811248e-01 9.501033781439e-01 9.479370294524e-01 9.459562190289e-01 9.442202970011e-01 9.428558442637e-01 9.419734992785e-01 9.417291415069e-01 9.422801226600e-01 9.437609602555e-01 9.463211537413e-01 9.500366895117e-01 9.549765148795e-01 9.611382234013e-01 9.684515690469e-01 9.768238678766e-01 9.860599762107e-01 9.959533539613e-01 1.006253164351e+00 1.016668706861e+00 1.026943104151e+00 1.036788210040e+00 1.045974416867e+00 1.054308741242e+00 1.061628831938e+00 1.067878924955e+00 1.073022503061e+00 1.077130113559e+00 1.080323613346e+00 1.082768367336e+00 1.084717340522e+00 1.086399029994e+00 1.088093703773e+00 1.090054941182e+00 1.092476547270e+00 1.095543531673e+00 1.099310469895e+00 1.103784632656e+00 1.108877981379e+00 1.114390573219e+00 1.120103561598e+00 1.125692049677e+00 1.130847420464e+00 1.135256155540e+00 1.138609888857e+00 1.140710126414e+00 1.141386045327e+00 1.140597124095e+00 1.138414017737e+00 1.134981788392e+00 1.130602940375e+00 1.125614481016e+00 1.120444531010e+00 1.115552190573e+00 1.111342447008e+00 1.108220715787e+00 1.106442104926e+00 1.106156575136e+00 1.107368426087e+00 1.109891818744e+00 1.113453184588e+00 1.117617246123e+00 1.121905053747e+00 1.125821761876e+00 1.128858226392e+00 1.130630617343e+00 1.130804225614e+00 1.129198716728e+00 1.125783868742e+00 1.120617695705e+00 1.113941124362e+00 1.106035075461e+00 1.097256816371e+00 1.087992760340e+00 1.078550743631e+00 1.069225737480e+00 1.060168114113e+00 1.051435018489e+00 1.043006583440e+00 1.034739701819e+00 1.026514692978e+00 1.018191416345e+00 1.009707276940e+00 1.001129131609e+00 9.926035505351e-01 9.844669966457e-01 9.771094074181e-01 9.709860467281e-01 9.665484530771e-01 9.640917793952e-01 9.637850222565e-01 9.655240557157e-01 9.689722004252e-01 9.736004371501e-01 9.786860382060e-01 9.835209352091e-01 9.874126494301e-01 9.898443766228e-01 9.905603386203e-01 9.895405479847e-01 9.871121313994e-01 9.838065656606e-01 9.803309479260e-01 9.774579936061e-01 9.758068616497e-01 9.714394737284e-01 9.636080168368e-01 9.605521841246e-01 9.668674802806e-01 9.787420779617e-01 9.874487101830e-01 9.872944092320e-01 9.803253741592e-01 9.740605462370e-01 9.742485541802e-01 9.790951299226e-01 9.809021549052e-01 9.734292015394e-01 9.577597016475e-01 9.416578658625e-01 9.328907815484e-01 9.321735790106e-01 9.328520237632e-01 9.278383780812e-01 9.166623000998e-01 9.061573188105e-01 9.041526756254e-01 9.116585434044e-01 9.215732183718e-01 9.253010263482e-01 9.203888769429e-01 9.123415233734e-01 9.092191143248e-01 9.136427752167e-01 9.200273550709e-01 9.199728677673e-01 9.101793527983e-01 8.957004699117e-01 8.857736179189e-01 8.853789767062e-01 8.905200834406e-01 8.924030788729e-01 8.859282226347e-01 8.744112428198e-01 8.666209272820e-01 8.683322157691e-01 8.763098620985e-01 8.812747240816e-01 8.765074661592e-01 8.637090651640e-01 8.514886640455e-01 8.474941599382e-01 8.510139335024e-01 8.538866259078e-01 8.487804588795e-01 8.363027247232e-01 8.249178661535e-01 8.234982782191e-01 8.327115399930e-01 8.443822464089e-01 8.496290134714e-01 8.469728409107e-01 8.433169618677e-01 8.472955146509e-01 8.605770948635e-01 8.759440147253e-01 8.843398952926e-01 8.832947763139e-01 8.791469130330e-01 8.814405591622e-01 8.939693613563e-01 9.110891065308e-01 9.233545681715e-01 9.263614360876e-01 9.244411692648e-01 9.264399358521e-01 9.370872967910e-01 9.520231026152e-01 9.617504367359e-01 9.602543389373e-01 9.502141514268e-01 9.406937617879e-01 9.390855412875e-01 9.443590423440e-01 9.485407483178e-01 9.448637817923e-01 9.344884365937e-01 9.259018848143e-01 9.272766274996e-01 9.385216214483e-01 9.512975323132e-01 9.569489087242e-01 9.541280121554e-01 9.496195642557e-01 9.518039080019e-01 9.623931895969e-01 9.747338649470e-01 9.803654618380e-01 9.769752791420e-01 9.706447273481e-01 9.705413408761e-01 9.803296358961e-01 9.947298228290e-01 1.004922287027e+00 1.006932507594e+00 1.005194167874e+00 1.008460519841e+00 1.021320820826e+00 1.039433814792e+00 1.053536462018e+00 1.057905431563e+00 1.055431820644e+00 1.055717725650e+00 1.067596260206e+00 1.047498985627e+00 9.535966714447e-01 8.734994179151e-01 8.993823100109e-01 9.766351513158e-01 9.929163920215e-01 9.233661099556e-01 8.537797720721e-01 8.859146745219e-01 9.779629136433e-01 1.012485522038e+00 9.535901590412e-01 8.861612927363e-01 9.303481295534e-01 1.054131859126e+00 1.120539228439e+00 1.062648688648e+00 9.392710561271e-01 9.030232819200e-01 1.008958691285e+00 1.120864332171e+00 1.119191496241e+00 1.005628121575e+00 8.948134497277e-01 9.089479733044e-01 1.000600360739e+00 1.039658480290e+00 9.851577251633e-01 9.077623218143e-01 9.124454952973e-01 9.925452342680e-01 1.045739515174e+00 1.015073384479e+00 9.364751212669e-01 9.027939220309e-01 9.548885440365e-01 1.027997428001e+00 1.049195925930e+00 1.007426926468e+00 9.465871047342e-01 9.192660652130e-01 9.333028002745e-01 9.539853253923e-01 9.519101715043e-01 9.267363517811e-01 8.977701857029e-01 8.825225117621e-01 8.810079976923e-01 8.789982991562e-01 8.666312257765e-01 8.532773436571e-01 8.608025708813e-01 8.934393278475e-01 9.220707207346e-01 9.137299329942e-01 8.739533593650e-01 8.583569974655e-01 9.137183095852e-01 9.995006597459e-01 1.029727218616e+00 9.622178607466e-01 8.442404843872e-01 8.038414712563e-01 8.980202651823e-01 1.009348974162e+00 1.018437011455e+00 9.085710859563e-01 7.771396669815e-01 7.735309315067e-01 8.864760516771e-01 9.677412632335e-01 9.441041869983e-01 8.573405066562e-01 8.160725246135e-01 8.629243802731e-01 9.154300584137e-01 9.007732971519e-01 8.391064687201e-01 8.145523472971e-01 8.592001428630e-01 9.004858038804e-01 8.705054993205e-01 7.877799845199e-01 7.482946735544e-01 8.060252326968e-01 8.819044199388e-01 8.844073800200e-01 8.077841246146e-01
 1.110997976626e+00 1.111008909590e+00 1.112352499544e+00 1.114001543424e+00 1.114515729547e+00 1.113993720430e+00 1.113909605121e+00 1.115162947773e+00 1.116867374687e+00 1.117497301032e+00 1.116968148456e+00 1.116795046972e+00 1.117989724975e+00 1.119630540436e+00 1.120203391737e+00 1.119718041160e+00 1.119601074830e+00 1.120672162849e+00 1.122101233478e+00 1.122618365141e+00 1.122203087441e+00 1.122069956042e+00 1.123016721867e+00 1.124313123774e+00 1.124698015323e+00 1.124150531135e+00 1.123949431833e+00 1.124842970408e+00 1.125970246285e+00 1.126102028758e+00 1.125387719830e+00 1.125134354756e+00 1.125971694011e+00 1.126965371019e+00 1.126903431011e+00 1.126001558879e+00 1.125651295241e+00 1.126471747056e+00 1.127379104430e+00 1.127099692586e+00 1.126005730084e+00 1.125608551091e+00 1.126403592863e+00 1.127165880936e+00 1.126698656036e+00 1.125513322747e+00 1.125097652037e+00 1.125825559002e+00 1.126432519715e+00 1.125798825811e+00 1.124528647566e+00 1.124095875743e+00 1.124739467465e+00 1.125140848535e+00 1.124313965179e+00 1.122991975613e+00 1.122545747025e+00 1.123053241606e+00 1.123246891273e+00 1.122307092548e+00 1.120966314666e+00 1.120458206373e+00 1.120809223493e+00 1.120828992522e+00 1.119797121692e+00 1.118443770477e+00 1.117871421143e+00 1.118027220563e+00 1.117859014874e+00 1.116798853639e+00 1.115474912857e+00 1.114798092911e+00 1.114741495565e+00 1.114423563710e+00 1.113338867775e+00 1.112016597581e+00 1.111235404591e+00 1.110953983941e+00 1.110457078082e+00 1.109366945484e+00 1.108079791494e+00 1.107172589915e+00 1.106657342555e+00 1.106009429662e+00 1.104896563949e+00 1.103597364867e+00 1.102573197498e+00 1.101833394830e+00 1.100998461062e+00 1.099845047112e+00 1.098547602976e+00 1.097397179834e+00 1.096440703922e+00 1.095446340578e+00 1.094231846580e+00 1.092893179698e+00 1.091635155521e+00 1.090485281362e+00 1.089307464344e+00 1.088014438131e+00 1.086642740671e+00 1.085277821470e+00 1.083957323061e+00 1.082627874231e+00 1.081231707249e+00 1.079783793567e+00 1.078330257447e+00 1.076870398196e+00 1.075380038199e+00 1.073862187052e+00 1.072327531357e+00 1.070776070521e+00 1.069204106426e+00 1.067591112891e+00 1.065924745130e+00 1.064244342621e+00 1.062587300215e+00 1.060921348891e+00 1.059188547459e+00 1.057380877670e+00 1.055541660211e+00 1.053735376883e+00 1.051974632201e+00 1.050168332333e+00 1.048236358270e+00 1.046231328874e+00 1.044262965654e+00 1.042367732715e+00 1.040475198630e+00 1.038482732148e+00 1.036364693499e+00 1.034221023594e+00 1.032158336879e+00 1.030148848945e+00 1.028085906225e+00 1.025903069171e+00 1.023632066105e+00 1.021368486535e+00 1.019184374527e+00 1.017024565745e+00 1.014777823401e+00 1.012415159057e+00 1.009997409176e+00 1.007603147169e+00 1.005263072899e+00 1.002920440725e+00 1.000490333056e+00 9.979669019092e-01 9.954111672114e-01 9.928706101522e-01 9.903604784703e-01 9.878432888240e-01 9.852521548707e-01 9.825818069227e-01 9.798858897284e-01 9.772080869905e-01 9.745497835066e-01 9.718741053713e-01 9.691341970563e-01 9.663317703037e-01 9.635137580701e-01 9.607026507251e-01 9.578890007766e-01 9.550589900054e-01 9.521881951125e-01 9.492660311587e-01 9.463126734540e-01 9.433503363339e-01 9.403832051404e-01 9.374037715660e-01 9.343873073601e-01 9.313182093469e-01 9.282173715723e-01 9.251085187196e-01 9.219913450280e-01 9.188529345787e-01 9.156790683950e-01 9.124575419149e-01 9.092104153483e-01 9.059569298813e-01 9.026912512665e-01 8.993995420798e-01 8.960675372938e-01 8.926984135044e-01 8.893125529670e-01 8.859246479140e-01 8.825120358672e-01 8.790623904199e-01 8.755792566804e-01 8.720748606197e-01 8.685597400000e-01 8.650311447306e-01 8.614679322505e-01 8.578678681681e-01 8.542496094608e-01 8.506199913360e-01 8.469742707666e-01 8.433017438172e-01 8.395926690718e-01 8.358584294841e-01 8.321149349809e-01 8.283592372057e-01 8.245790050730e-01 8.207665174761e-01 8.169271760064e-01 8.130716474420e-01 8.092075461485e-01 8.053230504998e-01 8.014069715364e-01 7.974653906362e-01 7.935082552616e-01 7.895374832311e-01 7.855500227669e-01 7.815340272446e-01 7.774919187007e-01 7.734355371720e-01 7.693665559129e-01 7.652763587364e-01 7.611614850602e-01 7.570239164251e-01 7.528689250031e-01 7.487052695615e-01 7.445223214658e-01 7.403132587961e-01 7.360844223798e-01 7.318409982753e-01 7.275845071440e-01 7.233151232017e-01 7.190215421232e-01 7.147054372503e-01 7.103784086041e-01 7.060393848145e-01 7.016853918621e-01 6.973154977544e-01 6.929224969023e-01 6.885170279490e-01 6.841023266162e-01 6.796718831190e-01 6.752240734816e-01 6.707627933853e-01 6.662869598259e-01 6.618031815415e-01 6.573065180289e-01 6.527894990816e-01 6.482626533404e-01 6.437308244687e-01 6.391861948847e-01 6.346295728182e-01 6.300565301616e-01 6.254751072355e-01 6.208936147700e-01 6.163018737823e-01 6.116923685483e-01 6.070789019700e-01 6.024598418268e-01 5.978357590136e-01 5.932053981360e-01 5.885615916472e-01 5.839143915317e-01 5.792688049074e-01 5.746151058219e-01 5.699553391833e-01 5.652949257205e-01 5.606303623690e-01 5.559649825322e-01 5.512972124551e-01 5.466243112357e-01 5.419581381131e-01 5.372928180632e-01 5.326237999012e-01 5.279562528882e-01 5.232918177359e-01 5.186339454534e-01 5.139825424239e-01 5.093299516773e-01 5.046820963663e-01 5.000471068252e-01 4.954181917883e-01 4.907957648498e-01 4.861836716818e-01 4.815792146190e-01 4.769923971517e-01 4.724194210694e-01 4.678571922473e-01 4.633104498145e-01 4.587817825439e-01 4.542671909377e-01 4.497756956665e-01 4.453048001129e-01 4.408535583519e-01 4.364280240046e-01 4.320216298980e-01 4.276419577532e-01 4.232920420014e-01 4.189688613949e-01 4.146763140760e-01 4.104154911410e-01 4.061851082046e-01 4.019905156432e-01 3.978323404636e-01 3.937125863441e-01 3.896362320785e-01 3.856011452458e-01 3.816055959118e-01 3.776585049863e-01 3.737586664793e-01 3.699120948264e-01 3.661207760943e-01 3.623807344653e-01 3.586969360565e-01 3.550738831531e-01 3.515118379263e-01 3.480175729427e-01 3.445901292024e-01 3.412299014836e-01 3.379434812217e-01 3.347295518526e-01 3.315914112549e-01 3.285382931636e-01 3.255657097569e-01 3.226780971939e-01 3.198782098162e-01 3.171635617441e-01 3.145456792548e-01 3.120256192159e-01 3.096023154227e-01 3.072806770217e-01 3.050575452962e-01 3.029394645270e-01 3.009324349607e-01 2.990366099376e-01 2.972534247085e-01 2.955828773890e-01 2.940244471442e-01 2.925867724853e-01 2.912715425266e-01 2.900780222950e-01 2.890082587345e-01 2.880573040445e-01 2.872307858385e-01 2.865354522352e-01 2.859660445862e-01 2.855252257676e-01 2.852101600066e-01 2.850190276313e-01 2.849574062023e-01 2.850260869700e-01 2.852216006911e-01 2.855435827944e-01 2.859863081865e-01 2.865535921217e-01 2.872467951482e-01 2.880602592550e-01 2.889956965414e-01 2.900464547927e-01 2.912105519139e-01 2.924909457252e-01 2.938840327476e-01 2.953848793457e-01 2.969941419822e-01 2.987045694783e-01 3.005176012677e-01 3.024304514779e-01 3.044378413395e-01 3.065398693743e-01 3.087300918144e-01 3.110082086912e-01 3.133718319499e-01 3.158144110419e-01 3.183363713861e-01 3.209343392971e-01 3.236040038766e-01 3.263443684895e-01 3.291498368737e-01 3.320181257820e-01 3.349480670031e-01 3.379359973784e-01 3.409807351399e-01 3.440759142063e-01 3.472192726031e-01 3.504116622433e-01 3.536483891824e-01 3.569275721411e-01 3.602458178674e-01 3.635983159701e-01 3.669864554595e-01 3.704080069329e-01 3.738590872943e-01 3.773378559576e-01 3.808396254009e-01 3.843654788626e-01 3.879145580887e-01 3.914806894698e-01 3.950645425019e-01 3.986620532439e-01 4.022723840249e-01 4.058959835967e-01 4.095283524113e-01 4.131680579148e-01 4.168141180420e-01 4.204636708030e-01 4.241167841668e-01 4.277706265533e-01 4.314233023088e-01 4.350742839583e-01 4.387203152324e-01 4.423624091408e-01 4.459993224830e-01 4.496267082682e-01 4.532455917538e-01 4.568525190931e-01 4.604479200061e-01 4.640322665838e-01 4.675982332353e-01 4.711521758319e-01 4.746853282306e-01 4.782016214037e-01 4.817004274483e-01 4.851763053199e-01 4.886326558709e-01 4.920644695722e-01 4.954716948392e-01 4.988581915134e-01 5.022141623599e-01 5.055468346961e-01 5.088483265163e-01 5.121210919214e-01 5.153668601495e-01 5.185777249022e-01 5.217598938954e-01 5.249081996145e-01 5.280202424588e-01 5.311037539042e-01 5.341462412986e-01 5.371543227796e-01 5.401253732587e-01 5.430559077510e-01 5.459524494615e-01 5.488049174799e-01 5.516178901369e-01 5.543912182552e-01 5.571186620894e-01 5.598088381620e-01 5.624506263167e-01 5.650489773348e-01 5.676053643653e-01 5.701088521230e-01 5.725724707033e-01 5.749861823841e-01 5.773497823232e-01 5.796694945658e-01 5.819339264912e-01 5.841539858957e-01 5.863210739732e-01 5.884332987672e-01 5.904994286939e-01 5.925060676265e-01 5.944642817206e-01 5.963685815630e-01 5.982137678837e-01 6.000106444997e-01 6.017448429676e-01 6.034259664382e-01 6.050523197852e-01 6.066151909804e-01 6.081276366356e-01 6.095745194821e-01 6.109646654450e-01 6.122991757816e-01 6.135645977859e-01 6.147796487596e-01 6.159275619629e-01 6.170122762484e-01 6.180424859748e-01 6.190000355459e-01 6.199037690993e-01 6.207389732889e-01 6.215084080078e-01 6.222223930785e-01 6.228580527576e-01 6.234405714643e-01 6.239531541330e-01 6.243960578828e-01 6.247837425886e-01 6.250890757442e-01 6.253392931999e-01 6.255187283543e-01 6.256245273675e-01 6.256769286815e-01 6.256429225117e-01 6.255528259461e-01 6.253921928640e-01 6.251522006427e-01 6.248619264581e-01 6.244812792822e-01 6.240439212170e-01 6.235347013022e-01 6.229442262400e-01 6.223040136296e-01 6.215706651785e-01 6.207804048737e-01 6.199185499954e-01 6.189727129931e-01 6.179774880501e-01 6.168881985644e-01 6.157419864098e-01 6.145229393706e-01 6.132176308234e-01 6.118650774356e-01 6.104171973416e-01 6.089126995765e-01 6.073362328219e-01 6.056730051466e-01 6.039618546761e-01 6.021569062874e-01 6.002921379569e-01 5.983597981048e-01 5.963382567825e-01 5.942695875559e-01 5.921106763214e-01 5.898907449659e-01 5.876038311690e-01 5.852308172410e-01 5.828095559987e-01 5.803003887315e-01 5.777298117297e-01 5.750964110635e-01 5.723760924027e-01 5.696088599352e-01 5.667590812104e-01 5.638461157299e-01 5.608753780387e-01 5.578200162701e-01 5.547183594158e-01 5.515394429639e-01 5.482960507524e-01 5.450008564762e-01 5.416237755076e-01 5.382016401937e-01 5.347086660973e-01 5.311521430974e-01 5.275505536293e-01 5.238706595089e-01 5.201481029107e-01 5.163622643436e-01 5.125149179074e-01 5.086288416086e-01 5.046689821102e-01 5.006716146248e-01 4.966199961658e-01 4.925094458405e-01 4.883681483674e-01 4.841614614097e-01 4.799220407118e-01 4.756364162570e-01 4.712996811413e-01 4.669385652415e-01 4.625236367705e-01 4.580815617053e-01 4.536061138237e-01 4.490882514933e-01 4.445561518987e-01 4.399830015628e-01 4.353902957424e-01 4.307786874272e-01 4.261369866095e-01 4.214914484102e-01 4.168217051696e-01 4.121432516127e-01 4.074643954378e-01 4.027698242627e-01 3.980866904618e-01 3.934002715865e-01 3.887208606487e-01 3.840596509049e-01 3.794028851798e-01 3.747761704266e-01 3.701707023590e-01 3.655917950269e-01 3.610577906360e-01 3.565532743898e-01 3.521017852916e-01 3.477032385979e-01 3.433551541240e-01 3.390827686751e-01 3.348707247719e-01 3.307414409520e-01 3.267005577250e-01 3.227433455893e-01 3.188966713905e-01 3.151492019884e-01 3.115196414578e-01 3.080184832038e-01 3.046396145436e-01 3.014114369839e-01 2.983254020147e-01 2.953955738924e-01 2.926388308827e-01 2.900447930045e-01 2.876442922225e-01 2.854286235390e-01 2.834096196249e-01 2.816046869767e-01 2.800000454624e-01 2.786267415586e-01 2.774747756001e-01 2.765490403023e-01 2.758726500150e-01 2.754215389155e-01 2.752265315463e-01 2.752758145231e-01 2.755659537909e-01 2.761207873871e-01 2.769086674899e-01 2.779561982453e-01 2.792506062045e-01 2.807808159569e-01 2.825705564368e-01 2.845792414303e-01 2.868341524678e-01 2.893163152073e-01 2.920095106772e-01 2.949389963255e-01 2.980574425482e-01 3.013908635944e-01 3.049203362574e-01 3.086234608076e-01 3.125286090675e-01 3.165854348271e-01 3.208162700753e-01 3.252077842666e-01 3.297289216180e-01 3.344148568391e-01 3.392128795934e-01 3.441422642185e-01 3.491972361011e-01 3.543404262214e-01 3.596107354401e-01 3.649550418574e-01 3.703943940212e-01 3.759242959490e-01 3.815051733509e-01 3.871798741159e-01 3.928965501039e-01 3.986726600035e-01 4.045110215448e-01 4.103666187988e-01 4.162865697784e-01 4.222228120547e-01 4.281839408465e-01 4.341843701853e-01 4.401748417750e-01 4.462014909635e-01 4.522228953937e-01 4.582403254844e-01 4.642778106718e-01 4.702795242691e-01 4.762934586052e-01 4.822847598091e-01 4.882459796902e-01 4.942095577685e-01 5.001173790809e-01 5.060147817356e-01 5.118741716113e-01 5.176808910262e-01 5.234731002435e-01 5.291935202221e-01 5.348812396703e-01 5.405197708853e-01 5.460850701770e-01 5.516190306971e-01 5.570692311900e-01 5.624644689243e-01 5.678026226017e-01 5.730469775795e-01 5.782472479828e-01 5.833512968304e-01 5.883814180907e-01 5.933451459226e-01 5.981998932866e-01 6.029950849268e-01 6.076868467397e-01 6.122856230479e-01 6.168091669245e-01 6.212113939712e-01 6.255374350023e-01 6.297552059020e-01 6.338623868623e-01 6.378869146278e-01 6.417794348926e-01 6.455802416034e-01 6.492695249592e-01 6.528302085013e-01 6.563020489729e-01 6.596339748311e-01 6.628591400328e-01 6.659707066278e-01 6.689391170233e-01 6.718093599671e-01 6.745362872435e-01 6.771402193404e-01 6.796280079088e-01 6.819653708169e-01 6.841930952216e-01 6.862769193100e-01 6.882230341030e-01 6.900523642607e-01 6.917216115039e-01 6.932707540524e-01 6.946803204251e-01 6.959365128902e-01 6.970765086164e-01 6.980521242256e-01 6.988989556398e-01 6.996064976492e-01 7.001534019298e-01 7.005807550798e-01 7.008447299465e-01 7.009691289243e-01 7.009610091080e-01 7.007843426783e-01 7.004859558388e-01 7.000292490503e-01 6.994239872418e-01 6.986915339203e-01 6.977888821285e-01 6.967634714057e-01 6.955853525861e-01 6.942534264270e-01 6.928015116233e-01 6.911817464698e-01 6.894364894161e-01 6.875501228446e-01 6.855074774054e-01 6.833528254824e-01 6.810373216350e-01 6.785952536376e-01 6.760266294675e-01 6.733028397503e-01 6.704737348380e-01 6.674972454638e-01 6.643968871846e-01 6.611854578763e-01 6.578270638101e-01 6.543726763673e-01 6.507882825670e-01 6.470847933899e-01 6.432887980555e-01 6.393592699842e-01 6.353442103959e-01 6.312213544442e-01 6.269901750588e-01 6.226887918653e-01 6.182736683315e-01 6.137874330843e-01 6.092211959414e-01 6.045635174934e-01 5.998589430881e-01 5.950661403717e-01 5.902246999709e-01 5.853331121338e-01 5.803765568327e-01 5.753988204996e-01 5.703710241321e-01 5.653175345293e-01 5.602534644858e-01 5.551561225340e-01 5.500719418762e-01 5.449783051310e-01 5.398933169642e-01 5.348403038300e-01 5.297982683375e-01 5.248078571102e-01 5.198581619221e-01 5.149610152054e-01 5.101420723457e-01 5.053871353222e-01 5.007295690661e-01 4.961681678954e-01 4.917094953135e-01 4.873835197597e-01 4.831801884619e-01 4.791246315730e-01 4.752269243690e-01 4.714895827231e-01 4.679370442579e-01 4.645702907681e-01 4.614039086863e-01 4.584514347670e-01 4.557182012109e-01 4.532192367592e-01 4.509643104952e-01 4.489567633593e-01 4.472141406246e-01 4.457373008889e-01 4.445324763961e-01 4.436155135964e-01 4.429786703432e-01 4.426347439502e-01 4.425877532207e-01 4.428326136057e-01 4.433824755636e-01 4.442251708686e-01 4.453662136460e-01 4.468078175728e-01 4.485309941780e-01 4.505531974723e-01 4.528537389784e-01 4.554292584426e-01 4.582849294230e-01 4.613912879606e-01 4.647621247786e-01 4.683743549437e-01 4.722189243108e-01 4.763012281133e-01 4.805825219156e-01 4.850813186054e-01 4.897696499164e-01 4.946310923715e-01 4.996774094948e-01 5.048659549078e-01 5.102098678962e-01 5.156881400585e-01 5.212796300085e-01 5.269949343690e-01 5.327936709914e-01 5.386876038221e-01 5.446572627835e-01 5.506786287427e-01 5.567685702897e-01 5.628862635941e-01 5.690400213085e-01 5.752185828787e-01 5.813932281446e-01 5.875830655714e-01 5.937498716467e-01 5.998997222940e-01 6.060259934034e-01 6.121010169950e-01 6.181419234594e-01 6.241190024387e-01 6.300329144669e-01 6.358810329486e-01 6.416385664010e-01 6.473184368496e-01 6.528972379658e-01 6.583746245575e-01 6.637483761452e-01 6.689991159508e-01 6.741377258645e-01 6.791441245727e-01 6.840193294833e-01 6.887602181407e-01 6.933525405356e-01 6.978034234203e-01 7.020955431441e-01 7.062355724497e-01 7.102156472006e-01 7.140247964087e-01 7.176764302671e-01 7.211494222155e-01 7.244530318137e-01 7.275816888476e-01 7.305275123936e-01 7.332993838232e-01 7.358825264903e-01 7.382859687093e-01 7.405060237840e-01 7.425360559406e-01 7.443889048923e-01 7.460489022868e-01 7.475293265984e-01 7.488260073009e-01 7.499330413630e-01 7.508695089938e-01 7.516154286443e-01 7.521889918382e-01 7.525908262748e-01 7.528114372443e-01 7.528754467101e-01 7.527676476433e-01 7.525015784665e-01 7.520866836239e-01 7.515125251639e-01 7.508034549346e-01 7.499511877040e-01 7.489685611445e-01 7.478681450411e-01 7.466419102527e-01 7.453186415577e-01 7.438910403893e-01 7.423738254785e-01 7.407832608708e-01 7.391152886301e-01 7.373956766884e-01 7.356248437721e-01 7.338182895494e-01 7.319923952732e-01 7.301505880638e-01 7.283179981269e-01 7.264988016418e-01 7.247106689581e-01 7.229688832790e-01 7.212841914987e-01 7.196769128894e-01 7.181574046030e-01 7.167448765030e-01 7.154527417541e-01 7.142952693852e-01 7.132935563490e-01 7.124559230640e-01 7.118048751584e-01 7.113508508035e-01 7.111082024962e-01 7.110960485177e-01 7.113181024535e-01 7.118008801176e-01 7.125461445409e-01 7.135677102640e-01 7.148844850742e-01 7.164904611381e-01 7.184106314538e-01 7.206416593341e-01 7.231885527094e-01 7.260680618771e-01 7.292663570294e-01 7.328004533434e-01 7.366633178515e-01 7.408518053311e-01 7.453751640370e-01 7.502128996513e-01 7.553749589341e-01 7.608460223224e-01 7.666153843784e-01 7.726868400398e-01 7.790320186119e-01 7.856525505320e-01 7.925315614038e-01 7.996480819371e-01 8.069987792277e-01 8.145543420414e-01 8.223095049199e-01 8.302411402948e-01 8.383261641358e-01 8.465545711394e-01 8.548954500065e-01 8.633365670702e-01 8.718546634956e-01 8.804241166874e-01 8.890313797115e-01 8.976454950204e-01 9.062514687036e-01 9.148221410361e-01 9.233343961511e-01 9.317717213172e-01 9.401004692150e-01 9.483092275523e-01 9.563679562419e-01 9.642550992569e-01 9.719539404847e-01 9.794325915347e-01 9.866778740862e-01 9.936641509798e-01 1.000368265101e+00 1.006774333768e+00 1.012853877640e+00 1.018595562133e+00 1.023973890403e+00 1.028971212256e+00 1.033572125406e+00 1.037751205858e+00 1.041502720178e+00 1.044799274646e+00 1.047630653132e+00 1.049983203115e+00 1.051836172475e+00 1.053189063092e+00 1.054017083586e+00 1.054318425559e+00 1.054084402809e+00 1.053294436732e+00 1.051960175916e+00 1.050062110219e+00 1.047599471948e+00 1.044577684498e+00 1.040978250361e+00 1.036823282925e+00 1.032102266360e+00 1.026819609139e+00 1.020994577797e+00 1.014616455198e+00 1.007713255877e+00 1.000291266078e+00 9.923588582702e-01 9.839499440830e-01 9.750687624752e-01 9.657485163212e-01 9.560127639003e-01 9.458840351093e-01 9.354072419687e-01 9.246008417065e-01 9.135131348394e-01 9.021823352032e-01 8.906469777785e-01 8.789607856804e-01 8.671654703714e-01 8.553205133171e-01 8.434776266863e-01 8.316936588667e-01 8.200333917069e-01 8.085518772020e-01 7.973211714011e-01 7.864003285457e-01 7.758556833449e-01 7.657580552765e-01 7.561626511433e-01 7.471434118704e-01 7.387514093760e-01 7.310478696770e-01 7.240865386032e-01 7.179034450863e-01 7.125501146982e-01 7.080468910701e-01 7.044196546799e-01 7.016849389894e-01 6.998336572611e-01 6.988716615595e-01 6.987705399584e-01 6.995058463023e-01 7.010442436730e-01 7.033294126593e-01 7.063196220668e-01 7.099406882350e-01 7.141330306732e-01 7.188264305495e-01 7.239369196335e-01 7.294009434735e-01 7.351244858053e-01 7.410375163218e-01 7.470643457167e-01 7.531157920913e-01 7.591316275395e-01 7.650259054812e-01 7.707382568179e-01 7.762050923617e-01 7.813532935565e-01 7.861412892841e-01 7.905034820148e-01 7.943988408348e-01 7.977884484703e-01 8.006201689514e-01 8.028807195114e-01 8.045266544563e-01 8.055446924826e-01 8.059218998234e-01 8.056348077587e-01 8.046950235404e-01 8.030889513726e-01 8.008297702786e-01 7.979347495233e-01 7.944078298673e-01 7.902898693682e-01 7.855987590742e-01 7.803760676377e-01 7.746656862011e-01 7.685082676417e-01 7.619705159250e-01 7.550979075163e-01 7.479666019176e-01 7.406470067034e-01 7.332084434072e-01 7.257467523316e-01 7.183309087628e-01 7.110647539620e-01 7.040369459715e-01 6.973332274446e-01 6.910680610751e-01 6.853190953154e-01 6.801892121845e-01 6.757698477034e-01 6.721322467827e-01 6.693744628557e-01 6.675433739285e-01 6.667069314606e-01 6.669142231281e-01 6.681835595768e-01 6.705464906520e-01 6.739944062067e-01 6.785201590522e-01 6.840995204125e-01 6.906831520503e-01 6.982310654497e-01 7.066683642021e-01 7.159336510894e-01 7.259409972539e-01 7.366030176759e-01 7.478425786549e-01 7.595501994974e-01 7.716485076679e-01 7.840400712673e-01 7.966301488283e-01 8.093447192248e-01 8.220817237933e-01 8.347762072429e-01 8.473462803221e-01 8.597202573103e-01 8.718470045729e-01 8.836504808793e-01 8.950972495446e-01 9.061349681421e-01 9.167229306360e-01 9.268477118760e-01 9.364658484124e-01 9.455795046065e-01 9.541747715867e-01 9.622441119853e-01 9.698105808788e-01 9.768638758441e-01 9.834429363097e-01 9.895646974359e-01 9.952507286561e-01 1.000555078700e+00 1.005490430489e+00 1.010117646726e+00 1.014472628761e+00 1.018587823878e+00 1.022526656373e+00 1.026306088682e+00 1.029981087870e+00 1.033582799010e+00 1.037129181014e+00 1.040668502099e+00 1.044191780055e+00 1.047728589888e+00 1.051284078899e+00 1.054834437261e+00 1.058400560690e+00 1.061937635387e+00 1.065438794079e+00 1.068880196597e+00 1.072213673338e+00 1.075430487430e+00 1.078472556916e+00 1.081321347167e+00 1.083944795020e+00 1.086296433412e+00 1.088379029616e+00 1.090149918882e+00 1.091609707557e+00 1.092760122695e+00 1.093590253068e+00 1.094134684974e+00 1.094398052188e+00 1.094422150787e+00 1.094245121332e+00 1.093897043666e+00 1.093448383338e+00 1.092931333750e+00 1.092403124759e+00 1.091920441757e+00 1.091506850897e+00 1.091226011408e+00 1.091081985957e+00 1.091101511702e+00 1.091292372682e+00 1.091623801848e+00 1.092092603376e+00 1.092640197034e+00 1.093217850706e+00 1.093769343847e+00 1.094197992383e+00 1.094446714106e+00 1.094409364687e+00 1.094008861353e+00 1.093169890861e+00 1.091796815698e+00 1.089852431389e+00 1.087265927773e+00 1.084011613139e+00 1.080086036834e+00 1.075472098771e+00 1.070224933288e+00 1.064375126606e+00 1.057995612850e+00 1.051185686864e+00 1.044027366018e+00 1.036655363079e+00 1.029175463811e+00 1.021712597657e+00 1.014395222041e+00 1.007309350185e+00 1.000570789874e+00 9.942369251318e-01 9.883592895558e-01 9.829720038792e-01 9.780550551281e-01 9.736061677596e-01 9.695632903091e-01 9.658701220991e-01 9.624732467922e-01 9.592842321999e-01 9.562623729558e-01 9.533567367318e-01 9.505452552412e-01 9.478476830501e-01 9.452885900518e-01 9.429661187571e-01 9.409745654465e-01 9.394581052003e-01 9.385873595712e-01 9.385223684104e-01 9.394547589987e-01 9.415276057058e-01 9.448822971421e-01 9.496060203621e-01 9.557176304641e-01 9.632076899215e-01 9.719598940771e-01 9.818223223093e-01 9.925821536382e-01 1.003959257536e+00 1.015679623067e+00 1.027415364279e+00 1.038865944442e+00 1.049754287140e+00 1.059807949109e+00 1.068854009687e+00 1.076732154188e+00 1.083382997455e+00 1.088810542942e+00 1.093071223628e+00 1.096328392080e+00 1.098753721120e+00 1.100595933223e+00 1.102122950250e+00 1.103571127739e+00 1.105214089113e+00 1.107224761132e+00 1.109745553501e+00 1.112845472444e+00 1.116467908753e+00 1.120530557002e+00 1.124816665087e+00 1.129080470573e+00 1.133044342514e+00 1.136378036618e+00 1.138826403367e+00 1.140128513650e+00 1.140116934241e+00 1.138726437169e+00 1.135953938081e+00 1.131959129567e+00 1.126965599319e+00 1.121309170205e+00 1.115414334563e+00 1.109698121988e+00 1.104635439702e+00 1.100608760077e+00 1.097934338015e+00 1.096814272984e+00 1.097257931059e+00 1.099170823034e+00 1.102254935686e+00 1.106107122539e+00 1.110252842273e+00 1.114130214300e+00 1.117246863355e+00 1.119121747836e+00 1.119382906891e+00 1.117814617011e+00 1.114286178640e+00 1.108878141772e+00 1.101763008956e+00 1.093232333066e+00 1.083686291082e+00 1.073506549218e+00 1.063117631763e+00 1.052851329169e+00 1.042949536544e+00 1.033576516315e+00 1.024727272383e+00 1.016356399013e+00 1.008325616884e+00 1.000482870571e+00 9.927443583410e-01 9.850553421379e-01 9.775253385345e-01 9.703447899142e-01 9.638109311895e-01 9.583126349426e-01 9.541848470267e-01 9.517429794393e-01 9.511278660901e-01 9.522927966925e-01 9.550106932614e-01 9.588108994176e-01 9.631501213252e-01 9.673949508331e-01 9.709672194112e-01 9.734477023451e-01 9.745751905972e-01 9.743840264119e-01 9.731189518576e-01 9.712287659948e-01 9.693093532412e-01 9.679122744364e-01 9.633153033671e-01 9.549654445448e-01 9.510959447580e-01 9.563757182940e-01 9.671764921924e-01 9.749651494070e-01 9.741606478613e-01 9.668037547321e-01 9.603280945020e-01 9.603726139095e-01 9.650858081337e-01 9.667637641400e-01 9.591682160200e-01 9.433196443924e-01 9.268639509923e-01 9.174534882547e-01 9.157944439268e-01 9.153565403831e-01 9.092236963058e-01 8.970738963750e-01 8.858399181929e-01 8.833836823392e-01 8.906964785796e-01 9.006635695738e-01 9.047369267152e-01 9.005430815427e-01 8.935748498120e-01 8.917094858494e-01 8.972761604514e-01 9.044874369969e-01 9.049784911285e-01 8.956166905378e-01 8.815964835065e-01 8.721462428531e-01 8.721196306664e-01 8.774447686341e-01 8.794450578797e-01 8.733021962776e-01 8.625815354929e-01 8.560916577054e-01 8.593850096056e-01 8.689301764378e-01 8.753585465744e-01 8.721066511262e-01 8.610527452680e-01 8.507477304329e-01 8.485101395588e-01 8.532753520693e-01 8.568012600495e-01 8.519542578721e-01 8.395840730673e-01 8.282182258513e-01 8.265906912594e-01 8.352339577048e-01 8.460476614751e-01 8.504287054880e-01 8.472278036813e-01 8.435473570611e-01 8.479603981344e-01 8.618898709258e-01 8.779476638763e-01 8.871265101804e-01 8.871469526754e-01 8.844455726233e-01 8.883874598691e-01 9.023943391808e-01 9.205858345130e-01 9.336193806134e-01 9.373933892133e-01 9.365081603393e-01 9.398395276342e-01 9.518942756929e-01 9.680878209314e-01 9.789028102071e-01 9.784736321956e-01 9.696083218015e-01 9.613077978596e-01 9.606956465633e-01 9.664767294012e-01 9.706190420039e-01 9.664857606268e-01 9.553923707949e-01 9.459316597223e-01 9.463271410457e-01 9.565397918365e-01 9.682957784019e-01 9.729683349020e-01 9.691798890854e-01 9.636168118689e-01 9.645511958897e-01 9.736300875236e-01 9.841986392378e-01 9.878385464639e-01 9.823355134432e-01 9.739605161812e-01 9.721665993905e-01 9.808752665834e-01 9.948870090991e-01 1.005286385918e+00 1.007952598149e+00 1.007196181974e+00 1.011667678923e+00 1.025872704649e+00 1.045399300533e+00 1.060899067306e+00 1.066388712030e+00 1.064020794892e+00 1.061766329470e+00 1.068872356382e+00 1.048140567737e+00 9.610830878332e-01 9.129886550158e-01 9.575248420546e-01 1.020013549474e+00 1.008792712954e+00 9.226497530090e-01 8.570848677161e-01 8.959166856262e-01 9.767676236052e-01 9.904779503043e-01 9.204166175374e-01 8.650782563205e-01 9.287650437410e-01 1.050540905361e+00 1.098194715617e+00 1.026078205695e+00 9.140699330699e-01 9.121585308384e-01 1.033561142553e+00 1.132157136094e+00 1.111714031395e+00 9.987652074518e-01 9.174412486231e-01 9.554918876941e-01 1.032585139096e+00 1.035064400762e+00 9.533338341027e-01 8.857306058847e-01 9.270726207885e-01 1.022066915353e+00 1.055041079184e+00 9.895716916589e-01 8.925501513204e-01 8.766623472725e-01 9.559933903915e-01 1.031712201733e+00 1.034428566383e+00 9.767366378231e-01 9.236371097531e-01 9.208092533182e-01 9.447404964914e-01 9.486178401896e-01 9.220659767461e-01 8.922976181076e-01 8.849994478456e-01 8.922649100144e-01 8.873875445441e-01 8.594892459405e-01 8.265629840403e-01 8.198828687846e-01 8.502180686468e-01 8.917669304304e-01 9.065570172793e-01 8.797162602208e-01 8.398638132139e-01 8.453891511164e-01 9.156532141911e-01 9.926023772993e-01 1.004455569492e+00 9.323478071153e-01 8.373877586547e-01 8.275000632567e-01 9.164234686705e-01 9.938947928531e-01 9.728771603331e-01 8.621109017717e-01 7.678895684629e-01 7.980839528864e-01 8.958799024841e-01 9.369718996417e-01 8.847707279357e-01 8.082497687222e-01 8.112700150073e-01 8.854483567285e-01 9.273657495369e-01 8.855879237191e-01 8.093751227793e-01 7.989879654161e-01 8.647727580633e-01 9.085467779971e-01 8.649995119470e-01 7.694938559322e-01 7.348142698278e-01 8.065631138280e-01 8.849277132557e-01 8.784021387883e-01 7.942061179337e-01
 1.102111246182e+00 1.102329401988e+00 1.103834140477e+00 1.105629616136e+00 1.106327391040e+00 1.106020699838e+00 1.106139100318e+00 1.107567145175e+00 1.109439383706e+00 1.110251563450e+00 1.109923988600e+00 1.109958561406e+00 1.111338625504e+00 1.113144177692e+00 1.113897271435e+00 1.113622428042e+00 1.113710615075e+00 1.114955382318e+00 1.116551879099e+00 1.117262330063e+00 1.117057060779e+00 1.117119692834e+00 1.118238498131e+00 1.119705585012e+00 1.120280805965e+00 1.119944597924e+00 1.119943802943e+00 1.121005763924e+00 1.122295798112e+00 1.122625321453e+00 1.122134578483e+00 1.122080566535e+00 1.123082597925e+00 1.124244441476e+00 1.124388007451e+00 1.123710306180e+00 1.123562009662e+00 1.124552579463e+00 1.125631271830e+00 1.125557142237e+00 1.124691472595e+00 1.124501986469e+00 1.125469248753e+00 1.126406792728e+00 1.126151177390e+00 1.125197009466e+00 1.124988176724e+00 1.125893159286e+00 1.126680663620e+00 1.126259031882e+00 1.125221171271e+00 1.124999711609e+00 1.125823708818e+00 1.126402492057e+00 1.125789926227e+00 1.124706138312e+00 1.124475268400e+00 1.125162473056e+00 1.125536974357e+00 1.124812259262e+00 1.123708612324e+00 1.123419628876e+00 1.123955548530e+00 1.124155149194e+00 1.123336065874e+00 1.122222135833e+00 1.121871703608e+00 1.122213437762e+00 1.122228437831e+00 1.121383273354e+00 1.120294916638e+00 1.119840382250e+00 1.119973945059e+00 1.119841102723e+00 1.118969611770e+00 1.117883037561e+00 1.117324061237e+00 1.117233658375e+00 1.116925843631e+00 1.116050854728e+00 1.114996549282e+00 1.114309708183e+00 1.113989007617e+00 1.113530973812e+00 1.112630592495e+00 1.111564758839e+00 1.110761234465e+00 1.110216147338e+00 1.109572608784e+00 1.108633510509e+00 1.107565636958e+00 1.106635815403e+00 1.105877641367e+00 1.105076407129e+00 1.104072219260e+00 1.102961874016e+00 1.101926210771e+00 1.100976386908e+00 1.099992830262e+00 1.098908734301e+00 1.097761883144e+00 1.096619949195e+00 1.095504503871e+00 1.094370688308e+00 1.093179422471e+00 1.091952702471e+00 1.090722749680e+00 1.089471909046e+00 1.088180582459e+00 1.086866679133e+00 1.085547172860e+00 1.084217517709e+00 1.082859877864e+00 1.081449279505e+00 1.079983392635e+00 1.078515107887e+00 1.077078072623e+00 1.075627942722e+00 1.074101871697e+00 1.072495503421e+00 1.070861865684e+00 1.069273297038e+00 1.067731802534e+00 1.066133209219e+00 1.064402823020e+00 1.062600408095e+00 1.060846023489e+00 1.059167216853e+00 1.057487102088e+00 1.055697636725e+00 1.053778730071e+00 1.051842507694e+00 1.049994457458e+00 1.048197694273e+00 1.046338158454e+00 1.044355999851e+00 1.042284682446e+00 1.040228882708e+00 1.038257684532e+00 1.036303618622e+00 1.034256046630e+00 1.032091567246e+00 1.029875280915e+00 1.027685940669e+00 1.025553301502e+00 1.023413158979e+00 1.021179481146e+00 1.018853661445e+00 1.016497588800e+00 1.014159168257e+00 1.011852087825e+00 1.009533334504e+00 1.007137345708e+00 1.004661545839e+00 1.002163992413e+00 9.996857916795e-01 9.972253403185e-01 9.947448657708e-01 9.921964010706e-01 9.895863977915e-01 9.869635345511e-01 9.843461115802e-01 9.817253127530e-01 9.790862875053e-01 9.764040362316e-01 9.736693313558e-01 9.709048444668e-01 9.681308936030e-01 9.653509075543e-01 9.625572981253e-01 9.597242141502e-01 9.568367857510e-01 9.539192759159e-01 9.509935013070e-01 9.480569050799e-01 9.450995556577e-01 9.421019323255e-01 9.390579604883e-01 9.359871903311e-01 9.329111314703e-01 9.298203474766e-01 9.267012622624e-01 9.235406144752e-01 9.203417314323e-01 9.171275843410e-01 9.139095547912e-01 9.106642606914e-01 9.073797580839e-01 9.040607292416e-01 9.007202147044e-01 8.973699144105e-01 8.940022593245e-01 8.905977300088e-01 8.871554820094e-01 8.836946491699e-01 8.802215926846e-01 8.767309613159e-01 8.732100186820e-01 8.696511706046e-01 8.660666555865e-01 8.624726498547e-01 8.588641160339e-01 8.552273822137e-01 8.515579980243e-01 8.478588064250e-01 8.441453995475e-01 8.404193902916e-01 8.366704654519e-01 8.328878954114e-01 8.290792993922e-01 8.252524252026e-01 8.214118119349e-01 8.175503489456e-01 8.136575538217e-01 8.097375746867e-01 8.058030884711e-01 8.018525587593e-01 7.978779939128e-01 7.938756710973e-01 7.898497008088e-01 7.858044673069e-01 7.817480418032e-01 7.776687122660e-01 7.735612762497e-01 7.694318319426e-01 7.652857918210e-01 7.611245683420e-01 7.569468145655e-01 7.527404023379e-01 7.485110457150e-01 7.442681922701e-01 7.400095697275e-01 7.357332884038e-01 7.314367550714e-01 7.271159497467e-01 7.227786808373e-01 7.184307314705e-01 7.140616609891e-01 7.096723839156e-01 7.052664356418e-01 7.008429753238e-01 6.964085124997e-01 6.919568138208e-01 6.874800215196e-01 6.829918704582e-01 6.784949715266e-01 6.739804772742e-01 6.694487040094e-01 6.648986042418e-01 6.603361267110e-01 6.557692982893e-01 6.511860256277e-01 6.465816042092e-01 6.419693369392e-01 6.373475037658e-01 6.327150497572e-01 6.280707701301e-01 6.234087673364e-01 6.187395650352e-01 6.140673036759e-01 6.093786629703e-01 6.046809696137e-01 5.999773672852e-01 5.952637660359e-01 5.905431278747e-01 5.858141648314e-01 5.810742356124e-01 5.763359270126e-01 5.715916242022e-01 5.668354934090e-01 5.620765156986e-01 5.573132966890e-01 5.525492474628e-01 5.477845242654e-01 5.430116940611e-01 5.382368991043e-01 5.334668946788e-01 5.286948529330e-01 5.239206490157e-01 5.191494586373e-01 5.143775065445e-01 5.096144050654e-01 5.048563891678e-01 5.000991593610e-01 4.953495094682e-01 4.906067524064e-01 4.858691842488e-01 4.811457272788e-01 4.764305642080e-01 4.717255489045e-01 4.670340012967e-01 4.623515358176e-01 4.576836165023e-01 4.530350100175e-01 4.483992480557e-01 4.437836576880e-01 4.391844006321e-01 4.346036289549e-01 4.300463523565e-01 4.255105594911e-01 4.209991542612e-01 4.165182171694e-01 4.120622319190e-01 4.076310154498e-01 4.032330187872e-01 3.988671516403e-01 3.945381522220e-01 3.902479801554e-01 3.859912247414e-01 3.817745304689e-01 3.776020865904e-01 3.734717217864e-01 3.693925146471e-01 3.653617079804e-01 3.613778855503e-01 3.574500242682e-01 3.535761554318e-01 3.497598528290e-01 3.460089738073e-01 3.423192897589e-01 3.386950450450e-01 3.351381763679e-01 3.316485029205e-01 3.282376657114e-01 3.249049011054e-01 3.216503267425e-01 3.184780634588e-01 3.153864684259e-01 3.123832245162e-01 3.094754769003e-01 3.066615635934e-01 3.039448592287e-01 3.013251701534e-01 2.988039979434e-01 2.963927253669e-01 2.940924470520e-01 2.919019051297e-01 2.898255839344e-01 2.878608204104e-01 2.860159495617e-01 2.842960800145e-01 2.826997702335e-01 2.812295626896e-01 2.798840165012e-01 2.786645563808e-01 2.775808855653e-01 2.766303791182e-01 2.758144531114e-01 2.751324522149e-01 2.745820152542e-01 2.741686333804e-01 2.738946172165e-01 2.737567347251e-01 2.737562787716e-01 2.738885158268e-01 2.741557283120e-01 2.745587190717e-01 2.750957255158e-01 2.757637465385e-01 2.765636783355e-01 2.774888093948e-01 2.785430169989e-01 2.797217198455e-01 2.810221046796e-01 2.824417885877e-01 2.839775286239e-01 2.856298473286e-01 2.873935248724e-01 2.892641284498e-01 2.912399467162e-01 2.933199439316e-01 2.954978795070e-01 2.977738736521e-01 3.001405100029e-01 3.025959247794e-01 3.051391066075e-01 3.077646256584e-01 3.104719855616e-01 3.132531182787e-01 3.161074532499e-01 3.190319560070e-01 3.220249898754e-01 3.250815139104e-01 3.281976410370e-01 3.313693329857e-01 3.345978928149e-01 3.378783502337e-01 3.412080836215e-01 3.445831302209e-01 3.479999419263e-01 3.514581390875e-01 3.549559456957e-01 3.584875929812e-01 3.620533137757e-01 3.656476348630e-01 3.692689215542e-01 3.729191949399e-01 3.765912849640e-01 3.802854980350e-01 3.839986431077e-01 3.877270939845e-01 3.914729327838e-01 3.952304155693e-01 3.989996226080e-01 4.027777368902e-01 4.065622049070e-01 4.103533324951e-01 4.141489843820e-01 4.179461134892e-01 4.217442750275e-01 4.255397569785e-01 4.293336307141e-01 4.331240888877e-01 4.369069142437e-01 4.406836982985e-01 4.444499767510e-01 4.482073305559e-01 4.519549086515e-01 4.556867423138e-01 4.594072577421e-01 4.631098656488e-01 4.667961180500e-01 4.704672889689e-01 4.741152822096e-01 4.777462454967e-01 4.813538628012e-01 4.849377061770e-01 4.885014111624e-01 4.920365502637e-01 4.955480414059e-01 4.990323545247e-01 5.024862026317e-01 5.059161558012e-01 5.093108032704e-01 5.126776165751e-01 5.160107833454e-01 5.193102519286e-01 5.225803485004e-01 5.258104561836e-01 5.290064896427e-01 5.321685665066e-01 5.352880059279e-01 5.383751663680e-01 5.414185478005e-01 5.444227321601e-01 5.473894966780e-01 5.503081822051e-01 5.531903616824e-01 5.560266367227e-01 5.588174474853e-01 5.615677744493e-01 5.642663145677e-01 5.669249913978e-01 5.695337669899e-01 5.720920619114e-01 5.746071505858e-01 5.770669709246e-01 5.794817084802e-01 5.818444551085e-01 5.841528666059e-01 5.864161641832e-01 5.886190742018e-01 5.907729957599e-01 5.928740325503e-01 5.949154161294e-01 5.969084663381e-01 5.988388847790e-01 6.007158683652e-01 6.025388930235e-01 6.042970930348e-01 6.060063241347e-01 6.076498858863e-01 6.092355270991e-01 6.107664437737e-01 6.122268748751e-01 6.136372360562e-01 6.149792985328e-01 6.162602681025e-01 6.174846158899e-01 6.186347431708e-01 6.197334282044e-01 6.207625999121e-01 6.217251795856e-01 6.226328983385e-01 6.234605213327e-01 6.242349270117e-01 6.249381381236e-01 6.255715350579e-01 6.261504635557e-01 6.266440773237e-01 6.270848183569e-01 6.274531127806e-01 6.277457185040e-01 6.279869709503e-01 6.281388191300e-01 6.282363874508e-01 6.282591494895e-01 6.282039697250e-01 6.280989342270e-01 6.278993225391e-01 6.276458753377e-01 6.273169232154e-01 6.269072437538e-01 6.264472290511e-01 6.258917615338e-01 6.252815578405e-01 6.245948252598e-01 6.238237597537e-01 6.230037061569e-01 6.220876580083e-01 6.211148967603e-01 6.200666129363e-01 6.189335875674e-01 6.177496694682e-01 6.164702277069e-01 6.151322173351e-01 6.137211203418e-01 6.122219743178e-01 6.106735221381e-01 6.090302374888e-01 6.073278567929e-01 6.055523509126e-01 6.036909480823e-01 6.017781883204e-01 5.997725448309e-01 5.977067158074e-01 5.955711772366e-01 5.933477174460e-01 5.910740806741e-01 5.887111544654e-01 5.862854245324e-01 5.837958877318e-01 5.812171261641e-01 5.785897211763e-01 5.758781806722e-01 5.731004288333e-01 5.702631859996e-01 5.673392994644e-01 5.643676771298e-01 5.613157914009e-01 5.581976539944e-01 5.550265125158e-01 5.517697301337e-01 5.484676068260e-01 5.450908943740e-01 5.416484685083e-01 5.381589055826e-01 5.345863615135e-01 5.309710333463e-01 5.272894906364e-01 5.235427298523e-01 5.197563716459e-01 5.158925610725e-01 5.119885153626e-01 5.080271295664e-01 5.040026154552e-01 4.999447847240e-01 4.958181557150e-01 4.916561042322e-01 4.874444390694e-01 4.831791949542e-01 4.788854728622e-01 4.745343389607e-01 4.701521355886e-01 4.657319620293e-01 4.612664426015e-01 4.567812466330e-01 4.522510237305e-01 4.476967267400e-01 4.431200869604e-01 4.385077893120e-01 4.338874172904e-01 4.292377498953e-01 4.245755518079e-01 4.199059914413e-01 4.152141008189e-01 4.105289168590e-01 4.058329008254e-01 4.011384374005e-01 3.964564883190e-01 3.917719290087e-01 3.871099386918e-01 3.824640046447e-01 3.778344427095e-01 3.732425677297e-01 3.686715897150e-01 3.641463285299e-01 3.596622734158e-01 3.552219443169e-01 3.508463307705e-01 3.465221122038e-01 3.422712717624e-01 3.380961959017e-01 3.339945049961e-01 3.299912791721e-01 3.260758216466e-01 3.222663380342e-01 3.185727421390e-01 3.149881917312e-01 3.115420593909e-01 3.082257197909e-01 3.050522062997e-01 3.020386428558e-01 2.991744552488e-01 2.964908595860e-01 2.939786521765e-01 2.916495119881e-01 2.895246068153e-01 2.875863826023e-01 2.858695036931e-01 2.843641993440e-01 2.830745090203e-01 2.820258037975e-01 2.811959823941e-01 2.806141652165e-01 2.802714076630e-01 2.801655297330e-01 2.803222430146e-01 2.807104309316e-01 2.813600768561e-01 2.822570928920e-01 2.833914792071e-01 2.847907663592e-01 2.864140572838e-01 2.882885597422e-01 2.903994537262e-01 2.927288785373e-01 2.953043705750e-01 2.980801008600e-01 3.010805905101e-01 3.042895765312e-01 3.076829700509e-01 3.112912383987e-01 3.150639670652e-01 3.190218680182e-01 3.231541622452e-01 3.274303024711e-01 3.318825571160e-01 3.364589321988e-01 3.411817607615e-01 3.460403921361e-01 3.510008885832e-01 3.560993310871e-01 3.612840858163e-01 3.665751417177e-01 3.719675465930e-01 3.774217078460e-01 3.829799009414e-01 3.885915139528e-01 3.942695938367e-01 4.000200448219e-01 4.057981079950e-01 4.116483205805e-01 4.175222998277e-01 4.234311546763e-01 4.293869659584e-01 4.353378506575e-01 4.413336919576e-01 4.473306371585e-01 4.533303106713e-01 4.593569207584e-01 4.653528699275e-01 4.713687428720e-01 4.773646982327e-01 4.833371003004e-01 4.893169684789e-01 4.952457691094e-01 5.011691164691e-01 5.070576823854e-01 5.129008567132e-01 5.187307644884e-01 5.244931906399e-01 5.302272092662e-01 5.359151006356e-01 5.415334544472e-01 5.471254158603e-01 5.526331086804e-01 5.580924057389e-01 5.634941922570e-01 5.688068334098e-01 5.740782579126e-01 5.792546763290e-01 5.843618728431e-01 5.894014730751e-01 5.943362213800e-01 5.992126632774e-01 6.039864503158e-01 6.086710814414e-01 6.132820124688e-01 6.177720178734e-01 6.221885515753e-01 6.264967361801e-01 6.306960540792e-01 6.348137961692e-01 6.388011697319e-01 6.426985773551e-01 6.464834390106e-01 6.501421760315e-01 6.537122534414e-01 6.571423212409e-01 6.604666880616e-01 6.636759806078e-01 6.667465504222e-01 6.697170502144e-01 6.725460895133e-01 6.752512024958e-01 6.778412564140e-01 6.802792262855e-01 6.826072223416e-01 6.847933576825e-01 6.868393166660e-01 6.887710652689e-01 6.905410129308e-01 6.921927337304e-01 6.937015918615e-01 6.950594015847e-01 6.962984210733e-01 6.973748388418e-01 6.983205920684e-01 6.991269936594e-01 6.997727674526e-01 7.002975095176e-01 7.006597761698e-01 7.008810760887e-01 7.009684482954e-01 7.008876825484e-01 7.006854089420e-01 7.003234825692e-01 6.998109623490e-01 6.991718971218e-01 6.983630439923e-01 6.974284783788e-01 6.963427270350e-01 6.951013521894e-01 6.937398564745e-01 6.922104989035e-01 6.905534437246e-01 6.887565465011e-01 6.868013841938e-01 6.847327678543e-01 6.825035995520e-01 6.801477237325e-01 6.776648863259e-01 6.750274548320e-01 6.722836524554e-01 6.693925332754e-01 6.663755083744e-01 6.632478345800e-01 6.599736442442e-01 6.566018370889e-01 6.531004798065e-01 6.494799910228e-01 6.457675053302e-01 6.419222403333e-01 6.379918693717e-01 6.339539854321e-01 6.298073915989e-01 6.255916516137e-01 6.212609096485e-01 6.168618370117e-01 6.123831738381e-01 6.078135203354e-01 6.031983591942e-01 5.984977612054e-01 5.937481850483e-01 5.889520440598e-01 5.840912324906e-01 5.792117064431e-01 5.742836018790e-01 5.693320994970e-01 5.643722397254e-01 5.593834165237e-01 5.544095611385e-01 5.494289295831e-01 5.444625389413e-01 5.395299054379e-01 5.346122526270e-01 5.297500486462e-01 5.249324433098e-01 5.201701121698e-01 5.154918246047e-01 5.108820665500e-01 5.063733865233e-01 5.019678268330e-01 4.976695288908e-01 4.935077628145e-01 4.894742657400e-01 4.855933677237e-01 4.818733572159e-01 4.783205257850e-01 4.749565060167e-01 4.717832448285e-01 4.688155290943e-01 4.660673977545e-01 4.635417806204e-01 4.612541590116e-01 4.592130913904e-01 4.574250880691e-01 4.559012020990e-01 4.546478403294e-01 4.536701731771e-01 4.529792021506e-01 4.525724510360e-01 4.524587265999e-01 4.526428820975e-01 4.531163725673e-01 4.538950409868e-01 4.549662347503e-01 4.563332620311e-01 4.580005219114e-01 4.599473930357e-01 4.621894754044e-01 4.647071855711e-01 4.674974086603e-01 4.705650078406e-01 4.738776641922e-01 4.774529128790e-01 4.812669895134e-01 4.853060425855e-01 4.895799039823e-01 4.940519240539e-01 4.987337266333e-01 5.036024568615e-01 5.086412989130e-01 5.138605147360e-01 5.192179697030e-01 5.247254813891e-01 5.303656136210e-01 5.361109157505e-01 5.419784750593e-01 5.479273658416e-01 5.539662073657e-01 5.600787151613e-01 5.662394894817e-01 5.724657173647e-01 5.787138904021e-01 5.849949067408e-01 5.912978082231e-01 5.975933317631e-01 6.038989417222e-01 6.101816560531e-01 6.164425444206e-01 6.226771251474e-01 6.288583655204e-01 6.350010795164e-01 6.410750131533e-01 6.470833649479e-01 6.530221359422e-01 6.588663597730e-01 6.646302375928e-01 6.702916350888e-01 6.758468417927e-01 6.812954339297e-01 6.866193351180e-01 6.918252286208e-01 6.968956255215e-01 7.018322681891e-01 7.066299697091e-01 7.112741704575e-01 7.157759629553e-01 7.201156416806e-01 7.242982922134e-01 7.283191830763e-01 7.321672452953e-01 7.358512781195e-01 7.393529974735e-01 7.426817957863e-01 7.458323473934e-01 7.487955302772e-01 7.515827073711e-01 7.541773959889e-01 7.565901014836e-01 7.588157426021e-01 7.608465307104e-01 7.627006994363e-01 7.643555988801e-01 7.658259156946e-01 7.671131343468e-01 7.682047653276e-01 7.691246302248e-01 7.698524178929e-01 7.704043773653e-01 7.707835781857e-01 7.709795923121e-01 7.710151828637e-01 7.708786232047e-01 7.705817946652e-01 7.701340189943e-01 7.695253709681e-01 7.687825529518e-01 7.678960451909e-01 7.668790730705e-01 7.657444384309e-01 7.644856954141e-01 7.631286295673e-01 7.616691911529e-01 7.601200761626e-01 7.584984643541e-01 7.568039766220e-01 7.550581347989e-01 7.532669321410e-01 7.514417121930e-01 7.496011234337e-01 7.477496925599e-01 7.459090497885e-01 7.440874883850e-01 7.423025353708e-01 7.405693366046e-01 7.388979884095e-01 7.373114254013e-01 7.358191357389e-01 7.344407449315e-01 7.331911023570e-01 7.320839995966e-01 7.311388476971e-01 7.303648719072e-01 7.297858159829e-01 7.294113569609e-01 7.292555489895e-01 7.293420391375e-01 7.296687033016e-01 7.302652503250e-01 7.311325249732e-01 7.322822505904e-01 7.337347368665e-01 7.354836471195e-01 7.375511864227e-01 7.399364324841e-01 7.426440319219e-01 7.456881836055e-01 7.490553482662e-01 7.527628891906e-01 7.568013801107e-01 7.611653893278e-01 7.658657428965e-01 7.708804321221e-01 7.762162911527e-01 7.818617454716e-01 7.878010722559e-01 7.940369571470e-01 8.005428128334e-01 8.073167083824e-01 8.143420512046e-01 8.215956286089e-01 8.290744314121e-01 8.367471663599e-01 8.446050689914e-01 8.526267746771e-01 8.607869361440e-01 8.690748044234e-01 8.774598874362e-01 8.859271929155e-01 8.944516508575e-01 9.030077094276e-01 9.115811257106e-01 9.201359571638e-01 9.286616308382e-01 9.371271317199e-01 9.455079169373e-01 9.537890796827e-01 9.619342412697e-01 9.699308196709e-01 9.777515114700e-01 9.853682990422e-01 9.927664811956e-01 9.999136593836e-01 1.006796918428e+00 1.013387458587e+00 1.019664422001e+00 1.025610836327e+00 1.031197586185e+00 1.036412855239e+00 1.041231888527e+00 1.045635925158e+00 1.049609713552e+00 1.053127669140e+00 1.056185152021e+00 1.058755365593e+00 1.060828062178e+00 1.062393435281e+00 1.063425985948e+00 1.063929443694e+00 1.063880953994e+00 1.063275455613e+00 1.062111706326e+00 1.060365015160e+00 1.058051693050e+00 1.055155434119e+00 1.051673781178e+00 1.047620115775e+00 1.042976034442e+00 1.037762693073e+00 1.031977912394e+00 1.025625130908e+00 1.018728738195e+00 1.011283797788e+00 1.003316456886e+00 9.948432788915e-01 9.858737915793e-01 9.764488717211e-01 9.665755510471e-01 9.562915870116e-01 9.456290743474e-01 9.346137878136e-01 9.232940705631e-01 9.117003715532e-01 8.998814561427e-01 8.878843653681e-01 8.757537926588e-01 8.635510597339e-01 8.513239753097e-01 8.391361248287e-01 8.270475021644e-01 8.151188160822e-01 8.034222724641e-01 7.920161225221e-01 7.809767722129e-01 7.703674566954e-01 7.602549232202e-01 7.507116223441e-01 7.417920141097e-01 7.335657642067e-01 7.260808972580e-01 7.193907698843e-01 7.135419669848e-01 7.085582855068e-01 7.044791090904e-01 7.013124572219e-01 6.990658476675e-01 6.977399528186e-01 6.973090021136e-01 6.977602062679e-01 6.990463057465e-01 7.011277377601e-01 7.039519250669e-01 7.074507591944e-01 7.115681660577e-01 7.162186114920e-01 7.213336990828e-01 7.268363497579e-01 7.326352772494e-01 7.386639694054e-01 7.448279685790e-01 7.510558643754e-01 7.572738385693e-01 7.633957285497e-01 7.693645954506e-01 7.751010747416e-01 7.805498593632e-01 7.856529789398e-01 7.903463262032e-01 7.945958793398e-01 7.983453414700e-01 8.015607611798e-01 8.042151090461e-01 8.062658214301e-01 8.077070204455e-01 8.085100390434e-01 8.086686566678e-01 8.081824198038e-01 8.070389998298e-01 8.052600559385e-01 8.028471635199e-01 7.998223755738e-01 7.962141947744e-01 7.920432374330e-01 7.873581295594e-01 7.821903704717e-01 7.765951016615e-01 7.706267437439e-01 7.643402197655e-01 7.578122613765e-01 7.511024421440e-01 7.442960406878e-01 7.374744094765e-01 7.307143968582e-01 7.241205076660e-01 7.177717678246e-01 7.117697164795e-01 7.062104990226e-01 7.011739130317e-01 6.967750676594e-01 6.930785541161e-01 6.901772280261e-01 6.881496732238e-01 6.870464977368e-01 6.869381411731e-01 6.878541454810e-01 6.898277069646e-01 6.928761339753e-01 6.969883568905e-01 7.021635694198e-01 7.083611064298e-01 7.155471171143e-01 7.236657189508e-01 7.326469237017e-01 7.424306180048e-01 7.529202953928e-01 7.640426640160e-01 7.757055392916e-01 7.878087767927e-01 8.002775533863e-01 8.129986072329e-01 8.258965873253e-01 8.388796805935e-01 8.518580493103e-01 8.647673049183e-01 8.775112467966e-01 8.900398291422e-01 9.022823693148e-01 9.141773717681e-01 9.256903509411e-01 9.367611278421e-01 9.473702060303e-01 9.574836952068e-01 9.670750700624e-01 9.761489122774e-01 9.846783046339e-01 9.926824409194e-01 1.000166533361e+00 1.007133838216e+00 1.013629329851e+00 1.019655113813e+00 1.025257988168e+00 1.030473969377e+00 1.035326967983e+00 1.039879096093e+00 1.044150326254e+00 1.048193513307e+00 1.052048820294e+00 1.055739216585e+00 1.059322959233e+00 1.062802648575e+00 1.066217044404e+00 1.069586031582e+00 1.072897724530e+00 1.076187101415e+00 1.079420554071e+00 1.082600271271e+00 1.085717122558e+00 1.088724948702e+00 1.091622781468e+00 1.094357875611e+00 1.096904609712e+00 1.099236190504e+00 1.101297180579e+00 1.103081312348e+00 1.104540100599e+00 1.105659123988e+00 1.106430035967e+00 1.106824600146e+00 1.106869400648e+00 1.106553875531e+00 1.105904295809e+00 1.104958914867e+00 1.103734423589e+00 1.102301072713e+00 1.100694701420e+00 1.098975626679e+00 1.097216652901e+00 1.095453279131e+00 1.093772759472e+00 1.092207755830e+00 1.090809302719e+00 1.089622761962e+00 1.088648052404e+00 1.087919551486e+00 1.087410820700e+00 1.087102088786e+00 1.086968846690e+00 1.086932887257e+00 1.086952754304e+00 1.086934778498e+00 1.086797807094e+00 1.086466147937e+00 1.085827121669e+00 1.084821057335e+00 1.083355916767e+00 1.081364720257e+00 1.078811783920e+00 1.075637945672e+00 1.071854025180e+00 1.067448831913e+00 1.062450374063e+00 1.056921586922e+00 1.050906855534e+00 1.044512049042e+00 1.037822393934e+00 1.030945313087e+00 1.024007227585e+00 1.017096521967e+00 1.010341000514e+00 1.003822763046e+00 9.976145971079e-01 9.917876801249e-01 9.863523163658e-01 9.813391105388e-01 9.767163692592e-01 9.724489135635e-01 9.685015400666e-01 9.647860845351e-01 9.612602769480e-01 9.578581873656e-01 9.545282185332e-01 9.512657111169e-01 9.480538865724e-01 9.449542920146e-01 9.420321206328e-01 9.393987799859e-01 9.372158284245e-01 9.356402201687e-01 9.348826637924e-01 9.351304408881e-01 9.365771695546e-01 9.393951727458e-01 9.436894385195e-01 9.495512091166e-01 9.569617773088e-01 9.658589134465e-01 9.761076443358e-01 9.874770736361e-01 9.997246758341e-01 1.012521253798e+00 1.025538712737e+00 1.038443630714e+00 1.050886059602e+00 1.062591385133e+00 1.073287831313e+00 1.082786568082e+00 1.090966880502e+00 1.097755678929e+00 1.103198528368e+00 1.107369736301e+00 1.110434706292e+00 1.112616922346e+00 1.114136961228e+00 1.115294058288e+00 1.116323464439e+00 1.117462296537e+00 1.118908190553e+00 1.120743284260e+00 1.123033667818e+00 1.125708330680e+00 1.128632021002e+00 1.131623211113e+00 1.134397191102e+00 1.136703697709e+00 1.138248230675e+00 1.138781323887e+00 1.138133397825e+00 1.136164266903e+00 1.132889549564e+00 1.128389723174e+00 1.122865496581e+00 1.116642735507e+00 1.110076633187e+00 1.103631647382e+00 1.097742915148e+00 1.092827503834e+00 1.089249547293e+00 1.087203005503e+00 1.086798663316e+00 1.087929488802e+00 1.090345563369e+00 1.093681140466e+00 1.097411277234e+00 1.101016975390e+00 1.103934685879e+00 1.105650801597e+00 1.105782193267e+00 1.104010502865e+00 1.100224609928e+00 1.094440646934e+00 1.086818014335e+00 1.077689154750e+00 1.067426282365e+00 1.056509841285e+00 1.045397740866e+00 1.034492528604e+00 1.024147976496e+00 1.014542376702e+00 1.005769466885e+00 9.977782964698e-01 9.904122252864e-01 9.835089237641e-01 9.768550689357e-01 9.703465464435e-01 9.639438817306e-01 9.577191099335e-01 9.518935487588e-01 9.467214380087e-01 9.425429257056e-01 9.396438072500e-01 9.382164081935e-01 9.383432116588e-01 9.398765121865e-01 9.425526324142e-01 9.459443676767e-01 9.495554180448e-01 9.529350714537e-01 9.556703503620e-01 9.575562016303e-01 9.585441288208e-01 9.587777345204e-01 9.585845071094e-01 9.583272358975e-01 9.541810284289e-01 9.459482107412e-01 9.417993141656e-01 9.464168312551e-01 9.563365312934e-01 9.632521776593e-01 9.617499740040e-01 9.539273119283e-01 9.471751369127e-01 9.470556446691e-01 9.516760463228e-01 9.533433276190e-01 9.458342690724e-01 9.301229043429e-01 9.137214151263e-01 9.041101716388e-01 9.019066434016e-01 9.006408051067e-01 8.935402944690e-01 8.804202546812e-01 8.683139098460e-01 8.651356008085e-01 8.719041557524e-01 8.815524376447e-01 8.856316095573e-01 8.818767346149e-01 8.757929232977e-01 8.751000430641e-01 8.818395810247e-01 8.900071809348e-01 8.912391942477e-01 8.825375951555e-01 8.691882917400e-01 8.603587240714e-01 8.607405521449e-01 8.661865812350e-01 8.681693477057e-01 8.621795893486e-01 8.520660308270e-01 8.467000081501e-01 8.514470722455e-01 8.625203038716e-01 8.704901500023e-01 8.689720453251e-01 8.600261842294e-01 8.521217317730e-01 8.521872598602e-01 8.587498207776e-01 8.634640852119e-01 8.593905330204e-01 8.476202114994e-01 8.367061164321e-01 8.351916153736e-01 8.434504041150e-01 8.534755398226e-01 8.569701978529e-01 8.531217148295e-01 8.492177110844e-01 8.537689408669e-01 8.679908885697e-01 8.843644203419e-01 8.939321122988e-01 8.945546169433e-01 8.927132933896e-01 8.975955932345e-01 9.123204426471e-01 9.308525254334e-01 9.439726325123e-01 9.478564095069e-01 9.473591128523e-01 9.514269451916e-01 9.644390033583e-01 9.816545014753e-01 9.935484855801e-01 9.943806288978e-01 9.870584144671e-01 9.804961860123e-01 9.815124639074e-01 9.884924662980e-01 9.932770317056e-01 9.892966039915e-01 9.779786653511e-01 9.679802808553e-01 9.675678490795e-01 9.767866057030e-01 9.874842306159e-01 9.911005585387e-01 9.862418011284e-01 9.795050402955e-01 9.790774166779e-01 9.865894193260e-01 9.954065284820e-01 9.971285521836e-01 9.895603611833e-01 9.790615511362e-01 9.752992859709e-01 9.824667519971e-01 9.955200987092e-01 1.005501067203e+00 1.008142510462e+00 1.007609219292e+00 1.012483795909e+00 1.027313779681e+00 1.047788091800e+00 1.064625009612e+00 1.071694591699e+00 1.070457571811e+00 1.066689801998e+00 1.065587777950e+00 1.034493588580e+00 9.614483283577e-01 9.478014086919e-01 1.009584171255e+00 1.059594385880e+00 1.026708684217e+00 9.309293780849e-01 8.727348986550e-01 9.151537194448e-01 9.822180584110e-01 9.770911370791e-01 9.003346592081e-01 8.562325692704e-01 9.273053906509e-01 1.034756433990e+00 1.059190828971e+00 9.769236424623e-01 8.855708174682e-01 9.192589110858e-01 1.046910646848e+00 1.124160148301e+00 1.082694819451e+00 9.759915894086e-01 9.336284140795e-01 9.999052364038e-01 1.064999707939e+00 1.033676335490e+00 9.277584986716e-01 8.722936673491e-01 9.453277569226e-01 1.047949161871e+00 1.059737064059e+00 9.641315151860e-01 8.557176625449e-01 8.599882203012e-01 9.585227873203e-01 1.028137182009e+00 1.009477449995e+00 9.386314138457e-01 8.980367970637e-01 9.192937530750e-01 9.490441170691e-01 9.359664639887e-01 8.902201031387e-01 8.631480435138e-01 8.788656574047e-01 9.014426086681e-01 8.870941771776e-01 8.353833833673e-01 7.910966233369e-01 7.994205532547e-01 8.496246204336e-01 8.900145896023e-01 8.846887828048e-01 8.412025677737e-01 8.086354384160e-01 8.373096427068e-01 9.145227017731e-01 9.745129001686e-01 9.666905847831e-01 8.973560972018e-01 8.361889919577e-01 8.577566633284e-01 9.356861339311e-01 9.752655148960e-01 9.248944441486e-01 8.213765770953e-01 7.730454416450e-01 8.331641832961e-01 9.109615570800e-01 9.102320205699e-01 8.306557126590e-01 7.687807033573e-01 8.141713112516e-01 9.071797613872e-01 9.356619808053e-01 8.700877108073e-01 7.854134335409e-01 7.917958711553e-01 8.738810660266e-01 9.156443878421e-01 8.593146968222e-01 7.561711818984e-01 7.296838607894e-01 8.111853106594e-01 8.862352794353e-01 8.693753559274e-01 7.816265372184e-01
 1.091086931404e+00 1.091509133941e+00 1.093169007747e+00 1.095106573724e+00 1.095987214081e+00 1.095895003957e+00 1.096212662137e+00 1.097811469844e+00 1.099846805403e+00 1.100837654555e+00 1.100712524292e+00 1.100953561170e+00 1.102512808259e+00 1.104478456658e+00 1.105409901743e+00 1.105345692324e+00 1.105636437774e+00 1.107050262626e+00 1.108810246081e+00 1.109712274021e+00 1.109715816358e+00 1.109972559340e+00 1.111260409001e+00 1.112893708451e+00 1.113657138423e+00 1.113532532198e+00 1.113730196237e+00 1.114956462886e+00 1.116405897252e+00 1.116933468382e+00 1.116666132430e+00 1.116810056278e+00 1.117972783540e+00 1.119300877315e+00 1.119649667946e+00 1.119196250017e+00 1.119248399204e+00 1.120406489397e+00 1.121654160594e+00 1.121785782648e+00 1.121149454080e+00 1.121166075329e+00 1.122302404026e+00 1.123413325587e+00 1.123371397159e+00 1.122648929878e+00 1.122646484384e+00 1.123725716672e+00 1.124692337307e+00 1.124483993132e+00 1.123679547938e+00 1.123669391428e+00 1.124669723133e+00 1.125426143323e+00 1.125030457535e+00 1.124185915725e+00 1.124169083393e+00 1.125034842818e+00 1.125590161463e+00 1.125083355040e+00 1.124217293839e+00 1.124147592456e+00 1.124865936150e+00 1.125245457758e+00 1.124643010110e+00 1.123771313547e+00 1.123641198580e+00 1.124167596539e+00 1.124366493612e+00 1.123739473560e+00 1.122890324725e+00 1.122656683834e+00 1.122980347329e+00 1.123033791756e+00 1.122377412468e+00 1.121530991691e+00 1.121194747920e+00 1.121294702438e+00 1.121177443460e+00 1.120521801565e+00 1.119703279322e+00 1.119237232543e+00 1.119111940166e+00 1.118846208146e+00 1.118161962841e+00 1.117332603492e+00 1.116751456153e+00 1.116401417700e+00 1.115953279392e+00 1.115231872644e+00 1.114397694037e+00 1.113690630422e+00 1.113133303403e+00 1.112527173323e+00 1.111737665930e+00 1.110860059169e+00 1.110049101579e+00 1.109302024013e+00 1.108516157712e+00 1.107646023357e+00 1.106728122279e+00 1.105812683179e+00 1.104905584768e+00 1.103971305683e+00 1.102989705670e+00 1.101989350492e+00 1.100986927640e+00 1.099949642228e+00 1.098861128276e+00 1.097756065658e+00 1.096658012750e+00 1.095555288894e+00 1.094416734285e+00 1.093212632337e+00 1.091952677054e+00 1.090702394784e+00 1.089491083268e+00 1.088262865887e+00 1.086948187130e+00 1.085548303010e+00 1.084127922499e+00 1.082762834807e+00 1.081446787975e+00 1.080063260357e+00 1.078539055468e+00 1.076947696294e+00 1.075412864959e+00 1.073958526639e+00 1.072497500735e+00 1.070917336815e+00 1.069205215564e+00 1.067484086339e+00 1.065858325569e+00 1.064281639827e+00 1.062633578319e+00 1.060859089659e+00 1.058996587939e+00 1.057157354313e+00 1.055406411957e+00 1.053665787301e+00 1.051826573647e+00 1.049869423049e+00 1.047862778499e+00 1.045888559985e+00 1.043971888901e+00 1.042043134341e+00 1.040015342802e+00 1.037896363392e+00 1.035750616418e+00 1.033624315457e+00 1.031530488775e+00 1.029420586300e+00 1.027229267247e+00 1.024959776986e+00 1.022670244824e+00 1.020402588957e+00 1.018151713070e+00 1.015876229034e+00 1.013531565908e+00 1.011126071539e+00 1.008708909449e+00 1.006297251862e+00 1.003881929313e+00 1.001445009033e+00 9.989630366116e-01 9.964288920093e-01 9.938656039985e-01 9.912925400699e-01 9.887133559949e-01 9.861189947825e-01 9.834811668171e-01 9.807904503333e-01 9.780699351345e-01 9.753408911756e-01 9.725993127278e-01 9.698360465519e-01 9.670302089221e-01 9.641777976025e-01 9.612995351476e-01 9.584151939228e-01 9.555141926852e-01 9.525838232242e-01 9.496097519071e-01 9.465967013018e-01 9.435711413967e-01 9.405385238931e-01 9.374770355066e-01 9.343743979387e-01 9.312366132469e-01 9.280769713008e-01 9.249086645921e-01 9.217200622301e-01 9.184911089925e-01 9.152255479434e-01 9.119401707389e-01 9.086419373870e-01 9.053256536813e-01 9.019748112095e-01 8.985844961854e-01 8.951710379892e-01 8.917459454931e-01 8.883037169165e-01 8.848318154275e-01 8.813245397041e-01 8.777884143293e-01 8.742364094040e-01 8.706711121128e-01 8.670783253447e-01 8.634519783884e-01 8.597977340047e-01 8.561253617989e-01 8.524359841857e-01 8.487235419108e-01 8.449776123514e-01 8.412043664098e-01 8.374150028362e-01 8.336075546961e-01 8.297728390564e-01 8.259091353211e-01 8.220187832348e-01 8.181102401917e-01 8.141867333727e-01 8.102376787164e-01 8.062582904700e-01 8.022558536621e-01 7.982340575746e-01 7.941960510523e-01 7.901377099115e-01 7.860479913604e-01 7.819339543855e-01 7.778055595517e-01 7.736568109465e-01 7.694893101724e-01 7.652972650578e-01 7.610788958381e-01 7.568426969071e-01 7.525931054178e-01 7.483183677661e-01 7.440217878872e-01 7.397039949335e-01 7.353678038497e-01 7.310174835284e-01 7.266452881661e-01 7.222456462450e-01 7.178331840389e-01 7.134060962551e-01 7.089609538394e-01 7.044925989943e-01 7.000046138591e-01 6.955002116730e-01 6.909882993976e-01 6.864546825390e-01 6.818977343516e-01 6.773288133616e-01 6.727464938020e-01 6.681502212646e-01 6.635372267643e-01 6.589022588574e-01 6.542576480722e-01 6.496040124755e-01 6.449305430151e-01 6.402436317786e-01 6.355455164003e-01 6.308334135429e-01 6.261104576957e-01 6.213716776084e-01 6.166197555564e-01 6.118633105746e-01 6.070955475108e-01 6.023102603276e-01 5.975170540279e-01 5.927141352945e-01 5.879051195453e-01 5.830893748252e-01 5.782581544760e-01 5.734207254522e-01 5.685811853016e-01 5.637317703620e-01 5.588759109203e-01 5.540149872510e-01 5.491474321429e-01 5.442803800588e-01 5.394121199617e-01 5.345351886780e-01 5.296606388738e-01 5.247826915001e-01 5.199042569675e-01 5.150310551859e-01 5.101563007313e-01 5.052849750230e-01 5.004157136681e-01 4.955462901946e-01 4.906841208400e-01 4.858299678841e-01 4.809788423098e-01 4.761373943922e-01 4.713026059250e-01 4.664735365833e-01 4.616578246800e-01 4.568526485201e-01 4.520602447554e-01 4.472844948327e-01 4.425214222825e-01 4.377709810836e-01 4.330400971275e-01 4.283290118966e-01 4.236402651663e-01 4.189755153129e-01 4.143297445749e-01 4.097087945931e-01 4.051164569392e-01 4.005514199548e-01 3.960201986555e-01 3.915206879999e-01 3.870513173515e-01 3.826206470481e-01 3.782251325819e-01 3.738710187509e-01 3.695616413097e-01 3.652947533918e-01 3.610744144869e-01 3.569005550182e-01 3.527744308417e-01 3.487082716372e-01 3.446973126803e-01 3.407449320058e-01 3.368519978651e-01 3.330199464401e-01 3.292549833683e-01 3.255646813369e-01 3.219453527497e-01 3.184025387075e-01 3.149334949157e-01 3.115450082755e-01 3.082455324286e-01 3.050360974365e-01 3.019164710071e-01 2.988908254440e-01 2.959595544906e-01 2.931303279789e-01 2.904092955419e-01 2.877957103867e-01 2.852939586614e-01 2.829023684589e-01 2.806261945736e-01 2.784746473995e-01 2.764476638219e-01 2.745477578818e-01 2.727752754382e-01 2.711303222078e-01 2.696223989308e-01 2.682520896335e-01 2.670204598452e-01 2.659305306896e-01 2.649784873043e-01 2.641696312348e-01 2.635080260292e-01 2.629903779953e-01 2.626191053740e-01 2.623936769923e-01 2.623130145207e-01 2.623788793044e-01 2.625911301818e-01 2.629465632662e-01 2.634454448030e-01 2.640853166385e-01 2.648674373405e-01 2.657874023226e-01 2.668419174419e-01 2.680310617247e-01 2.693520405294e-01 2.708017752625e-01 2.723780167547e-01 2.740754017852e-01 2.758928718001e-01 2.778261656549e-01 2.798729258171e-01 2.820301566306e-01 2.842910754184e-01 2.866548844492e-01 2.891181034679e-01 2.916769628391e-01 2.943277493523e-01 2.970641395150e-01 2.998842601300e-01 3.027868632190e-01 3.057660449364e-01 3.088196747910e-01 3.119425100506e-01 3.151303069219e-01 3.183833261475e-01 3.216967618076e-01 3.250667925170e-01 3.284894562673e-01 3.319628458018e-01 3.354823586019e-01 3.390490518079e-01 3.426557891644e-01 3.463030246095e-01 3.499854180969e-01 3.537001881334e-01 3.574484895751e-01 3.612234614254e-01 3.650248527643e-01 3.688497933234e-01 3.726960399722e-01 3.765618926028e-01 3.804448730865e-01 3.843419127857e-01 3.882532592307e-01 3.921728603243e-01 3.961030916101e-01 4.000397926812e-01 4.039811740067e-01 4.079261388744e-01 4.118714166634e-01 4.158170622264e-01 4.197631449584e-01 4.237027640499e-01 4.276392656512e-01 4.315672813256e-01 4.354878948211e-01 4.394010119939e-01 4.432997851862e-01 4.471884278793e-01 4.510616654074e-01 4.549203077973e-01 4.587638818660e-01 4.625876321365e-01 4.663943025663e-01 4.701799954009e-01 4.739431040083e-01 4.776869492232e-01 4.814039500471e-01 4.850975343862e-01 4.887645270889e-01 4.924035246033e-01 4.960192309814e-01 4.996004467729e-01 5.031532721481e-01 5.066767615744e-01 5.101644253505e-01 5.136234083193e-01 5.170452291993e-01 5.204327931355e-01 5.237860886342e-01 5.270979204042e-01 5.303788104392e-01 5.336157744114e-01 5.368141489840e-01 5.399755699286e-01 5.430890840961e-01 5.461683364793e-01 5.492001721319e-01 5.521878884552e-01 5.551351383316e-01 5.580309258481e-01 5.608867284070e-01 5.636929135606e-01 5.664498003808e-01 5.691646241863e-01 5.718223238458e-01 5.744361994874e-01 5.769991227971e-01 5.795061593826e-01 5.819686120657e-01 5.843706952759e-01 5.867244488276e-01 5.890253718773e-01 5.912660967325e-01 5.934596472354e-01 5.955906732536e-01 5.976678952402e-01 5.996915650002e-01 6.016486771010e-01 6.035578224183e-01 6.054009025191e-01 6.071863851822e-01 6.089165680108e-01 6.105760435776e-01 6.121863053514e-01 6.137272824884e-01 6.152068469212e-01 6.166315500776e-01 6.179785192147e-01 6.192764071758e-01 6.205013967374e-01 6.216608019257e-01 6.227660904156e-01 6.237888620616e-01 6.247604603058e-01 6.256588796650e-01 6.264867073557e-01 6.272611794461e-01 6.279492176498e-01 6.285848728430e-01 6.291437320394e-01 6.296293892795e-01 6.300626820034e-01 6.304045768789e-01 6.306931791163e-01 6.309057180454e-01 6.310395942284e-01 6.311226530772e-01 6.311105661717e-01 6.310454547878e-01 6.309009821763e-01 6.306763847302e-01 6.303998036696e-01 6.300272484414e-01 6.296007186455e-01 6.290941919789e-01 6.285053062664e-01 6.278644760903e-01 6.271260013770e-01 6.263319043074e-01 6.254590007968e-01 6.245009531244e-01 6.234914285179e-01 6.223837781434e-01 6.212193906486e-01 6.199773070955e-01 6.186491227925e-01 6.172676670551e-01 6.157909005547e-01 6.142533927735e-01 6.126425238651e-01 6.109427746056e-01 6.091902706477e-01 6.073442483201e-01 6.054353353275e-01 6.034564592170e-01 6.013880679150e-01 5.992679752264e-01 5.970567266490e-01 5.947805759140e-01 5.924378813993e-01 5.900048846384e-01 5.875223454342e-01 5.849517852823e-01 5.823140363261e-01 5.796166241291e-01 5.768284861375e-01 5.739914368617e-01 5.710722263763e-01 5.680840953165e-01 5.650407034881e-01 5.619090562752e-01 5.587306997415e-01 5.554739839350e-01 5.521504481842e-01 5.487773394756e-01 5.453188945217e-01 5.418153793268e-01 5.382423960852e-01 5.346016462969e-01 5.309175919738e-01 5.271528084939e-01 5.233472495464e-01 5.194784352978e-01 5.155483694780e-01 5.115785783327e-01 5.075371435024e-01 5.034577204315e-01 4.993247471472e-01 4.951340655190e-01 4.909129407649e-01 4.866286111400e-01 4.823106131568e-01 4.779512700069e-01 4.735425727661e-01 4.691100360392e-01 4.646284023108e-01 4.601196915709e-01 4.555824908893e-01 4.510044920866e-01 4.464147067886e-01 4.417895971997e-01 4.371472186218e-01 4.324923428610e-01 4.278101540011e-01 4.231290182590e-01 4.184320627800e-01 4.137294132420e-01 4.090329966849e-01 4.043270076552e-01 3.996388267210e-01 3.949560654482e-01 3.902849575749e-01 3.856429016770e-01 3.810136636077e-01 3.764230266493e-01 3.718651479729e-01 3.673411109014e-01 3.628736488082e-01 3.584457025995e-01 3.540830408005e-01 3.497844089226e-01 3.455496117518e-01 3.414026414731e-01 3.373323632994e-01 3.333553826731e-01 3.294817875899e-01 3.257070516198e-01 3.220571831054e-01 3.185234223804e-01 3.151198834216e-01 3.118632008154e-01 3.087433705092e-01 3.057897787779e-01 3.029965866424e-01 3.003721228217e-01 2.979389509876e-01 2.956813967712e-01 2.936327894279e-01 2.917833066248e-01 2.901401710591e-01 2.887273909690e-01 2.875234447904e-01 2.865613616006e-01 2.858313452386e-01 2.853322051026e-01 2.850907281554e-01 2.850788119011e-01 2.853241911995e-01 2.858172862451e-01 2.865491293207e-01 2.875469837299e-01 2.887734431262e-01 2.902559581703e-01 2.919801984927e-01 2.939308077042e-01 2.961344284283e-01 2.985484395340e-01 3.011951970603e-01 3.040628267065e-01 3.071252396149e-01 3.104145051609e-01 3.138791994257e-01 3.175441832738e-01 3.213951903433e-01 3.254023916308e-01 3.295989164711e-01 3.339322398591e-01 3.384254632275e-01 3.430665405016e-01 3.478222091037e-01 3.527291437649e-01 3.577339550314e-01 3.628576950547e-01 3.680929533861e-01 3.734024351381e-01 3.788268088956e-01 3.843140642418e-01 3.898803073341e-01 3.955288808653e-01 4.012129059678e-01 4.069790037935e-01 4.127780602738e-01 4.186199320904e-01 4.245184586434e-01 4.304191019333e-01 4.363737934850e-01 4.423347376155e-01 4.483072542805e-01 4.543118582704e-01 4.602937497803e-01 4.663016401225e-01 4.722949803261e-01 4.782722139244e-01 4.842610953820e-01 4.902033628336e-01 4.961469115757e-01 5.020602632341e-01 5.079311213801e-01 5.137960518171e-01 5.195949539720e-01 5.253723925784e-01 5.311054899836e-01 5.367726316222e-01 5.424181305897e-01 5.479826043076e-01 5.535028389207e-01 5.589666360392e-01 5.643454752620e-01 5.696846325605e-01 5.749323642966e-01 5.801135649176e-01 5.852301494672e-01 5.902437046321e-01 5.952012187870e-01 6.000582134175e-01 6.048265835920e-01 6.095243045809e-01 6.141025653655e-01 6.186106810528e-01 6.230097989764e-01 6.273028757571e-01 6.315159529046e-01 6.355970317795e-01 6.395911444096e-01 6.434729208657e-01 6.472321272753e-01 6.509006661082e-01 6.544328796841e-01 6.578577730872e-01 6.611698332354e-01 6.643421413385e-01 6.674156886683e-01 6.703468129060e-01 6.731555805257e-01 6.758496212167e-01 6.783922327529e-01 6.808253557251e-01 6.831142380174e-01 6.852669389422e-01 6.873014159434e-01 6.891770007359e-01 6.909328965920e-01 6.925453408016e-01 6.940075369858e-01 6.953495425560e-01 6.965302239216e-01 6.975783258418e-01 6.984884039011e-01 6.992361553199e-01 6.998634056196e-01 7.003273427415e-01 7.006486442917e-01 7.008370233219e-01 7.008574503869e-01 7.007527119257e-01 7.004902325051e-01 7.000777637024e-01 6.995364468260e-01 6.988257616770e-01 6.979859603808e-01 6.969983231439e-01 6.958520103891e-01 6.945851205324e-01 6.931496132618e-01 6.915868252949e-01 6.898835363047e-01 6.880216948007e-01 6.860461930507e-01 6.839098218120e-01 6.816443822773e-01 6.792524224906e-01 6.767051523876e-01 6.740513300453e-01 6.712504956308e-01 6.683229203924e-01 6.652854289104e-01 6.620994510993e-01 6.588187342055e-01 6.554070651748e-01 6.518749579152e-01 6.482536240530e-01 6.444958821655e-01 6.406548601066e-01 6.367080828665e-01 6.326523866525e-01 6.285268696257e-01 6.242893353771e-01 6.199826015344e-01 6.155995287012e-01 6.111254029009e-01 6.066062131300e-01 6.020035199841e-01 5.973533434828e-01 5.926578544055e-01 5.879000977089e-01 5.831264946039e-01 5.783053325152e-01 5.734646961256e-01 5.686186636372e-01 5.637445674563e-01 5.588894651748e-01 5.540328744177e-01 5.491894470381e-01 5.443857015755e-01 5.396002499729e-01 5.348749221753e-01 5.301987390056e-01 5.255830346740e-01 5.210543838886e-01 5.165995026831e-01 5.122499663576e-01 5.080069368344e-01 5.038778997509e-01 4.998887474775e-01 4.960340242620e-01 4.923366475629e-01 4.888063283949e-01 4.854470389738e-01 4.822820545650e-01 4.793105284021e-01 4.765517004198e-01 4.740138632681e-01 4.717038134743e-01 4.696363443055e-01 4.678180305922e-01 4.662567291752e-01 4.649617516024e-01 4.639402469836e-01 4.631952240471e-01 4.627385905601e-01 4.625668072964e-01 4.626891133150e-01 4.631095294350e-01 4.638191324380e-01 4.648321710705e-01 4.661379444236e-01 4.677366457948e-01 4.696339334655e-01 4.718093168085e-01 4.742757472691e-01 4.770174236691e-01 4.800258173953e-01 4.833066648163e-01 4.868339859241e-01 4.906169430531e-01 4.946351534403e-01 4.988753887382e-01 5.033471288332e-01 5.080117691731e-01 5.128794478837e-01 5.179347109916e-01 5.231522923457e-01 5.285451238575e-01 5.340756351929e-01 5.397517687632e-01 5.455552276913e-01 5.514615798639e-01 5.574873010973e-01 5.635878450146e-01 5.697734635060e-01 5.760316794294e-01 5.823318114842e-01 5.886930063412e-01 5.950775362009e-01 6.014871265853e-01 6.079172967787e-01 6.143373291852e-01 6.207619945281e-01 6.271607127470e-01 6.335321154158e-01 6.398759399579e-01 6.461608799015e-01 6.524030734856e-01 6.585789015992e-01 6.646804145574e-01 6.707103340942e-01 6.766432820656e-01 6.824914569610e-01 6.882323855106e-01 6.938641063802e-01 6.993860383051e-01 7.047770076925e-01 7.100485173353e-01 7.151819574215e-01 7.201755521189e-01 7.250289473512e-01 7.297256062826e-01 7.342738556172e-01 7.386561312160e-01 7.428769917200e-01 7.469333561663e-01 7.508107123886e-01 7.545212744405e-01 7.580475629658e-01 7.613964814341e-01 7.645628435352e-01 7.675367751676e-01 7.703338550856e-01 7.729329174049e-01 7.753429466969e-01 7.775660742526e-01 7.795887071111e-01 7.814296539739e-01 7.830707324304e-01 7.845232304826e-01 7.857900285807e-01 7.868574971840e-01 7.877485047104e-01 7.884471385070e-01 7.889645819170e-01 7.893078924872e-01 7.894630021905e-01 7.894577363082e-01 7.892782478159e-01 7.889362320169e-01 7.884427912932e-01 7.877871009897e-01 7.869959069684e-01 7.860609649165e-01 7.849918335996e-01 7.838069150849e-01 7.824979491200e-01 7.810898956620e-01 7.795830377061e-01 7.779862895962e-01 7.763196600078e-01 7.745815664790e-01 7.727936414812e-01 7.709634114024e-01 7.691016771658e-01 7.672289304256e-01 7.653487203934e-01 7.634827987289e-01 7.616429513328e-01 7.598439007553e-01 7.581027992016e-01 7.564316633522e-01 7.548494641504e-01 7.533675488475e-01 7.520075782058e-01 7.507823641142e-01 7.497075576880e-01 7.488064791690e-01 7.480810999461e-01 7.475622998833e-01 7.472562238222e-01 7.471767608948e-01 7.473467960001e-01 7.477684195238e-01 7.484645168540e-01 7.494413068500e-01 7.507085059689e-01 7.522875942021e-01 7.541689536769e-01 7.563775285790e-01 7.589108140593e-01 7.617692101518e-01 7.649695561390e-01 7.684986326185e-01 7.723687605117e-01 7.765739403477e-01 7.811052548448e-01 7.859746866439e-01 7.911573444507e-01 7.966596058964e-01 8.024691397191e-01 8.085673160681e-01 8.149587065817e-01 8.216129021320e-01 8.285266226676e-01 8.356835670363e-01 8.430579540367e-01 8.506464644485e-01 8.584176855871e-01 8.663601045509e-01 8.744496596607e-01 8.826631228367e-01 8.909868712051e-01 8.993863311625e-01 9.078500390627e-01 9.163490002065e-01 9.248569715685e-01 9.333593510403e-01 9.418193494176e-01 9.502233547835e-01 9.585433099043e-01 9.667485444074e-01 9.748256206815e-01 9.827373550449e-01 9.904710504948e-01 9.979955731198e-01 1.005286006118e+00 1.012326178356e+00 1.019081765904e+00 1.025539277194e+00 1.031671061328e+00 1.037454580200e+00 1.042871768575e+00 1.047894432866e+00 1.052512188695e+00 1.056697531143e+00 1.060432564095e+00 1.063706430111e+00 1.066488812600e+00 1.068776383610e+00 1.070545655195e+00 1.071783238701e+00 1.072484226212e+00 1.072619792039e+00 1.072198791448e+00 1.071199979322e+00 1.069615854979e+00 1.067451992792e+00 1.064684559900e+00 1.061329706204e+00 1.057374870129e+00 1.052820731691e+00 1.047681546611e+00 1.041944130939e+00 1.035630120480e+00 1.028746418809e+00 1.021293428568e+00 1.013304548375e+00 1.004778674414e+00 9.957431025100e-01 9.862227900421e-01 9.762316345200e-01 9.658114749639e-01 9.549812025124e-01 9.437795316442e-01 9.322478353720e-01 9.204150059790e-01 9.083392988541e-01 8.960546407291e-01 8.836187804272e-01 8.710838663040e-01 8.585015955562e-01 8.459403536599e-01 8.334531259789e-01 8.211112132162e-01 8.089804115682e-01 7.971265502153e-01 7.856260454635e-01 7.745413108400e-01 7.639507270554e-01 7.539183642261e-01 7.445116080152e-01 7.358003855747e-01 7.278339569718e-01 7.206751891130e-01 7.143679386325e-01 7.089510852596e-01 7.044586683820e-01 7.009028514203e-01 6.983044921053e-01 6.966527907828e-01 6.959396165613e-01 6.961450613479e-01 6.972253516662e-01 6.991478113045e-01 7.018500776922e-01 7.052750345156e-01 7.093579569312e-01 7.140155541815e-01 7.191820510219e-01 7.247675401264e-01 7.306915903736e-01 7.368788454994e-01 7.432322672876e-01 7.496858049007e-01 7.561485488919e-01 7.625495389973e-01 7.688194330280e-01 7.748776199927e-01 7.806735925077e-01 7.861356317839e-01 7.912129234711e-01 7.958614682354e-01 8.000209992204e-01 8.036683240835e-01 8.067577355428e-01 8.092637292854e-01 8.111706824096e-01 8.124473838534e-01 8.130962667474e-01 8.131031674572e-01 8.124690312579e-01 8.112093982578e-01 8.093214660447e-01 8.068376069462e-01 8.037739385915e-01 8.001616817511e-01 7.960438448371e-01 7.914532169675e-01 7.864501413894e-01 7.810790073151e-01 7.754050746855e-01 7.694980797943e-01 7.634194020493e-01 7.572602104815e-01 7.510891635756e-01 7.450004175260e-01 7.390826188095e-01 7.334163557867e-01 7.281137070680e-01 7.232506713693e-01 7.189272933429e-01 7.152386125522e-01 7.122525896579e-01 7.100706880083e-01 7.087476754121e-01 7.083510420237e-01 7.089375775370e-01 7.105312371318e-01 7.131750948111e-01 7.168673789115e-01 7.216097805184e-01 7.273899090152e-01 7.341650510966e-01 7.419046737165e-01 7.505416163920e-01 7.600196511044e-01 7.702623658599e-01 7.811805232380e-01 7.927048920898e-01 8.047267649680e-01 8.171650527419e-01 8.299267058877e-01 8.429091427903e-01 8.560412205480e-01 8.692127343421e-01 8.823560957466e-01 8.953878249123e-01 9.082260628562e-01 9.208187107425e-01 9.330871806454e-01 9.449898210664e-01 9.564754232921e-01 9.674942721701e-01 9.780339818412e-01 9.880467825594e-01 9.975304083368e-01 1.006476691599e+00 1.014867246898e+00 1.022731718288e+00 1.030060573021e+00 1.036883186606e+00 1.043227246988e+00 1.049106292537e+00 1.054575285575e+00 1.059649096618e+00 1.064379192967e+00 1.068805727214e+00 1.072954093872e+00 1.076885027516e+00 1.080611551166e+00 1.084179348473e+00 1.087617591461e+00 1.090928423238e+00 1.094155598065e+00 1.097282995843e+00 1.100319493730e+00 1.103273228511e+00 1.106103422110e+00 1.108820041869e+00 1.111379414115e+00 1.113753647435e+00 1.115924820745e+00 1.117832185208e+00 1.119466474756e+00 1.120773247713e+00 1.121727490885e+00 1.122310712134e+00 1.122480602810e+00 1.122249047102e+00 1.121592581850e+00 1.120517662548e+00 1.119051911716e+00 1.117198459222e+00 1.115016714133e+00 1.112534531899e+00 1.109810498209e+00 1.106917539674e+00 1.103898876060e+00 1.100851969313e+00 1.097829369377e+00 1.094902114837e+00 1.092147721158e+00 1.089594611074e+00 1.087314216167e+00 1.085319535845e+00 1.083624276966e+00 1.082244725538e+00 1.081135129861e+00 1.080284836705e+00 1.079625913827e+00 1.079091273605e+00 1.078619379558e+00 1.078098218230e+00 1.077461521529e+00 1.076606343811e+00 1.075439709136e+00 1.073901157677e+00 1.071896229512e+00 1.069396017328e+00 1.066350136034e+00 1.062739081944e+00 1.058585630586e+00 1.053889629261e+00 1.048718837893e+00 1.043127886090e+00 1.037189983927e+00 1.031018052546e+00 1.024685813778e+00 1.018318445264e+00 1.012006650214e+00 1.005835594061e+00 9.999024111873e-01 9.942400357355e-01 9.889110168824e-01 9.839177485875e-01 9.792492469774e-01 9.748962767898e-01 9.707865520604e-01 9.668846169431e-01 9.631222750164e-01 9.594309091218e-01 9.557860087117e-01 9.521363474921e-01 9.485043704397e-01 9.449176483427e-01 9.414431841312e-01 9.382131648220e-01 9.353575114361e-01 9.330763497170e-01 9.315723474947e-01 9.310631511379e-01 9.317802019808e-01 9.339020127178e-01 9.376101293501e-01 9.429955789352e-01 9.501008626686e-01 9.588987481106e-01 9.692490810312e-01 9.809815999981e-01 9.938160062718e-01 1.007439299239e+00 1.021508613355e+00 1.035632179262e+00 1.049467387954e+00 1.062652355880e+00 1.074887680277e+00 1.085934762661e+00 1.095585661061e+00 1.103759993154e+00 1.110405823736e+00 1.115575772262e+00 1.119401855279e+00 1.122038192663e+00 1.123748427604e+00 1.124773256218e+00 1.125382106347e+00 1.125854887841e+00 1.126378870551e+00 1.127147243274e+00 1.128240186139e+00 1.129657161570e+00 1.131347650364e+00 1.133132434531e+00 1.134823488493e+00 1.136158926161e+00 1.136865487501e+00 1.136718514003e+00 1.135480232397e+00 1.133040726721e+00 1.129341092315e+00 1.124431969812e+00 1.118499193204e+00 1.111782054741e+00 1.104662499392e+00 1.097548972674e+00 1.090878587602e+00 1.085105398158e+00 1.080565150204e+00 1.077544808614e+00 1.076147043994e+00 1.076318144599e+00 1.077871576099e+00 1.080407322014e+00 1.083471859642e+00 1.086505553679e+00 1.088925106987e+00 1.090234444685e+00 1.089956558075e+00 1.087793459729e+00 1.083584405163e+00 1.077313953052e+00 1.069180308841e+00 1.059473191561e+00 1.048644617433e+00 1.037200603413e+00 1.025645787279e+00 1.014493243325e+00 1.004106197688e+00 9.947546621588e-01 9.865398464627e-01 9.793878201680e-01 9.731420138981e-01 9.675087742299e-01 9.622215196186e-01 9.570259524468e-01 9.517488380292e-01 9.463787542121e-01 9.409876157160e-01 9.358156115128e-01 9.311668050505e-01 9.273593479506e-01 9.247190485589e-01 9.234149506860e-01 9.235214277760e-01 9.249288729164e-01 9.273688091172e-01 9.305104786862e-01 9.339245556813e-01 9.372673748903e-01 9.402536346126e-01 9.427234699112e-01 9.446943765997e-01 9.462473707077e-01 9.431632852002e-01 9.356927359690e-01 9.318766981336e-01 9.363398946541e-01 9.457282370682e-01 9.519631564088e-01 9.498336664976e-01 9.415453307582e-01 9.344866423266e-01 9.341761557528e-01 9.387056016735e-01 9.404284984954e-01 9.331683072689e-01 9.178849635158e-01 9.019649856956e-01 8.926775981247e-01 8.904736028016e-01 8.888667645801e-01 8.811913971772e-01 8.673709061146e-01 8.545109137542e-01 8.505612641102e-01 8.565838552660e-01 8.656079818970e-01 8.693425477272e-01 8.656734822821e-01 8.601569209010e-01 8.604000770144e-01 8.681885016833e-01 8.773180043069e-01 8.794050157140e-01 8.715543416151e-01 8.590877912041e-01 8.510533898249e-01 8.519300520193e-01 8.574813635340e-01 8.593384488166e-01 8.533122627724e-01 8.435380556254e-01 8.389733695249e-01 8.448431609919e-01 8.571727503114e-01 8.665312351602e-01 8.667401203648e-01 8.600500699774e-01 8.548364038759e-01 8.576036053446e-01 8.664273225994e-01 8.728319098052e-01 8.700585513607e-01 8.594182538392e-01 8.494492431332e-01 8.484492733316e-01 8.566007791236e-01 8.659972991785e-01 8.686667866129e-01 8.641380074255e-01 8.598784284483e-01 8.643490999608e-01 8.785988292084e-01 8.950190141689e-01 9.046989460409e-01 9.055916012710e-01 9.041696278518e-01 9.094367714804e-01 9.242645652642e-01 9.425213230372e-01 9.551068673013e-01 9.584356110480e-01 9.575892812427e-01 9.616257598611e-01 9.749127985355e-01 9.926521112554e-01 1.005345260208e+00 1.007355831250e+00 1.001668313885e+00 9.970913712549e-01 1.000128439252e+00 1.008811546218e+00 1.014800236305e+00 1.011525783081e+00 1.000476119799e+00 9.903252770420e-01 9.893658660634e-01 9.977445253242e-01 1.007466068421e+00 1.010078090526e+00 1.004186790080e+00 9.963231578204e-01 9.946195590252e-01 1.000726885592e+00 1.008053182274e+00 1.008200426204e+00 9.989198931884e-01 9.865463476954e-01 9.808514165575e-01 9.862581392868e-01 9.979160579394e-01 1.006885752218e+00 1.008769974120e+00 1.007578722274e+00 1.011857686971e+00 1.026317457682e+00 1.046945499969e+00 1.064731618776e+00 1.073713859541e+00 1.075654454108e+00 1.077273316820e+00 1.054465723859e+00 1.008296095880e+00 9.545353516065e-01 9.732963726739e-01 1.046783307657e+00 1.085324865228e+00 1.038821915342e+00 9.449229281810e-01 9.012561526326e-01 9.457164458125e-01 9.961358468005e-01 9.730218576311e-01 8.932111812335e-01 8.599307228774e-01 9.301220502885e-01 1.015447882150e+00 1.013960455600e+00 9.240219831045e-01 8.567999976761e-01 9.204963417368e-01 1.045307126429e+00 1.096849215501e+00 1.035382707816e+00 9.409676471922e-01 9.417567652275e-01 1.034207496804e+00 1.088431436348e+00 1.029290639607e+00 9.074691719160e-01 8.686929719795e-01 9.666484083392e-01 1.069007590029e+00 1.059262571762e+00 9.402195737665e-01 8.295327696403e-01 8.546040555364e-01 9.625777265149e-01 1.018309982011e+00 9.771714985188e-01 8.973428369797e-01 8.728484364755e-01 9.142108365348e-01 9.435861393741e-01 9.132659779094e-01 8.552141920518e-01 8.396123287235e-01 8.786953247557e-01 9.089220520580e-01 8.797492344689e-01 8.069328823492e-01 7.610707197004e-01 7.913467860972e-01 8.572400929746e-01 8.887660861628e-01 8.601656234966e-01 8.033980455805e-01 7.839545295495e-01 8.338299563894e-01 9.094932616062e-01 9.468400915507e-01 9.203470040454e-01 8.613364518408e-01 8.397204756924e-01 8.879679334567e-01 9.502517402979e-01 9.525020351289e-01 8.782963055363e-01 7.920875920200e-01 7.923684718650e-01 8.737333399768e-01 9.286850907356e-01 8.895701843553e-01 7.889988883185e-01 7.465164233199e-01 8.263877315701e-01 9.270284302058e-01 9.395624848382e-01 8.555775000907e-01 7.706544320559e-01 7.950095275291e-01 8.863900894853e-01 9.213036261706e-01 8.538009596638e-01 7.494330576602e-01 7.341322230277e-01 8.199364856680e-01 8.859348646169e-01 8.582746785041e-01 7.721088496464e-01
 1.077922626123e+00 1.078543538046e+00 1.080352782604e+00 1.082426984174e+00 1.083488904320e+00 1.083608774731e+00 1.084122272892e+00 1.085888064753e+00 1.088080280685e+00 1.089246054722e+00 1.089323238260e+00 1.089767263374e+00 1.091501151658e+00 1.093619248679e+00 1.094728155625e+00 1.094873477536e+00 1.095363293534e+00 1.096940898508e+00 1.098859696633e+00 1.099951231143e+00 1.100161799032e+00 1.100609569456e+00 1.102062255730e+00 1.103855820454e+00 1.104806640693e+00 1.104892396617e+00 1.105286582058e+00 1.106671953832e+00 1.108276874510e+00 1.109002216414e+00 1.108956740275e+00 1.109295484503e+00 1.110614822726e+00 1.112107359036e+00 1.112659793949e+00 1.112429238915e+00 1.112680571610e+00 1.114001983276e+00 1.115415961790e+00 1.115752404796e+00 1.115346144060e+00 1.115566116483e+00 1.116868520287e+00 1.118150596016e+00 1.118323747499e+00 1.117832297457e+00 1.118032926797e+00 1.119283861447e+00 1.120427595678e+00 1.120433995303e+00 1.119862844637e+00 1.120062955107e+00 1.121234765050e+00 1.122168754333e+00 1.121991077594e+00 1.121387008788e+00 1.121581297287e+00 1.122621724574e+00 1.123358442962e+00 1.123070725089e+00 1.122444548977e+00 1.122590766311e+00 1.123489347011e+00 1.124048668644e+00 1.123665219639e+00 1.123036981370e+00 1.123125957898e+00 1.123833558119e+00 1.124218535519e+00 1.123811650002e+00 1.123202920937e+00 1.123189092809e+00 1.123701144549e+00 1.123940768170e+00 1.123503885102e+00 1.122899106990e+00 1.122783854955e+00 1.123073951567e+00 1.123147771955e+00 1.122714068419e+00 1.122133501693e+00 1.121888741738e+00 1.121958438420e+00 1.121886105438e+00 1.121421868042e+00 1.120830877379e+00 1.120472878400e+00 1.120318551721e+00 1.120067623066e+00 1.119567313429e+00 1.118969071829e+00 1.118485607711e+00 1.118130294383e+00 1.117721496648e+00 1.117149358576e+00 1.116508616422e+00 1.115924814180e+00 1.115381637087e+00 1.114795295863e+00 1.114143419462e+00 1.113458391363e+00 1.112770836117e+00 1.112075385856e+00 1.111343130013e+00 1.110575147969e+00 1.109806043796e+00 1.109034191925e+00 1.108212528018e+00 1.107331061558e+00 1.106438726400e+00 1.105566659003e+00 1.104694482289e+00 1.103779134243e+00 1.102785107105e+00 1.101735426679e+00 1.100708093692e+00 1.099728004531e+00 1.098725505733e+00 1.097626749222e+00 1.096438657835e+00 1.095236316758e+00 1.094100911200e+00 1.093014914531e+00 1.091851538129e+00 1.090538692572e+00 1.089164642708e+00 1.087854618550e+00 1.086632068947e+00 1.085395754607e+00 1.084029518020e+00 1.082530780280e+00 1.081031709284e+00 1.079635450157e+00 1.078283859284e+00 1.076855867656e+00 1.075293934896e+00 1.073647462683e+00 1.072033873263e+00 1.070508679643e+00 1.068989401273e+00 1.067365490748e+00 1.065623100423e+00 1.063834286275e+00 1.062083007493e+00 1.060390137087e+00 1.058680559871e+00 1.056867286387e+00 1.054963740499e+00 1.053036591093e+00 1.051131144951e+00 1.049259760236e+00 1.047367821019e+00 1.045389764010e+00 1.043336400356e+00 1.041265305870e+00 1.039216347421e+00 1.037185137890e+00 1.035125060049e+00 1.032992717275e+00 1.030802821636e+00 1.028602162358e+00 1.026406620870e+00 1.024205922599e+00 1.021983143961e+00 1.019711620334e+00 1.017389318083e+00 1.015039481232e+00 1.012678041328e+00 1.010311073589e+00 1.007927365855e+00 1.005497761719e+00 1.003014790066e+00 1.000504261749e+00 9.979841957357e-01 9.954503083279e-01 9.928931375988e-01 9.902935608215e-01 9.876443744816e-01 9.849730755644e-01 9.822933712311e-01 9.795957938467e-01 9.768682124094e-01 9.740944002163e-01 9.712821910004e-01 9.684586135623e-01 9.656265689699e-01 9.627635094351e-01 9.598577690846e-01 9.569155060005e-01 9.539543135141e-01 9.509819251711e-01 9.479888653459e-01 9.449515193248e-01 9.418778684216e-01 9.387856270166e-01 9.356793657291e-01 9.325527226816e-01 9.293892636729e-01 9.261861713507e-01 9.229600123162e-01 9.197222036336e-01 9.164641530084e-01 9.131744358581e-01 9.098480583114e-01 9.064938671556e-01 9.031226354357e-01 8.997370599042e-01 8.963201342550e-01 8.928685984596e-01 8.893892178086e-01 8.858912920134e-01 8.823740434153e-01 8.788318600583e-01 8.752527538687e-01 8.716477428072e-01 8.680257641567e-01 8.643814417205e-01 8.607099661595e-01 8.570071639896e-01 8.532757368615e-01 8.495261077725e-01 8.457592772262e-01 8.419638786688e-01 8.381369356813e-01 8.342848756815e-01 8.304125356305e-01 8.265223663799e-01 8.226088804398e-01 8.186618702011e-01 8.146891190312e-01 8.107000646524e-01 8.066892320278e-01 8.026571238472e-01 7.985976081540e-01 7.945085788970e-01 7.904029047910e-01 7.862790741876e-01 7.821286743447e-01 7.779532841242e-01 7.737545139480e-01 7.695358405200e-01 7.653005887676e-01 7.610384595982e-01 7.567485210794e-01 7.524428898079e-01 7.481204161946e-01 7.437756395861e-01 7.394062667563e-01 7.350129404268e-01 7.306030645006e-01 7.261798528464e-01 7.217328206256e-01 7.172593493380e-01 7.127711392329e-01 7.082667844601e-01 7.037443627780e-01 6.992011677216e-01 6.946339888263e-01 6.900539516086e-01 6.854601160478e-01 6.808437101354e-01 6.762093794333e-01 6.715602750274e-01 6.668940512297e-01 6.622124178644e-01 6.575101786872e-01 6.527920427748e-01 6.480658176766e-01 6.433214741712e-01 6.385572976431e-01 6.337796226182e-01 6.289878947886e-01 6.241861440092e-01 6.193715515261e-01 6.145370210174e-01 6.096912008103e-01 6.048380154000e-01 5.999703370637e-01 5.950902460643e-01 5.901995765105e-01 5.852967524845e-01 5.803896252002e-01 5.754728483132e-01 5.705431143656e-01 5.656093029190e-01 5.606658366350e-01 5.557142126477e-01 5.507621166699e-01 5.458012451551e-01 5.408357061234e-01 5.358662432401e-01 5.308879674807e-01 5.259101747315e-01 5.209312853143e-01 5.159491002758e-01 5.109666463174e-01 5.059824362285e-01 5.009953524624e-01 4.960121377599e-01 4.910306155549e-01 4.860520388514e-01 4.810801534533e-01 4.761099647938e-01 4.711427047078e-01 4.661845934993e-01 4.612347557457e-01 4.562964804097e-01 4.513686840171e-01 4.464484055228e-01 4.415413060284e-01 4.366489433566e-01 4.317719300801e-01 4.269150329151e-01 4.220733038331e-01 4.172500297097e-01 4.124483759157e-01 4.076670204107e-01 4.029127864528e-01 3.981867782421e-01 3.934849125004e-01 3.888134815582e-01 3.841694151054e-01 3.795567258113e-01 3.749850183865e-01 3.704492563904e-01 3.659515822425e-01 3.614939231099e-01 3.570753750377e-01 3.527057020663e-01 3.483881062234e-01 3.441193622496e-01 3.399040589245e-01 3.357400718030e-01 3.316348321248e-01 3.275954648562e-01 3.236213681325e-01 3.197142648872e-01 3.158767324289e-01 3.121088767251e-01 3.084212385195e-01 3.048173811701e-01 3.012967733395e-01 2.978647116619e-01 2.945187287791e-01 2.912673459723e-01 2.881179665671e-01 2.850721774001e-01 2.821329098587e-01 2.793010855989e-01 2.765786447184e-01 2.739773593292e-01 2.714969673494e-01 2.691419100958e-01 2.669152797890e-01 2.648151676097e-01 2.628518590853e-01 2.610278465507e-01 2.593429625792e-01 2.578030728276e-01 2.564071857908e-01 2.551591640708e-01 2.540634755849e-01 2.531206328797e-01 2.523292958292e-01 2.516940888830e-01 2.512135509530e-01 2.508907472509e-01 2.507244478689e-01 2.507133964903e-01 2.508603740549e-01 2.511615648776e-01 2.516184574494e-01 2.522282322654e-01 2.529874628619e-01 2.538967136842e-01 2.549527232771e-01 2.561538803878e-01 2.574975846877e-01 2.589774140891e-01 2.605931388953e-01 2.623414641765e-01 2.642195966607e-01 2.662213536113e-01 2.683427491248e-01 2.705810091885e-01 2.729338295225e-01 2.753952464513e-01 2.779626768817e-01 2.806304447600e-01 2.833934114552e-01 2.862508779517e-01 2.891981619864e-01 2.922298760643e-01 2.953408192399e-01 2.985303838533e-01 3.017920645021e-01 3.051243230172e-01 3.085226450547e-01 3.119835022220e-01 3.155033804855e-01 3.190771522477e-01 3.227048397669e-01 3.263803404139e-01 3.301021589382e-01 3.338664736079e-01 3.376701220884e-01 3.415115041227e-01 3.453870279780e-01 3.492922482663e-01 3.532287262957e-01 3.571891103994e-01 3.611733319624e-01 3.651796663766e-01 3.692041723181e-01 3.732465807744e-01 3.773010042303e-01 3.813686185947e-01 3.854483199433e-01 3.895344172415e-01 3.936273272776e-01 3.977232788156e-01 4.018225657593e-01 4.059238739719e-01 4.100218503958e-01 4.141189476187e-01 4.182092766409e-01 4.222953543090e-01 4.263740664968e-01 4.304421557133e-01 4.345018775885e-01 4.385473303984e-01 4.425792485900e-01 4.465993171952e-01 4.506000180188e-01 4.545849315658e-01 4.585501760538e-01 4.624942216046e-01 4.664211194321e-01 4.703211831594e-01 4.741999571404e-01 4.780539977522e-01 4.818795810807e-01 4.856820775248e-01 4.894528055653e-01 4.931963086126e-01 4.969099629830e-01 5.005890738101e-01 5.042413308094e-01 5.078559855346e-01 5.114373476367e-01 5.149852076997e-01 5.184923285473e-01 5.219693388752e-01 5.254031233018e-01 5.287983482187e-01 5.321568439383e-01 5.354691134809e-01 5.387464830475e-01 5.419776893942e-01 5.451643938692e-01 5.483125774377e-01 5.514083826233e-01 5.544644981541e-01 5.574724472026e-01 5.604309605286e-01 5.633469278614e-01 5.662062926946e-01 5.690221801348e-01 5.717865304801e-01 5.744966523912e-01 5.771625891789e-01 5.797687715215e-01 5.823253507695e-01 5.848303391258e-01 5.872731867070e-01 5.896707325930e-01 5.920049360794e-01 5.942863293427e-01 5.965126881014e-01 5.986731560347e-01 6.007869549637e-01 6.028326333624e-01 6.048215647830e-01 6.067566874744e-01 6.086182553562e-01 6.104320776836e-01 6.121749575984e-01 6.138565059238e-01 6.154837321348e-01 6.170325315973e-01 6.185315244383e-01 6.199584564431e-01 6.213193444894e-01 6.226259584692e-01 6.238487906154e-01 6.250219827793e-01 6.261179838390e-01 6.271460969402e-01 6.281189907059e-01 6.290034877780e-01 6.298375403998e-01 6.305937126672e-01 6.312763173106e-01 6.319057497761e-01 6.324421462643e-01 6.329279265721e-01 6.333320395846e-01 6.336604132328e-01 6.339348498785e-01 6.341137554703e-01 6.342416294271e-01 6.342863839333e-01 6.342525459613e-01 6.341647034544e-01 6.339789577307e-01 6.337401639962e-01 6.334194457735e-01 6.330152561803e-01 6.325584802238e-01 6.320022534297e-01 6.313910258623e-01 6.306984852307e-01 6.299222737693e-01 6.290890378029e-01 6.281599161449e-01 6.271715911245e-01 6.261046198113e-01 6.249497277901e-01 6.237405803433e-01 6.224344625066e-01 6.210673025805e-01 6.196237370765e-01 6.180915869472e-01 6.165057938248e-01 6.148226006478e-01 6.130762035057e-01 6.112582182392e-01 6.093482806946e-01 6.073860587865e-01 6.053299579115e-01 6.032072414257e-01 6.010180828250e-01 5.987359267415e-01 5.964021124754e-01 5.939783038200e-01 5.914858679267e-01 5.889306463942e-01 5.862830413956e-01 5.835854434795e-01 5.808009624127e-01 5.779482757335e-01 5.750379007689e-01 5.720353593153e-01 5.689862281654e-01 5.658538896911e-01 5.626550705536e-01 5.594017503522e-01 5.560601748144e-01 5.526742958586e-01 5.492117022452e-01 5.456831607216e-01 5.421069395556e-01 5.384471115955e-01 5.347436730084e-01 5.309742536093e-01 5.271396229517e-01 5.232633638031e-01 5.193113570961e-01 5.153184988827e-01 5.112685936320e-01 5.071587303798e-01 5.030131491478e-01 4.988026959799e-01 4.945546484488e-01 4.902612086000e-01 4.859129977389e-01 4.815382230764e-01 4.771094355645e-01 4.726503856733e-01 4.681577655399e-01 4.636201072055e-01 4.590668384879e-01 4.544725002901e-01 4.498568301199e-01 4.452227393613e-01 4.405549444715e-01 4.358850332522e-01 4.311915513433e-01 4.264872576425e-01 4.217836860980e-01 4.170631063440e-01 4.123548217482e-01 4.076445461304e-01 4.029397794810e-01 3.982569131678e-01 3.935768943767e-01 3.889297550939e-01 3.843044296393e-01 3.797071515070e-01 3.751568237858e-01 3.706379281173e-01 3.661734454549e-01 3.617629000235e-01 3.574065216330e-01 3.531278444203e-01 3.489127736571e-01 3.447824319913e-01 3.407431517042e-01 3.367896450644e-01 3.329493778634e-01 3.292136600566e-01 3.255951685793e-01 3.221110843424e-01 3.187488047099e-01 3.155421449608e-01 3.124800063692e-01 3.095756077926e-01 3.068488764971e-01 3.042849018748e-01 3.019171163803e-01 2.997366127836e-01 2.977515019717e-01 2.959849178475e-01 2.944181194395e-01 2.930826001308e-01 2.919705604801e-01 2.910830531530e-01 2.904459464713e-01 2.900337841426e-01 2.898757916578e-01 2.899625783969e-01 2.902868755245e-01 2.908769987758e-01 2.916973662126e-01 2.927759747016e-01 2.941026965137e-01 2.956578952444e-01 2.974751117453e-01 2.995088207908e-01 3.017847829584e-01 3.042910062312e-01 3.070025033120e-01 3.099516043150e-01 3.130875309476e-01 3.164360491140e-01 3.199817972314e-01 3.236968529201e-01 3.276154185749e-01 3.316828558929e-01 3.359232011377e-01 3.403254020036e-01 3.448540650181e-01 3.495476845089e-01 3.543521181799e-01 3.592856906417e-01 3.643467170478e-01 3.694907566532e-01 3.747628913468e-01 3.801083709594e-01 3.855441989251e-01 3.910729121979e-01 3.966474282806e-01 4.023155271257e-01 4.080234225188e-01 4.137856156908e-01 4.196118338305e-01 4.254501551546e-01 4.313508779438e-01 4.372654719631e-01 4.431997779054e-01 4.491733503982e-01 4.551300487256e-01 4.611205097218e-01 4.671037369057e-01 4.730761241160e-01 4.790677187759e-01 4.850162332108e-01 4.909738849740e-01 4.969046225323e-01 5.027981824677e-01 5.086915199318e-01 5.145237800634e-01 5.203388033666e-01 5.261134616213e-01 5.318263899432e-01 5.375208450563e-01 5.431387233711e-01 5.487159949088e-01 5.542405622346e-01 5.596837546368e-01 5.650900952839e-01 5.704068456251e-01 5.756597454831e-01 5.808527773510e-01 5.859426333923e-01 5.909822455499e-01 5.959213703563e-01 6.007759374219e-01 6.055593489788e-01 6.102262636012e-01 6.148240718229e-01 6.193151901323e-01 6.237028916712e-01 6.280100987646e-01 6.321900381766e-01 6.362819083503e-01 6.402636819823e-01 6.441226572492e-01 6.478922577896e-01 6.515257764683e-01 6.550545645106e-01 6.584704072958e-01 6.617481030502e-01 6.649271281619e-01 6.679637418542e-01 6.708798769177e-01 6.736799762459e-01 6.763294580365e-01 6.788700841770e-01 6.812676635993e-01 6.835265737297e-01 6.856680395414e-01 6.876524153088e-01 6.895152442053e-01 6.912367518154e-01 6.928063091419e-01 6.942566253753e-01 6.955434265806e-01 6.966990969719e-01 6.977153582873e-01 6.985704027942e-01 6.993027347604e-01 6.998727655579e-01 7.003014250987e-01 7.005937062316e-01 7.007194137098e-01 7.007178768997e-01 7.005604309494e-01 7.002502351868e-01 6.998117952203e-01 6.992019208491e-01 6.984656997706e-01 6.975784232259e-01 6.965336897939e-01 6.953667563218e-01 6.940322429213e-01 6.925676346738e-01 6.909630819729e-01 6.891994883762e-01 6.873205678451e-01 6.852831096601e-01 6.831130379043e-01 6.808193077008e-01 6.783671270388e-01 6.758101233671e-01 6.731052414276e-01 6.702722164696e-01 6.673313743690e-01 6.642392776069e-01 6.610529909922e-01 6.577370128528e-01 6.543005829929e-01 6.507728612722e-01 6.471124171769e-01 6.433663989120e-01 6.395180808264e-01 6.355587173859e-01 6.315321565892e-01 6.273932938005e-01 6.231859677256e-01 6.189029169535e-01 6.145302477058e-01 6.101149532603e-01 6.056177143093e-01 6.010732115910e-01 5.964887063537e-01 5.918412217681e-01 5.871804267769e-01 5.824754514411e-01 5.777519688282e-01 5.730258640575e-01 5.682752922264e-01 5.635474329578e-01 5.588210528129e-01 5.541132574913e-01 5.494466285317e-01 5.448039253750e-01 5.402241034931e-01 5.356962002292e-01 5.312347103326e-01 5.268639838978e-01 5.225727687096e-01 5.183920992896e-01 5.143216860314e-01 5.103718207606e-01 5.065654478464e-01 5.028969291819e-01 4.993937427160e-01 4.960604082140e-01 4.929028346675e-01 4.899453487183e-01 4.871855610251e-01 4.846428177715e-01 4.823238237219e-01 4.802385932355e-01 4.783987313502e-01 4.768101165950e-01 4.754822975155e-01 4.744228648156e-01 4.736384237433e-01 4.731334147138e-01 4.729158883845e-01 4.729871683906e-01 4.733497709578e-01 4.740119509428e-01 4.749634193261e-01 4.762152861326e-01 4.777610691928e-01 4.795948894595e-01 4.817248886380e-01 4.841335951920e-01 4.868286253562e-01 4.897967992089e-01 4.930274912138e-01 4.965295147769e-01 5.002721039320e-01 5.042649550549e-01 5.084924280476e-01 5.129353796454e-01 5.176051496187e-01 5.224656509774e-01 5.275249091075e-01 5.327678313515e-01 5.381676449160e-01 5.437415978655e-01 5.494463929328e-01 5.552898087159e-01 5.612619967291e-01 5.673283747167e-01 5.735096050957e-01 5.797670234928e-01 5.861011793465e-01 5.925065689823e-01 5.989508741077e-01 6.054498356344e-01 6.119692707959e-01 6.185083437416e-01 6.250667864556e-01 6.316068200236e-01 6.381514415861e-01 6.446673599217e-01 6.511504353893e-01 6.576033978100e-01 6.639933630074e-01 6.703372950059e-01 6.766088223686e-01 6.828036299584e-01 6.889234286857e-01 6.949408986455e-01 7.008707465507e-01 7.066902583122e-01 7.123960661614e-01 7.179895411303e-01 7.234479551169e-01 7.287813593664e-01 7.339731463614e-01 7.390198307403e-01 7.439231085672e-01 7.486645311271e-01 7.532534084693e-01 7.576747214177e-01 7.619288791868e-01 7.660142028629e-01 7.699168521619e-01 7.736485303059e-01 7.771905641016e-01 7.805490371855e-01 7.837224354150e-01 7.866995515818e-01 7.894929643236e-01 7.920868643420e-01 7.944867077666e-01 7.966966297644e-01 7.987009152578e-01 8.005192314567e-01 8.021343981446e-01 8.035559007358e-01 8.047893193528e-01 8.058170796217e-01 8.066663062746e-01 8.073204313548e-01 8.077887975846e-01 8.080821653095e-01 8.081853858991e-01 8.081235136628e-01 8.078864234026e-01 8.074819934969e-01 8.069257706086e-01 8.062050116932e-01 8.053476535091e-01 8.043464471229e-01 8.032104210409e-01 8.019578027629e-01 8.005818785578e-01 7.991049781580e-01 7.975322845074e-01 7.958682480014e-01 7.941364131494e-01 7.923360339663e-01 7.904858629317e-01 7.885980681656e-01 7.866824446937e-01 7.847583642231e-01 7.828331866411e-01 7.809257758870e-01 7.790472695434e-01 7.772168339770e-01 7.754474625398e-01 7.737555868170e-01 7.721621919294e-01 7.706750248083e-01 7.693178089230e-01 7.681045671938e-01 7.670482661705e-01 7.661731353936e-01 7.654857862729e-01 7.650108822689e-01 7.647584119341e-01 7.647420416315e-01 7.649866914469e-01 7.654888844478e-01 7.662783288181e-01 7.673574530263e-01 7.687337430772e-01 7.704281667609e-01 7.724360191710e-01 7.747758629836e-01 7.774473060688e-01 7.804493196980e-01 7.838010780702e-01 7.874825502778e-01 7.915104032331e-01 7.958754024804e-01 8.005676345333e-01 8.055977941382e-01 8.109399844504e-01 8.165988022761e-01 8.225618390379e-01 8.288084147900e-01 8.353411379285e-01 8.421316738918e-01 8.491720628062e-01 8.564442627841e-01 8.639247551943e-01 8.716052941700e-01 8.794523973583e-01 8.874566568831e-01 8.955907608251e-01 9.038298027918e-01 9.121602303635e-01 9.205464536994e-01 9.289732294901e-01 9.374138599152e-01 9.458368969466e-01 9.542292771968e-01 9.625521915019e-01 9.707903083444e-01 9.789148752401e-01 9.868960678054e-01 9.947179778016e-01 1.002342980199e+00 1.009757270203e+00 1.016928861140e+00 1.023832050498e+00 1.030449522484e+00 1.036747827000e+00 1.042712123407e+00 1.048315508022e+00 1.053532899106e+00 1.058351126722e+00 1.062736726670e+00 1.066680944830e+00 1.070158449858e+00 1.073148828774e+00 1.075643480046e+00 1.077611708236e+00 1.079052431289e+00 1.079942369344e+00 1.080268153867e+00 1.080029078357e+00 1.079196452254e+00 1.077779574782e+00 1.075761166360e+00 1.073133160322e+00 1.069905963090e+00 1.066056170876e+00 1.061602096491e+00 1.056540101713e+00 1.050864219672e+00 1.044600842409e+00 1.037737736657e+00 1.030297414291e+00 1.022295065084e+00 1.013732281331e+00 1.004648714138e+00 9.950475251807e-01 9.849609054968e-01 9.744217267405e-01 9.634450933990e-01 9.520833630602e-01 9.403587873879e-01 9.283175103020e-01 9.160072943797e-01 9.034639385001e-01 8.907510015847e-01 8.779120179841e-01 8.650088857280e-01 8.521048335825e-01 8.392543064944e-01 8.265342014229e-01 8.140052298283e-01 8.017421112099e-01 7.898173432351e-01 7.782986519855e-01 7.672697308701e-01 7.567904278889e-01 7.469391599395e-01 7.377838829625e-01 7.293826387375e-01 7.218009876270e-01 7.150822834735e-01 7.092779419509e-01 7.044168118439e-01 7.005232408391e-01 6.976183292962e-01 6.956923123988e-01 6.947467423465e-01 6.947535014501e-01 6.956811858271e-01 6.974923863541e-01 7.001256942692e-01 7.035280627387e-01 7.076253957368e-01 7.123428800159e-01 7.176105133220e-01 7.233306151275e-01 7.294342755051e-01 7.358258146707e-01 7.424222623515e-01 7.491486771156e-01 7.559087295055e-01 7.626399192768e-01 7.692553880062e-01 7.756882001794e-01 7.818776374495e-01 7.877480845354e-01 7.932594718196e-01 7.983463049348e-01 8.029655806934e-01 8.070867502746e-01 8.106572422222e-01 8.136642476143e-01 8.160739422802e-01 8.178680069671e-01 8.190460866885e-01 8.195848785332e-01 8.195000711414e-01 8.187886443996e-01 8.174626833975e-01 8.155484659276e-01 8.130589411654e-01 8.100355327327e-01 8.065074565474e-01 8.025181698091e-01 7.981227252290e-01 7.933646948622e-01 7.883192132304e-01 7.830398923724e-01 7.776046328308e-01 7.720933745659e-01 7.665758713128e-01 7.611523315963e-01 7.558995520538e-01 7.509133189325e-01 7.462921011633e-01 7.421099241896e-01 7.384806285052e-01 7.354748950309e-01 7.331796410879e-01 7.316825789210e-01 7.310319584380e-01 7.313077224397e-01 7.325460310177e-01 7.347848354974e-01 7.380535294280e-01 7.423479703048e-01 7.476747471713e-01 7.540047611832e-01 7.613109510727e-01 7.695477871642e-01 7.786512322380e-01 7.885672647242e-01 7.992064608915e-01 8.104954401714e-01 8.223473649732e-01 8.346619477186e-01 8.473640958787e-01 8.603410466698e-01 8.735120363053e-01 8.867874894207e-01 9.000668652653e-01 9.132873584738e-01 9.263519551288e-01 9.391976463876e-01 9.517611066004e-01 9.639656839257e-01 9.757830021021e-01 9.871443394683e-01 9.980256833975e-01 1.008401094247e+00 1.018232071834e+00 1.027527146055e+00 1.036262016899e+00 1.044446408884e+00 1.052095927071e+00 1.059208397303e+00 1.065827027734e+00 1.071958901491e+00 1.077645187214e+00 1.082924486559e+00 1.087817893085e+00 1.092383989168e+00 1.096641601697e+00 1.100638095723e+00 1.104410754522e+00 1.107970907010e+00 1.111369826221e+00 1.114606067939e+00 1.117698736691e+00 1.120668424623e+00 1.123486516332e+00 1.126173476858e+00 1.128696911467e+00 1.131034707645e+00 1.133177750967e+00 1.135066159079e+00 1.136690344273e+00 1.137998457549e+00 1.138954604979e+00 1.139534868840e+00 1.139686984074e+00 1.139404861750e+00 1.138656148221e+00 1.137426487433e+00 1.135727471396e+00 1.133546321793e+00 1.130923577572e+00 1.127875352586e+00 1.124444484107e+00 1.120697966706e+00 1.116675081203e+00 1.112470467547e+00 1.108146315456e+00 1.103782596291e+00 1.099478503169e+00 1.095285334574e+00 1.091302391104e+00 1.087582278804e+00 1.084172013648e+00 1.081132143759e+00 1.078456399308e+00 1.076174198717e+00 1.074257627726e+00 1.072669093171e+00 1.071377086227e+00 1.070288402033e+00 1.069348707908e+00 1.068457878458e+00 1.067517661757e+00 1.066453959625e+00 1.065150634361e+00 1.063546268879e+00 1.061560766625e+00 1.059131411979e+00 1.056240485636e+00 1.052840949301e+00 1.048960165977e+00 1.044610336816e+00 1.039826050973e+00 1.034690128579e+00 1.029250196556e+00 1.023614673632e+00 1.017866024513e+00 1.012087609946e+00 1.006389307038e+00 1.000820261608e+00 9.954622575218e-01 9.903524016866e-01 9.855017959526e-01 9.809310693422e-01 9.765938037074e-01 9.724689047518e-01 9.684995857109e-01 9.646137174974e-01 9.607768663380e-01 9.569143982191e-01 9.530138295973e-01 9.490678888458e-01 9.450938271116e-01 9.411800539549e-01 9.374154895798e-01 9.339644608530e-01 9.310107953530e-01 9.287675630152e-01 9.274875638599e-01 9.273964894523e-01 9.287380441812e-01 9.317013744460e-01 9.364316899333e-01 9.430215615194e-01 9.514495389456e-01 9.616508160244e-01 9.734413532641e-01 9.865695553383e-01 1.000736164362e+00 1.015552693819e+00 1.030653291750e+00 1.045623485813e+00 1.060080815193e+00 1.073689640753e+00 1.086124118676e+00 1.097174823889e+00 1.106662290347e+00 1.114504566189e+00 1.120717079746e+00 1.125349388807e+00 1.128579990854e+00 1.130600869167e+00 1.131657768965e+00 1.132052672529e+00 1.132024086999e+00 1.131851789274e+00 1.131737782997e+00 1.131810433252e+00 1.132162360111e+00 1.132749022359e+00 1.133489995078e+00 1.134212922798e+00 1.134686007239e+00 1.134685135342e+00 1.133933708441e+00 1.132236213844e+00 1.129424249520e+00 1.125407373506e+00 1.120224795505e+00 1.113969743434e+00 1.106891245466e+00 1.099305661072e+00 1.091591386763e+00 1.084208888988e+00 1.077560076938e+00 1.072047844222e+00 1.067953805045e+00 1.065419295017e+00 1.064468547896e+00 1.064895156401e+00 1.066389364567e+00 1.068491033238e+00 1.070637615395e+00 1.072296853169e+00 1.072893556210e+00 1.071983824543e+00 1.069238405864e+00 1.064454093755e+00 1.057658770426e+00 1.049001928308e+00 1.038828631319e+00 1.027614242626e+00 1.015887908935e+00 1.004254207752e+00 9.932288980134e-01 9.832544735948e-01 9.746173817656e-01 9.673928660419e-01 9.615120556882e-01 9.566950585300e-01 9.525901742419e-01 9.487871210761e-01 9.448910820889e-01 9.406400491784e-01 9.358680153058e-01 9.306159204974e-01 9.250800063421e-01 9.195695865900e-01 9.145320697430e-01 9.103701616485e-01 9.074739833738e-01 9.060944638721e-01 9.062976712569e-01 9.080137435082e-01 9.109585464719e-01 9.147876347200e-01 9.190903821690e-01 9.234643255629e-01 9.276246126374e-01 9.313291587808e-01 9.297436162053e-01 9.235768852418e-01 9.206833196358e-01 9.255512929032e-01 9.348649315397e-01 9.407415299815e-01 9.381857293110e-01 9.295324582962e-01 9.222017122248e-01 9.216925504337e-01 9.261125490012e-01 9.278993656891e-01 9.209738197534e-01 9.063311297811e-01 8.912579534029e-01 8.828007382565e-01 8.811819944290e-01 8.798334466135e-01 8.721526776006e-01 8.581414251794e-01 8.449245626024e-01 8.404327858422e-01 8.457436289193e-01 8.540079569186e-01 8.571422165977e-01 8.532273626326e-01 8.479184296214e-01 8.487561358691e-01 8.573323927301e-01 8.672864281493e-01 8.702236678949e-01 8.633256282061e-01 8.519038323233e-01 8.448267628917e-01 8.463118515543e-01 8.520067151468e-01 8.536859481585e-01 8.474674949853e-01 8.377485623462e-01 8.335763773756e-01 8.400855018171e-01 8.532027440705e-01 8.635712834216e-01 8.652557197881e-01 8.607103755933e-01 8.582190213699e-01 8.638600408860e-01 8.752420931279e-01 8.837368624848e-01 8.827402795171e-01 8.737446428877e-01 8.652338457515e-01 8.652027216525e-01 8.736063182867e-01 8.826276797049e-01 8.846219298627e-01 8.794585098456e-01 8.747805604385e-01 8.790211218378e-01 8.931116704980e-01 9.093983680365e-01 9.190205013831e-01 9.199816255854e-01 9.187060336342e-01 9.240041528724e-01 9.385339248564e-01 9.560972335966e-01 9.676903625115e-01 9.699072757051e-01 9.680092119474e-01 9.712016710884e-01 9.839516199931e-01 1.001530360106e+00 1.014515965129e+00 1.017363315241e+00 1.013110824786e+00 1.010461348955e+00 1.015615101211e+00 1.026249334546e+00 1.033806486318e+00 1.031654621769e+00 1.021276481212e+00 1.011320130857e+00 1.010074245007e+00 1.017792726796e+00 1.026663238184e+00 1.028377853570e+00 1.021569887198e+00 1.012732585312e+00 1.009979695499e+00 1.015008850721e+00 1.021294109991e+00 1.020427115593e+00 1.010051220163e+00 9.963696516545e-01 9.891221197347e-01 9.928675364482e-01 1.002942538814e+00 1.010478112476e+00 1.010975245877e+00 1.008289890345e+00 1.010944343690e+00 1.023906939726e+00 1.043654720485e+00 1.061661114335e+00 1.072254340988e+00 1.077489423742e+00 1.083195403578e+00 1.032071650240e+00 9.765699667494e-01 9.437629069264e-01 9.871659416523e-01 1.063417734931e+00 1.090460116220e+00 1.039472157126e+00 9.605833749336e-01 9.383900699440e-01 9.829445117182e-01 1.013795486697e+00 9.734434326473e-01 8.947851319814e-01 8.744251126717e-01 9.410405825341e-01 1.001604458900e+00 9.736890111611e-01 8.768872951413e-01 8.311347528903e-01 9.145594309919e-01 1.029266226977e+00 1.054984558473e+00 9.780364205882e-01 9.010999783689e-01 9.416324187871e-01 1.051565184831e+00 1.093951463781e+00 1.015028775965e+00 8.903252675128e-01 8.748004430216e-01 9.896989462257e-01 1.083309759543e+00 1.051550728311e+00 9.168970441326e-01 8.147091587830e-01 8.605473285102e-01 9.687090802248e-01 1.004468602041e+00 9.412468305512e-01 8.572600039611e-01 8.505859311452e-01 9.054736248577e-01 9.276904080858e-01 8.802179751614e-01 8.175712214186e-01 8.216279282563e-01 8.822395543298e-01 9.125905996073e-01 8.648607737759e-01 7.750908652749e-01 7.377402784516e-01 7.941573198077e-01 8.704275255031e-01 8.879085242703e-01 8.361083114705e-01 7.711723259318e-01 7.688249137982e-01 8.348866348461e-01 9.014676436108e-01 9.135055686121e-01 8.716508814044e-01 8.293728120601e-01 8.463328826997e-01 9.120433861118e-01 9.554679471674e-01 9.254934027209e-01 8.380958047590e-01 7.795625389176e-01 8.233366962911e-01 9.139783423492e-01 9.447149773023e-01 8.750742333153e-01 7.653046598318e-01 7.464899436405e-01 8.482925500284e-01 9.445293108571e-01 9.391968791502e-01 8.436095669042e-01 7.673457983510e-01 8.086604101782e-01 9.011680867007e-01 9.248004677315e-01 8.487262635163e-01 7.503033828681e-01 7.482334716141e-01 8.324000021106e-01 8.842981016380e-01 8.465046935001e-01 7.681782121188e-01
 1.062622446721e+00 1.063437774667e+00 1.065388048344e+00 1.067594963007e+00 1.068834918392e+00 1.069163499795e+00 1.069869833020e+00 1.071795919695e+00 1.074138985361e+00 1.075476228022e+00 1.075753006155e+00 1.076397769566e+00 1.078299250797e+00 1.080563313980e+00 1.081846890307e+00 1.082200123272e+00 1.082884867772e+00 1.084618915798e+00 1.086692923070e+00 1.087970191684e+00 1.088385075419e+00 1.089020252983e+00 1.090632625546e+00 1.092581786204e+00 1.093716059758e+00 1.094010969001e+00 1.094598472021e+00 1.096136814915e+00 1.097893776690e+00 1.098814392942e+00 1.098989585428e+00 1.099519142683e+00 1.100990788778e+00 1.102643127944e+00 1.103398223338e+00 1.103389414434e+00 1.103836671405e+00 1.105317094311e+00 1.106892876105e+00 1.107433784375e+00 1.107257339589e+00 1.107677608887e+00 1.109140363079e+00 1.110592756520e+00 1.110978548186e+00 1.110717671347e+00 1.111119557630e+00 1.112537467336e+00 1.113855889921e+00 1.114076801751e+00 1.113738923595e+00 1.114145725857e+00 1.115486346237e+00 1.116595070246e+00 1.116637060709e+00 1.116272432576e+00 1.116674355553e+00 1.117885896280e+00 1.118803327525e+00 1.118735300855e+00 1.118349360762e+00 1.118708763889e+00 1.119783806082e+00 1.120522284585e+00 1.120359581642e+00 1.119975229798e+00 1.120279736562e+00 1.121166845946e+00 1.121736243644e+00 1.121552070802e+00 1.121184143498e+00 1.121388321893e+00 1.122085764428e+00 1.122512281130e+00 1.122296730527e+00 1.121934121592e+00 1.122038308329e+00 1.122516410125e+00 1.122782625221e+00 1.122572163384e+00 1.122230556996e+00 1.122206612572e+00 1.122469729445e+00 1.122591666545e+00 1.122350273631e+00 1.121998888649e+00 1.121863166078e+00 1.121905177300e+00 1.121851106057e+00 1.121575289904e+00 1.121214222873e+00 1.120955123358e+00 1.120801079137e+00 1.120591664573e+00 1.120240334387e+00 1.119838207762e+00 1.119481640560e+00 1.119143584325e+00 1.118759253115e+00 1.118327387552e+00 1.117877830990e+00 1.117420904974e+00 1.116937885309e+00 1.116409420082e+00 1.115858442039e+00 1.115323703212e+00 1.114784897560e+00 1.114180357450e+00 1.113508376108e+00 1.112831884897e+00 1.112189833338e+00 1.111551382012e+00 1.110861519422e+00 1.110080566866e+00 1.109244969055e+00 1.108445224411e+00 1.107699196043e+00 1.106925991480e+00 1.106047165632e+00 1.105074026457e+00 1.104094916211e+00 1.103193998420e+00 1.102341554726e+00 1.101401719257e+00 1.100305859715e+00 1.099152722090e+00 1.098074747393e+00 1.097086546635e+00 1.096080064079e+00 1.094932714812e+00 1.093652394668e+00 1.092382178120e+00 1.091220255899e+00 1.090099500668e+00 1.088895239832e+00 1.087553504081e+00 1.086128513415e+00 1.084745804889e+00 1.083453653259e+00 1.082161559304e+00 1.080758674552e+00 1.079237846098e+00 1.077674138318e+00 1.076152483415e+00 1.074691417861e+00 1.073206010601e+00 1.071615082691e+00 1.069934853596e+00 1.068232561941e+00 1.066556816732e+00 1.064914543879e+00 1.063247868762e+00 1.061491881661e+00 1.059661735802e+00 1.057818266457e+00 1.055997069753e+00 1.054192615427e+00 1.052357086070e+00 1.050446150223e+00 1.048479906934e+00 1.046505322596e+00 1.044535006075e+00 1.042558202385e+00 1.040559013061e+00 1.038508614687e+00 1.036407114213e+00 1.034279962269e+00 1.032141364590e+00 1.029996465251e+00 1.027833057974e+00 1.025622988206e+00 1.023358895038e+00 1.021069114510e+00 1.018767874581e+00 1.016453244527e+00 1.014114398853e+00 1.011731052783e+00 1.009298314829e+00 1.006844371226e+00 1.004381968339e+00 1.001901059427e+00 9.993873176071e-01 9.968266306997e-01 9.942282495778e-01 9.916195468491e-01 9.890009548539e-01 9.863494762475e-01 9.836539620198e-01 9.809215113374e-01 9.781718699363e-01 9.754104778266e-01 9.726253929347e-01 9.697946429551e-01 9.669280303410e-01 9.640433607998e-01 9.611440069727e-01 9.582216833779e-01 9.552614215911e-01 9.522608965243e-01 9.492369854074e-01 9.462028389722e-01 9.431454460333e-01 9.400534817491e-01 9.369260062999e-01 9.337692389776e-01 9.305969471743e-01 9.274064824982e-01 9.241835289001e-01 9.209244525911e-01 9.176382641514e-01 9.143322247346e-01 9.110061070090e-01 9.076515499520e-01 9.042599092073e-01 9.008414233672e-01 8.974051457472e-01 8.939447866012e-01 8.904556974918e-01 8.869332822819e-01 8.833819416001e-01 8.798121158495e-01 8.762223969227e-01 8.726021111942e-01 8.689482128214e-01 8.652688390849e-01 8.615677342023e-01 8.578484319053e-01 8.541016417039e-01 8.503192647667e-01 8.465122523071e-01 8.426859790785e-01 8.388371657831e-01 8.349637785847e-01 8.310609026084e-01 8.271272059994e-01 8.231765487517e-01 8.192041289392e-01 8.152036317801e-01 8.111753621626e-01 8.071228323125e-01 8.030480370831e-01 7.989548547099e-01 7.948317404709e-01 7.906793336491e-01 7.865085767126e-01 7.823197322827e-01 7.781048357083e-01 7.738638868075e-01 7.695957275162e-01 7.653101916125e-01 7.610079594077e-01 7.566784046402e-01 7.523210271619e-01 7.479465218313e-01 7.435528836392e-01 7.391375775425e-01 7.346985662624e-01 7.302337460592e-01 7.257535351853e-01 7.212566019464e-01 7.167319795393e-01 7.121878531227e-01 7.076251250172e-01 7.030431840518e-01 6.984416069192e-01 6.938161774046e-01 6.891714863842e-01 6.845164217709e-01 6.798374979725e-01 6.751359297932e-01 6.704176886595e-01 6.656810209897e-01 6.609314465018e-01 6.561628196297e-01 6.513715709529e-01 6.465654253033e-01 6.417469501995e-01 6.369094679765e-01 6.320551833889e-01 6.271862508918e-01 6.223003180386e-01 6.174057234742e-01 6.124951837449e-01 6.075692711265e-01 6.026313505200e-01 5.976798038116e-01 5.927148929596e-01 5.877431164393e-01 5.827577244140e-01 5.777626214485e-01 5.727557872879e-01 5.677346761122e-01 5.627087272735e-01 5.576737663747e-01 5.526297671127e-01 5.475796845742e-01 5.425176945673e-01 5.374493160379e-01 5.323761769455e-01 5.272963533481e-01 5.222133794150e-01 5.171280985699e-01 5.120362965358e-01 5.069386278192e-01 5.018429605069e-01 4.967455146565e-01 4.916507026526e-01 4.865567196429e-01 4.814605477397e-01 4.763678110440e-01 4.712792975964e-01 4.661958592622e-01 4.611216285652e-01 4.560506983761e-01 4.509866273000e-01 4.459322195505e-01 4.408854528707e-01 4.358541043795e-01 4.308364555013e-01 4.258295073976e-01 4.208384306031e-01 4.158602089924e-01 4.109000945205e-01 4.059638336617e-01 4.010478952560e-01 3.961531670600e-01 3.912818998411e-01 3.864313697079e-01 3.816132315206e-01 3.768278669471e-01 3.720715577949e-01 3.673483766702e-01 3.626572700347e-01 3.580033247206e-01 3.533957739067e-01 3.488296863509e-01 3.443080825597e-01 3.398322157509e-01 3.354028819593e-01 3.310304724206e-01 3.267164271712e-01 3.224611344927e-01 3.182669061503e-01 3.141330563858e-01 3.100699602646e-01 3.060815425948e-01 3.021685202498e-01 2.983364945340e-01 2.945830394452e-01 2.909139179483e-01 2.873395928363e-01 2.838604577441e-01 2.804795775797e-01 2.772006874553e-01 2.740254698021e-01 2.709644480183e-01 2.680176587339e-01 2.651910507432e-01 2.624877154114e-01 2.599106306465e-01 2.574652150315e-01 2.551577869445e-01 2.529885633413e-01 2.509633048463e-01 2.490842341166e-01 2.473554983015e-01 2.457822739531e-01 2.443638639862e-01 2.431055368618e-01 2.420083112538e-01 2.410751616043e-01 2.403083432150e-01 2.397084230564e-01 2.392742672969e-01 2.390093885948e-01 2.389136655519e-01 2.389861296679e-01 2.392275767307e-01 2.396328585604e-01 2.402046918558e-01 2.409400780164e-01 2.418392139702e-01 2.428949269034e-01 2.441064876847e-01 2.454707474788e-01 2.469848346661e-01 2.486455264777e-01 2.504494221558e-01 2.523901850605e-01 2.544633641868e-01 2.566682218232e-01 2.589984120436e-01 2.614489071839e-01 2.640159762727e-01 2.666941788461e-01 2.694799244789e-01 2.723680602679e-01 2.753552184624e-01 2.784364914851e-01 2.816071473778e-01 2.848612444806e-01 2.881972712140e-01 2.916095184879e-01 2.950950451602e-01 2.986480861161e-01 3.022655939427e-01 3.059450392565e-01 3.096815260205e-01 3.134706089890e-01 3.173109904292e-01 3.211966758148e-01 3.251260026630e-01 3.290973855194e-01 3.331040098033e-01 3.371461982397e-01 3.412178653516e-01 3.453195111467e-01 3.494484132434e-01 3.535992497159e-01 3.577709653692e-01 3.619596681824e-01 3.661660730448e-01 3.703868670439e-01 3.746170902598e-01 3.788588953324e-01 3.831067088903e-01 3.873584666959e-01 3.916171359198e-01 3.958741960285e-01 4.001334912832e-01 4.043881521847e-01 4.086393277471e-01 4.128886979810e-01 4.171256657400e-01 4.213580619700e-01 4.255775901392e-01 4.297856652812e-01 4.339831528296e-01 4.381622013566e-01 4.423282593016e-01 4.464765641237e-01 4.506034601812e-01 4.547152987027e-01 4.588007308119e-01 4.628668408981e-01 4.669094347177e-01 4.709244062579e-01 4.749169908050e-01 4.788802402454e-01 4.828150956455e-01 4.867226108143e-01 4.905953389984e-01 4.944429382203e-01 4.982536381864e-01 5.020306572445e-01 5.057763799015e-01 5.094813707502e-01 5.131558853984e-01 5.167898320629e-01 5.203834710675e-01 5.239442519566e-01 5.274574150288e-01 5.309351670136e-01 5.343691038715e-01 5.377581520400e-01 5.411089871596e-01 5.444080075685e-01 5.476672674804e-01 5.508794322169e-01 5.540420431457e-01 5.571626177756e-01 5.602282883888e-01 5.632497126443e-01 5.662211272234e-01 5.691352239861e-01 5.720070856408e-01 5.748199984952e-01 5.775830057953e-01 5.802938051881e-01 5.829439691338e-01 5.855490023748e-01 5.880892040457e-01 5.905776104875e-01 5.930122005499e-01 5.953792925073e-01 5.976993979260e-01 5.999527265471e-01 6.021478146326e-01 6.042894588539e-01 6.063569708480e-01 6.083771102247e-01 6.103271320970e-01 6.122151832603e-01 6.140488315090e-01 6.158023249063e-01 6.175085468868e-01 6.191389955112e-01 6.207052311565e-01 6.222165860125e-01 6.236419301919e-01 6.250202853269e-01 6.263191058924e-01 6.275501137796e-01 6.287269838628e-01 6.298127296930e-01 6.308499539871e-01 6.318054693961e-01 6.326889812357e-01 6.335178377250e-01 6.342532040605e-01 6.349387324303e-01 6.355405469193e-01 6.360674377730e-01 6.365383476392e-01 6.369131861493e-01 6.372364939100e-01 6.374760624007e-01 6.376353066749e-01 6.377409036792e-01 6.377465188149e-01 6.376994644513e-01 6.375677400856e-01 6.373558626546e-01 6.370854048743e-01 6.367164593306e-01 6.362918380197e-01 6.357844454443e-01 6.351915761951e-01 6.345420499943e-01 6.337935290318e-01 6.329866272214e-01 6.320982129320e-01 6.311223165232e-01 6.300911415847e-01 6.289598253300e-01 6.277664621652e-01 6.264956757983e-01 6.251340603315e-01 6.237175260486e-01 6.222029763988e-01 6.206238767210e-01 6.189704874235e-01 6.172244168676e-01 6.154251333146e-01 6.135281618062e-01 6.115650495176e-01 6.095318208196e-01 6.074036707050e-01 6.052241001533e-01 6.029499047911e-01 6.006064125988e-01 5.981995318179e-01 5.956957409945e-01 5.931433056847e-01 5.904991104189e-01 5.877858821577e-01 5.850117276010e-01 5.821431279802e-01 5.792274271634e-01 5.762249890235e-01 5.731531293344e-01 5.700249523261e-01 5.668066289435e-01 5.635405298623e-01 5.601960325429e-01 5.567827050702e-01 5.533174107835e-01 5.497672355388e-01 5.461713249566e-01 5.425047868633e-01 5.387713039617e-01 5.349925434791e-01 5.311350352505e-01 5.272342753928e-01 5.232725316934e-01 5.192468377794e-01 5.151835014258e-01 5.110492038399e-01 5.068761254694e-01 5.026530529706e-01 4.983710889275e-01 4.940606744439e-01 4.896899679811e-01 4.852856486969e-01 4.808430747014e-01 4.763506781453e-01 4.718395044642e-01 4.672811479473e-01 4.626971740509e-01 4.580897812125e-01 4.534442626056e-01 4.487913172033e-01 4.441079804283e-01 4.394098156249e-01 4.347052730233e-01 4.299778093339e-01 4.252564789400e-01 4.205249538182e-01 4.157938144599e-01 4.110775972687e-01 4.063574434888e-01 4.016617627712e-01 3.969805060977e-01 3.923183463191e-01 3.876951621512e-01 3.830928326960e-01 3.785377389331e-01 3.740276801946e-01 3.695603674062e-01 3.651609361712e-01 3.608158137693e-01 3.565436594178e-01 3.523516097363e-01 3.482335568067e-01 3.442179341783e-01 3.402921108724e-01 3.364741355689e-01 3.327759406558e-01 3.291873631665e-01 3.257422781351e-01 3.224274630884e-01 3.192579613050e-01 3.162529363917e-01 3.133968679085e-01 3.107244570454e-01 3.082259432121e-01 3.059114727046e-01 3.038041194041e-01 3.018847010231e-01 3.001862587962e-01 2.987024774573e-01 2.974322436626e-01 2.964066124634e-01 2.955969138835e-01 2.950370792192e-01 2.947184457144e-01 2.946316040611e-01 2.948104666875e-01 2.952194764136e-01 2.958866273702e-01 2.968036437155e-01 2.979545881437e-01 2.993713095869e-01 3.010095714396e-01 3.028990048212e-01 3.050249814666e-01 3.073652871395e-01 3.099534959149e-01 3.127396937052e-01 3.157491396210e-01 3.189692411006e-01 3.223693763294e-01 3.259857298502e-01 3.297655327651e-01 3.337293007083e-01 3.378699598763e-01 3.421486749729e-01 3.466056035464e-01 3.511862705027e-01 3.559110001625e-01 3.607735878294e-01 3.657334900891e-01 3.708336412200e-01 3.760175002592e-01 3.813045140514e-01 3.866958895075e-01 3.921437157223e-01 3.976960034264e-01 4.032989426134e-01 4.089665825617e-01 4.147062023572e-01 4.204684213931e-01 4.263010648996e-01 4.321567849675e-01 4.380404077081e-01 4.439733652260e-01 4.498949622656e-01 4.558590583424e-01 4.618209613884e-01 4.677800883435e-01 4.737642054616e-01 4.797131368479e-01 4.856761686208e-01 4.916189000016e-01 4.975303610315e-01 5.034460434857e-01 5.093052288055e-01 5.151534906098e-01 5.209649154664e-01 5.267200676659e-01 5.324610178797e-01 5.381277133429e-01 5.437587103905e-01 5.493422432938e-01 5.548459717236e-01 5.603178524412e-01 5.657030629535e-01 5.710277616321e-01 5.762933451362e-01 5.814611891789e-01 5.865796721546e-01 5.916004351079e-01 5.965402423128e-01 6.014098685374e-01 6.061666511836e-01 6.108555857135e-01 6.154401021235e-01 6.199227811660e-01 6.243253062996e-01 6.286026358840e-01 6.327943585095e-01 6.368766306576e-01 6.408378717485e-01 6.447118808789e-01 6.484494158756e-01 6.520841327035e-01 6.556057400572e-01 6.589906327259e-01 6.622766708541e-01 6.654230637335e-01 6.684471701639e-01 6.713559457613e-01 6.741165791327e-01 6.767666431169e-01 6.792753857174e-01 6.816463658943e-01 6.838995337987e-01 6.859948337123e-01 6.879689868761e-01 6.898011759521e-01 6.914829290462e-01 6.930437187034e-01 6.944437685776e-01 6.957099663259e-01 6.968372589434e-01 6.978034379390e-01 6.986458846897e-01 6.993271565025e-01 6.998643247652e-01 7.002675273994e-01 7.005017920476e-01 7.006102989003e-01 7.005612482933e-01 7.003594070229e-01 7.000283026402e-01 6.995272558629e-01 6.988974432962e-01 6.981161915143e-01 6.971769561768e-01 6.961155036358e-01 6.948872158166e-01 6.935257536819e-01 6.920261943883e-01 6.903660367776e-01 6.885905227112e-01 6.866557675923e-01 6.845888652633e-01 6.823976995175e-01 6.800462684917e-01 6.775911856177e-01 6.749882731713e-01 6.722555747724e-01 6.694156998096e-01 6.664258756490e-01 6.633390451253e-01 6.601264033479e-01 6.567901412335e-01 6.533651721391e-01 6.498070360637e-01 6.461631268391e-01 6.424172659244e-01 6.385614525551e-01 6.346395279975e-01 6.306057960169e-01 6.265047254857e-01 6.223310371635e-01 6.180678785841e-01 6.137640875578e-01 6.093785305131e-01 6.049481935946e-01 6.004778658852e-01 5.959491823059e-01 5.914090242104e-01 5.868285631745e-01 5.822309783943e-01 5.776344296571e-01 5.730167524728e-01 5.684243654949e-01 5.638351338418e-01 5.592690634945e-01 5.547485710450e-01 5.502560329575e-01 5.458301444833e-01 5.414620106885e-01 5.371649952238e-01 5.329618999889e-01 5.288411973866e-01 5.248381335749e-01 5.209497108250e-01 5.171853327959e-01 5.135708806995e-01 5.100993290414e-01 5.067973491562e-01 5.036683746991e-01 5.007233734570e-01 4.979795693976e-01 4.954395085507e-01 4.931198878993e-01 4.910287949657e-01 4.891729231401e-01 4.875666043196e-01 4.862150672317e-01 4.851268323341e-01 4.843076904504e-01 4.837690730698e-01 4.835082030126e-01 4.835362020651e-01 4.838544929044e-01 4.844613841564e-01 4.853686884683e-01 4.865652485894e-01 4.880602688413e-01 4.898484159568e-01 4.919219713226e-01 4.942912516228e-01 4.969345267721e-01 4.998604265271e-01 5.030581256357e-01 5.065126389525e-01 5.102360947349e-01 5.141970746692e-01 5.184032780422e-01 5.228412612030e-01 5.274897776987e-01 5.323625789304e-01 5.374199115336e-01 5.426700265101e-01 5.481030381289e-01 5.536859767006e-01 5.594378279507e-01 5.653195335311e-01 5.713340255951e-01 5.774735374676e-01 5.837041810386e-01 5.900453097947e-01 5.964558820267e-01 6.029400639401e-01 6.094922704803e-01 6.160767464328e-01 6.227143424814e-01 6.293697237964e-01 6.360393243339e-01 6.427239088054e-01 6.493887367968e-01 6.560511041116e-01 6.626819415930e-01 6.692754293572e-01 6.758343130238e-01 6.823275829931e-01 6.887700482263e-01 6.951373058518e-01 7.014235756431e-01 7.076314269429e-01 7.137333052873e-01 7.197413221928e-01 7.256360448893e-01 7.314112475562e-01 7.370698244052e-01 7.425903027679e-01 7.479809567452e-01 7.532261272458e-01 7.583222164057e-01 7.632704350659e-01 7.680515489369e-01 7.726768569763e-01 7.771277186875e-01 7.814066568038e-01 7.855120543015e-01 7.894298258615e-01 7.931727207710e-01 7.967216730687e-01 8.000814115885e-01 8.032533271422e-01 8.062222409770e-01 8.090030905701e-01 8.115789348682e-01 8.139567192564e-01 8.161399939634e-01 8.181114511937e-01 8.198933287340e-01 8.214683759328e-01 8.228442719163e-01 8.240285879807e-01 8.250065405219e-01 8.257979529732e-01 8.263922412930e-01 8.267959035698e-01 8.270215175885e-01 8.270530746532e-01 8.269163011446e-01 8.266043861627e-01 8.261209778534e-01 8.254839909566e-01 8.246825576584e-01 8.237388893463e-01 8.226528909235e-01 8.214287163618e-01 8.200870929526e-01 8.186241123575e-01 8.170579894797e-01 8.153981665258e-01 8.136489329880e-01 8.118321932409e-01 8.099495953410e-01 8.080193409828e-01 8.060532596398e-01 8.040635570812e-01 8.020658234449e-01 8.000721824296e-01 7.981034862474e-01 7.961698434302e-01 7.942879382794e-01 7.924767970104e-01 7.907473141778e-01 7.891242187968e-01 7.876140926406e-01 7.862437122540e-01 7.850234225741e-01 7.839712213409e-01 7.831106499246e-01 7.824448425158e-01 7.820041474810e-01 7.817966640125e-01 7.818333650729e-01 7.821402191028e-01 7.827157278632e-01 7.835871816413e-01 7.847577065583e-01 7.862349321964e-01 7.880406526310e-01 7.901660271017e-01 7.926320154870e-01 7.954368830411e-01 7.985780480740e-01 8.020724080096e-01 8.059023534911e-01 8.100799517569e-01 8.145976607527e-01 8.194428783395e-01 8.246243067619e-01 8.301195064324e-01 8.359258107244e-01 8.420324025260e-01 8.484176334602e-01 8.550813107917e-01 8.619907512075e-01 8.691437903500e-01 8.765146365642e-01 8.840798089133e-01 8.918315168289e-01 8.997349148725e-01 9.077757598562e-01 9.159301478860e-01 9.241662701252e-01 9.324727422382e-01 9.408117343149e-01 9.491655781233e-01 9.575075958089e-01 9.658050602654e-01 9.740436972108e-01 9.821848426734e-01 9.902096031112e-01 9.980894856522e-01 1.005792554605e+00 1.013303189444e+00 1.020582252700e+00 1.027613773118e+00 1.034369860902e+00 1.040819702053e+00 1.046947883243e+00 1.052719639771e+00 1.058120081314e+00 1.063121841251e+00 1.067699778777e+00 1.071841472335e+00 1.075512952234e+00 1.078707067316e+00 1.081397485567e+00 1.083564001952e+00 1.085202938283e+00 1.086279736784e+00 1.086797073006e+00 1.086733369949e+00 1.086074452470e+00 1.084824230169e+00 1.082952824967e+00 1.080473841089e+00 1.077374020881e+00 1.073641926439e+00 1.069296718848e+00 1.064318077618e+00 1.058721629404e+00 1.052512813695e+00 1.045685244046e+00 1.038273715008e+00 1.030267712178e+00 1.021693374377e+00 1.012573286446e+00 1.002912322811e+00 9.927542230815e-01 9.821121973901e-01 9.710185196228e-01 9.595163990075e-01 9.476256897506e-01 9.354039046478e-01 9.228837570537e-01 9.101144974470e-01 8.971544753495e-01 8.840436019649e-01 8.708546933656e-01 8.576398300823e-01 8.444660013878e-01 8.314034375442e-01 8.185156461127e-01 8.058861953047e-01 7.935759007091e-01 7.816690009075e-01 7.702428100156e-01 7.593643590387e-01 7.491187052801e-01 7.395658756020e-01 7.307803728003e-01 7.228242011759e-01 7.157471040543e-01 7.096064744774e-01 7.044307814283e-01 7.002555198488e-01 6.970943234561e-01 6.949519619049e-01 6.938269660962e-01 6.936927376221e-01 6.945254342250e-01 6.962786609464e-01 6.988993370907e-01 7.023346961150e-01 7.065020252858e-01 7.113380869704e-01 7.167557984883e-01 7.226693520196e-01 7.290012624312e-01 7.356523814021e-01 7.425477384001e-01 7.495921850077e-01 7.567050682369e-01 7.638128422133e-01 7.708236677159e-01 7.776818780679e-01 7.843053577443e-01 7.906340621770e-01 7.966183650547e-01 8.021895911992e-01 8.073162860015e-01 8.119450549866e-01 8.160411897377e-01 8.195848544501e-01 8.225333839954e-01 8.248848113859e-01 8.266179985208e-01 8.277246921096e-01 8.282137327326e-01 8.280793881111e-01 8.273426743453e-01 8.260168566288e-01 8.241241627507e-01 8.217021220788e-01 8.187764667040e-01 8.154018569355e-01 8.116193458786e-01 8.074834057864e-01 8.030628430380e-01 7.984100682486e-01 7.936127287333e-01 7.887347371455e-01 7.838636563419e-01 7.790883421346e-01 7.744828128182e-01 7.701568391074e-01 7.661856842208e-01 7.626645189382e-01 7.596932592963e-01 7.573368883893e-01 7.556992492404e-01 7.548411327946e-01 7.548304239113e-01 7.557340369549e-01 7.575818857794e-01 7.604196479444e-01 7.642598841725e-01 7.691087904617e-01 7.749647194996e-01 7.817942353190e-01 7.895763416714e-01 7.982484071997e-01 8.077613579120e-01 8.180474551669e-01 8.290195766242e-01 8.406110690697e-01 8.527168097833e-01 8.652545501480e-01 8.781351922718e-01 8.912482073908e-01 9.045232055372e-01 9.178537729961e-01 9.311566420696e-01 9.443598497151e-01 9.573661482406e-01 9.701265753684e-01 9.825572348488e-01 9.946100879607e-01 1.006241784927e+00 1.017390410990e+00 1.028045740025e+00 1.038165497752e+00 1.047735029277e+00 1.056757183032e+00 1.065209044841e+00 1.073118534341e+00 1.080481641741e+00 1.087322531365e+00 1.093674799220e+00 1.099549241152e+00 1.104998515885e+00 1.110043033435e+00 1.114722379419e+00 1.119082183563e+00 1.123136803209e+00 1.126943021549e+00 1.130509520114e+00 1.133865225195e+00 1.137040525639e+00 1.140020971772e+00 1.142837349800e+00 1.145471069818e+00 1.147907236939e+00 1.150149452584e+00 1.152144914275e+00 1.153885525890e+00 1.155328114928e+00 1.156430583059e+00 1.157168592266e+00 1.157481700697e+00 1.157353585818e+00 1.156741449176e+00 1.155612786597e+00 1.153965630630e+00 1.151766500597e+00 1.149035079163e+00 1.145773340881e+00 1.141999694350e+00 1.137766868394e+00 1.133101696629e+00 1.128084854256e+00 1.122775767797e+00 1.117252890180e+00 1.111620272460e+00 1.105941621190e+00 1.100335161230e+00 1.094880219679e+00 1.089652568637e+00 1.084752426995e+00 1.080213374909e+00 1.076107032199e+00 1.072454081843e+00 1.069255928026e+00 1.066526499493e+00 1.064206771488e+00 1.062268329373e+00 1.060640393359e+00 1.059231754747e+00 1.057975228295e+00 1.056750028116e+00 1.055477978273e+00 1.054060042795e+00 1.052400043801e+00 1.050447890245e+00 1.048114344473e+00 1.045383335822e+00 1.042225836761e+00 1.038630585546e+00 1.034641286212e+00 1.030271409635e+00 1.025597445430e+00 1.020682013231e+00 1.015591502237e+00 1.010433486832e+00 1.005260069986e+00 1.000163411443e+00 9.952035414120e-01 9.904099451131e-01 9.858341794599e-01 9.814565782921e-01 9.772765736865e-01 9.732598356534e-01 9.693411452112e-01 9.654914735874e-01 9.616241855843e-01 9.577026449696e-01 9.536938495303e-01 9.495685279858e-01 9.453704170418e-01 9.411346891970e-01 9.369777342838e-01 9.330411848127e-01 9.294992140532e-01 9.265964791489e-01 9.245603528653e-01 9.236662543212e-01 9.241666130576e-01 9.262837724003e-01 9.302232806289e-01 9.360837489279e-01 9.439254265443e-01 9.536940924266e-01 9.652440531221e-01 9.783640778845e-01 9.927294068774e-01 1.007997129153e+00 1.023750924002e+00 1.039567950566e+00 1.055048349741e+00 1.069777386439e+00 1.083433740296e+00 1.095718611417e+00 1.106415635878e+00 1.115411189248e+00 1.122627944925e+00 1.128128421616e+00 1.132013360886e+00 1.134455160236e+00 1.135720242611e+00 1.136042770740e+00 1.135734412199e+00 1.135068647890e+00 1.134268875381e+00 1.133556101138e+00 1.133017534701e+00 1.132705862079e+00 1.132573512195e+00 1.132479468574e+00 1.132261450822e+00 1.131663460842e+00 1.130461773803e+00 1.128425927481e+00 1.125358089935e+00 1.121170720076e+00 1.115809993072e+00 1.109371830527e+00 1.102036814780e+00 1.094066636815e+00 1.085852628193e+00 1.077775146236e+00 1.070277309304e+00 1.063749705016e+00 1.058483051617e+00 1.054700929235e+00 1.052410948107e+00 1.051502423095e+00 1.051689719784e+00 1.052526215469e+00 1.053530953446e+00 1.054118124842e+00 1.053763501217e+00 1.052015220603e+00 1.048502076785e+00 1.043076494459e+00 1.035713635782e+00 1.026599430838e+00 1.016106450647e+00 1.004707559761e+00 9.930193227884e-01 9.816405924474e-01 9.711500554476e-01 9.620095267209e-01 9.544745265440e-01 9.486322053710e-01 9.442944228587e-01 9.411229035643e-01 9.386366953524e-01 9.362798476119e-01 9.335728654092e-01 9.301004405971e-01 9.256533621155e-01 9.202244477692e-01 9.139931229660e-01 9.073837175238e-01 9.009027723058e-01 8.951554544414e-01 8.907142863212e-01 8.880069863785e-01 8.873216062905e-01 8.886608857486e-01 8.918386437137e-01 8.964688015443e-01 9.020218266685e-01 9.079751389411e-01 9.137838158841e-01 9.138802203711e-01 9.093587887379e-01 9.078517051053e-01 9.136399447544e-01 9.233698344723e-01 9.293002090104e-01 9.266307015326e-01 9.178262213784e-01 9.103475322380e-01 9.096847232373e-01 9.139852035751e-01 9.158091342155e-01 9.092288081273e-01 8.953310612176e-01 8.813477211118e-01 8.741161766898e-01 8.735986756038e-01 8.731031955208e-01 8.660555375804e-01 8.525082204835e-01 8.395484055827e-01 8.350060013668e-01 8.399066065826e-01 8.475122076665e-01 8.499787689907e-01 8.456181184929e-01 8.402155639562e-01 8.412894853728e-01 8.503151293105e-01 8.608404418532e-01 8.644965505791e-01 8.585341816064e-01 8.482237267959e-01 8.422078073206e-01 8.444048820776e-01 8.503156340395e-01 8.518287360994e-01 8.453243601829e-01 8.354146491165e-01 8.312095976380e-01 8.377951055390e-01 8.511000661428e-01 8.619206350435e-01 8.646018075361e-01 8.618200885196e-01 8.617925490959e-01 8.702025885350e-01 8.842137114776e-01 8.950311479655e-01 8.961683955311e-01 8.892561028077e-01 8.826769758358e-01 8.840800343138e-01 8.931518021143e-01 9.021387648842e-01 9.037039344341e-01 8.980386676525e-01 8.929577645072e-01 8.968906975072e-01 9.107039413476e-01 9.267460548421e-01 9.362210457216e-01 9.371591251683e-01 9.359082849762e-01 9.410842340147e-01 9.551452328787e-01 9.718332142167e-01 9.822028757981e-01 9.829489294004e-01 9.794476898965e-01 9.810671118582e-01 9.924672037597e-01 1.009117236820e+00 1.021736448341e+00 1.024873502180e+00 1.021596141511e+00 1.020515226082e+00 1.027577575152e+00 1.040132673349e+00 1.049388445008e+00 1.048597530338e+00 1.039160822532e+00 1.029647423672e+00 1.028309655742e+00 1.035504067035e+00 1.043622314337e+00 1.044530147992e+00 1.036926081822e+00 1.027296758135e+00 1.023769845722e+00 1.028120310438e+00 1.033901878149e+00 1.032691198480e+00 1.021996806894e+00 1.007802177388e+00 9.996800565568e-01 1.002195394694e+00 1.010824117544e+00 1.016792830021e+00 1.015538234825e+00 1.010760540769e+00 1.010940662753e+00 1.021345356887e+00 1.039084044142e+00 1.056371421813e+00 1.068006395190e+00 1.074897362353e+00 1.050815281006e+00 9.973109023601e-01 9.444954399947e-01 9.326021781248e-01 9.886580349401e-01 1.057157119490e+00 1.072336772544e+00 1.025896894326e+00 9.731931743642e-01 9.756095273069e-01 1.017191993829e+00 1.026798924947e+00 9.718557128578e-01 9.004727495744e-01 8.971666995268e-01 9.610767783212e-01 9.981950273564e-01 9.460837617105e-01 8.432187594733e-01 8.126260726751e-01 9.038121200364e-01 1.003275860212e+00 1.006392806105e+00 9.209783862654e-01 8.641303603911e-01 9.333599926086e-01 1.047730244807e+00 1.076178323019e+00 9.869071035275e-01 8.751265585103e-01 8.889898845436e-01 1.011697338226e+00 1.088046123541e+00 1.033979394684e+00 8.926545769574e-01 8.108040324352e-01 8.770049320257e-01 9.775874772972e-01 9.890446364343e-01 9.052853714188e-01 8.220920549467e-01 8.331351145786e-01 8.941101650953e-01 9.033913059053e-01 8.398207864788e-01 7.801312195863e-01 8.088906963069e-01 8.860898720869e-01 9.097322815875e-01 8.422455951209e-01 7.422715087139e-01 7.234939365377e-01 8.062256338639e-01 8.862838456070e-01 8.865252245294e-01 8.146074740228e-01 7.485278384161e-01 7.654375045665e-01 8.410112931312e-01 8.928518763866e-01 8.800215586395e-01 8.280498261562e-01 8.062046053576e-01 8.539695581951e-01 9.256753981911e-01 9.488227471467e-01 8.957687442503e-01 8.098876878510e-01 7.863591370251e-01 8.610570551688e-01 9.479722463011e-01 9.545720602480e-01 8.657799728203e-01 7.625006553797e-01 7.695534852275e-01 8.786175375040e-01 9.592315998127e-01 9.350596307471e-01 8.355789481342e-01 7.759957021530e-01 8.308551119638e-01 9.162381963635e-01 9.250887673036e-01 8.440955897905e-01 7.589577749234e-01 7.709720427953e-01 8.477718506510e-01 8.815117545227e-01 8.352940483518e-01 7.716076228979e-01
 1.045200453501e+00 1.046204791041e+00 1.048288248248e+00 1.050622826314e+00 1.052036761129e+00 1.052570672002e+00 1.053464745442e+00 1.055544397301e+00 1.058031433187e+00 1.059535152820e+00 1.060009043202e+00 1.060851702640e+00 1.062911209637e+00 1.065315534793e+00 1.066769543148e+00 1.067329013685e+00 1.068202556363e+00 1.070087354615e+00 1.072310578367e+00 1.073769453270e+00 1.074384698115e+00 1.075203338784e+00 1.076970014647e+00 1.079067838835e+00 1.080381892491e+00 1.080884045817e+00 1.081660516982e+00 1.083346144585e+00 1.085249470476e+00 1.086362914560e+00 1.086756635648e+00 1.087472717098e+00 1.089090911962e+00 1.090898922960e+00 1.091853543377e+00 1.092064521903e+00 1.092704626825e+00 1.094338419300e+00 1.096071314855e+00 1.096815890811e+00 1.096866780537e+00 1.097483960469e+00 1.099101762578e+00 1.100720597727e+00 1.101317362197e+00 1.101286130933e+00 1.101885693592e+00 1.103465784202e+00 1.104955953639e+00 1.105389654773e+00 1.105284958737e+00 1.105893782676e+00 1.107399180294e+00 1.108680257945e+00 1.108941653107e+00 1.108814881074e+00 1.109420820458e+00 1.110799995107e+00 1.111895008241e+00 1.112047362572e+00 1.111900117092e+00 1.112470425579e+00 1.113716481269e+00 1.114632698541e+00 1.114692339839e+00 1.114550436351e+00 1.115067259928e+00 1.116130045387e+00 1.116882976678e+00 1.116922321811e+00 1.116794681371e+00 1.117214815183e+00 1.118094044127e+00 1.118706153957e+00 1.118712994059e+00 1.118593249083e+00 1.118914122532e+00 1.119577682082e+00 1.120036174297e+00 1.120050400077e+00 1.119947108466e+00 1.120142256636e+00 1.120597958055e+00 1.120913596804e+00 1.120896000542e+00 1.120785426894e+00 1.120870337017e+00 1.121106815914e+00 1.121250844768e+00 1.121200803932e+00 1.121077653864e+00 1.121042631600e+00 1.121089290596e+00 1.121078653046e+00 1.120950689021e+00 1.120788271960e+00 1.120659339490e+00 1.120525771811e+00 1.120345573805e+00 1.120135442359e+00 1.119922464735e+00 1.119697657899e+00 1.119426556543e+00 1.119103440195e+00 1.118771799205e+00 1.118472773152e+00 1.118169217361e+00 1.117782561435e+00 1.117321598693e+00 1.116863931132e+00 1.116453606945e+00 1.116052272155e+00 1.115588646782e+00 1.115022571532e+00 1.114404473774e+00 1.113835092329e+00 1.113326253414e+00 1.112784985904e+00 1.112128215167e+00 1.111373172889e+00 1.110620429392e+00 1.109957418531e+00 1.109342746557e+00 1.108627965993e+00 1.107753097176e+00 1.106825208727e+00 1.105982968459e+00 1.105233195258e+00 1.104459722118e+00 1.103535030651e+00 1.102477750611e+00 1.101440765455e+00 1.100517455528e+00 1.099632323328e+00 1.098655664604e+00 1.097538704467e+00 1.096340875706e+00 1.095193371616e+00 1.094139831737e+00 1.093079316439e+00 1.091903375591e+00 1.090609442511e+00 1.089276147541e+00 1.087990686015e+00 1.086766171602e+00 1.085511444683e+00 1.084148011778e+00 1.082697957882e+00 1.081227156125e+00 1.079786962136e+00 1.078380553028e+00 1.076944983109e+00 1.075418170550e+00 1.073818816899e+00 1.072209253649e+00 1.070623160003e+00 1.069053764988e+00 1.067448813071e+00 1.065768049089e+00 1.064032650425e+00 1.062292250023e+00 1.060554561610e+00 1.058810381223e+00 1.057042115442e+00 1.055221681376e+00 1.053349739578e+00 1.051454107079e+00 1.049546479487e+00 1.047632961228e+00 1.045699325278e+00 1.043717008582e+00 1.041682190708e+00 1.039621495983e+00 1.037549428910e+00 1.035463391945e+00 1.033353102654e+00 1.031195686817e+00 1.028990806284e+00 1.026763825322e+00 1.024529769462e+00 1.022275811559e+00 1.019987460802e+00 1.017650088322e+00 1.015277351730e+00 1.012895535801e+00 1.010501089442e+00 1.008073213019e+00 1.005599134668e+00 1.003090111896e+00 1.000563126004e+00 9.980261958344e-01 9.954602046548e-01 9.928492718144e-01 9.902027789718e-01 9.875385549102e-01 9.848592620354e-01 9.821556933318e-01 9.794108230293e-01 9.766263395741e-01 9.738204784207e-01 9.710030486698e-01 9.681615041711e-01 9.652822880205e-01 9.623672199988e-01 9.594230231498e-01 9.564644562395e-01 9.534853722141e-01 9.504712916404e-01 9.474210929467e-01 9.443436555959e-01 9.412454471791e-01 9.381262664928e-01 9.349762296236e-01 9.317889478216e-01 9.285745919295e-01 9.253407537284e-01 9.220825824656e-01 9.187924337452e-01 9.154687627365e-01 9.121156586563e-01 9.087442229945e-01 9.053499032231e-01 9.019230869846e-01 8.984618014746e-01 8.949749565360e-01 8.914646716267e-01 8.879367425504e-01 8.843762259547e-01 8.807795486132e-01 8.771578471021e-01 8.735156538080e-01 8.698503306984e-01 8.661572823385e-01 8.624317400132e-01 8.586771409541e-01 8.549025512828e-01 8.511045980628e-01 8.472765535826e-01 8.434196063128e-01 8.395355559610e-01 8.356298951765e-01 8.317023098879e-01 8.277428978614e-01 8.237532234553e-01 8.197433541840e-01 8.157125062273e-01 8.116545961618e-01 8.075670867562e-01 8.034525092318e-01 7.993172435253e-01 7.951639200245e-01 7.909794598154e-01 7.867672590299e-01 7.825344699712e-01 7.782803768899e-01 7.740026742890e-01 7.696976474746e-01 7.653653693314e-01 7.610166652432e-01 7.566464427679e-01 7.522467042686e-01 7.478252190952e-01 7.433820851049e-01 7.389178077372e-01 7.344299268669e-01 7.299149084350e-01 7.253802601614e-01 7.208301888918e-01 7.162540807729e-01 7.116517740652e-01 7.070296887957e-01 7.023872710324e-01 6.977276463940e-01 6.930450385277e-01 6.883371530152e-01 6.836116663610e-01 6.788693222918e-01 6.741039781383e-01 6.693194939197e-01 6.645144843031e-01 6.596916230550e-01 6.548537646362e-01 6.499966016698e-01 6.451203069911e-01 6.402283931203e-01 6.353163009951e-01 6.303893840903e-01 6.254490099022e-01 6.204912413722e-01 6.155188203169e-01 6.105288392624e-01 6.055214589575e-01 6.005034062443e-01 5.954717962445e-01 5.904244267485e-01 5.853658573684e-01 5.802905612871e-01 5.752017009616e-01 5.701038538567e-01 5.649928554468e-01 5.598722383082e-01 5.547427648977e-01 5.496005438796e-01 5.444461076793e-01 5.392861776894e-01 5.341177938986e-01 5.289451785653e-01 5.237655828563e-01 5.185750238147e-01 5.133816413505e-01 5.081830524488e-01 5.029818214176e-01 4.977814093470e-01 4.925747179327e-01 4.873660152385e-01 4.821570643105e-01 4.769460688389e-01 4.717416111554e-01 4.665381803771e-01 4.613363754840e-01 4.561384349244e-01 4.509422730282e-01 4.457527667468e-01 4.405748517812e-01 4.354034553335e-01 4.302417682073e-01 4.250868170226e-01 4.199416946720e-01 4.148143367970e-01 4.097037982930e-01 4.046070094335e-01 3.995272687757e-01 3.944619433030e-01 3.894196635251e-01 3.844038152298e-01 3.794117973836e-01 3.744447723515e-01 3.695030552746e-01 3.645893208073e-01 3.597118124684e-01 3.548707495811e-01 3.500654592225e-01 3.452972778613e-01 3.405683943458e-01 3.358851974619e-01 3.312516348535e-01 3.266680422932e-01 3.221376221573e-01 3.176587858492e-01 3.132396562114e-01 3.088856371194e-01 3.045967956093e-01 3.003784734748e-01 2.962309532990e-01 2.921582653243e-01 2.881690976744e-01 2.842646156431e-01 2.804495796628e-01 2.767265912861e-01 2.731001098057e-01 2.695773476494e-01 2.661613463553e-01 2.628561151441e-01 2.596664960776e-01 2.565983544551e-01 2.536551674241e-01 2.508430465769e-01 2.481641255710e-01 2.456263349722e-01 2.432330636615e-01 2.409881063945e-01 2.388988037985e-01 2.369646213264e-01 2.351909670488e-01 2.335845678586e-01 2.321458942683e-01 2.308801589161e-01 2.297882674151e-01 2.288711415736e-01 2.281344688894e-01 2.275783065099e-01 2.272047859124e-01 2.270116948834e-01 2.269987539149e-01 2.271683217029e-01 2.275180495090e-01 2.280478115314e-01 2.287554929913e-01 2.296364994120e-01 2.306897257393e-01 2.319130131961e-01 2.333016979887e-01 2.348524367704e-01 2.365599855201e-01 2.384217360042e-01 2.404312081387e-01 2.425868635090e-01 2.448803654182e-01 2.473091768362e-01 2.498671948261e-01 2.525481391714e-01 2.553488040457e-01 2.582639980942e-01 2.612874695483e-01 2.644141117840e-01 2.676397438751e-01 2.709603855677e-01 2.743695372132e-01 2.778625534515e-01 2.814349614253e-01 2.850832414989e-01 2.888014185906e-01 2.925885711901e-01 2.964365641713e-01 3.003431728628e-01 3.043039515234e-01 3.083156000250e-01 3.123773360425e-01 3.164807067748e-01 3.206245651617e-01 3.248054524194e-01 3.290215670201e-01 3.332691060167e-01 3.375433786420e-01 3.418446029389e-01 3.461678086808e-01 3.505097197163e-01 3.548724640473e-01 3.592481212947e-01 3.636371876145e-01 3.680365703952e-01 3.724438436958e-01 3.768603113630e-01 3.812777986107e-01 3.856991049906e-01 3.901200143817e-01 3.945390723477e-01 3.989571308387e-01 4.033670325011e-01 4.077730927629e-01 4.121702983943e-01 4.165548777948e-01 4.209320125963e-01 4.252931889307e-01 4.296411213959e-01 4.339734746512e-01 4.382865819312e-01 4.425844584359e-01 4.468591465002e-01 4.511137894266e-01 4.553473265427e-01 4.595535554995e-01 4.637397828956e-01 4.678958457915e-01 4.720255620098e-01 4.761291187030e-01 4.801984188440e-01 4.842425001972e-01 4.882518105961e-01 4.922277525175e-01 4.961734275279e-01 5.000789679193e-01 5.039545785184e-01 5.077900827345e-01 5.115870216749e-01 5.153501679599e-01 5.190663013396e-01 5.227483227977e-01 5.263862723587e-01 5.299812287024e-01 5.335367384190e-01 5.370427575929e-01 5.405095874188e-01 5.439290275608e-01 5.472978271425e-01 5.506262195413e-01 5.538996481521e-01 5.571290732590e-01 5.603086086493e-01 5.634324878323e-01 5.665141486379e-01 5.695346384674e-01 5.725084320146e-01 5.754297157735e-01 5.782881250667e-01 5.811032590785e-01 5.838543668775e-01 5.865514514037e-01 5.891964435909e-01 5.917728593397e-01 5.943035917660e-01 5.967668575935e-01 5.991728816218e-01 6.015242678579e-01 6.038019310002e-01 6.060331700426e-01 6.081906148539e-01 6.102886709061e-01 6.123313769337e-01 6.142936921921e-01 6.162094842258e-01 6.180481302528e-01 6.198225372129e-01 6.215428907139e-01 6.231757595871e-01 6.247623577789e-01 6.262674587263e-01 6.277050001979e-01 6.290864303718e-01 6.303786455954e-01 6.316225062152e-01 6.327814464010e-01 6.338712868537e-01 6.349032825845e-01 6.358414091359e-01 6.367306728522e-01 6.375337823567e-01 6.382617046949e-01 6.389336104539e-01 6.395077084092e-01 6.400313112033e-01 6.404678393005e-01 6.408271598378e-01 6.411282639703e-01 6.413303718069e-01 6.414783322073e-01 6.415409425824e-01 6.415214355990e-01 6.414438962672e-01 6.412663094456e-01 6.410322473117e-01 6.407135680186e-01 6.403099511744e-01 6.398476451004e-01 6.392854644085e-01 6.386626944941e-01 6.379577100688e-01 6.371636401028e-01 6.363128574545e-01 6.353602618417e-01 6.343466689446e-01 6.332527078400e-01 6.320660332569e-01 6.308248796596e-01 6.294819683824e-01 6.280734521498e-01 6.265893397859e-01 6.250104848378e-01 6.233781739054e-01 6.216445846003e-01 6.198439336461e-01 6.179718970332e-01 6.160029357077e-01 6.139809239907e-01 6.118623777321e-01 6.096729455913e-01 6.074167589275e-01 6.050626924699e-01 6.026586368041e-01 6.001590810700e-01 5.975901700481e-01 5.949563647181e-01 5.922267051372e-01 5.894480104655e-01 5.865798025851e-01 5.836405397194e-01 5.806415947225e-01 5.775496896599e-01 5.744091372287e-01 5.711858705585e-01 5.678925380996e-01 5.645448185892e-01 5.611079244835e-01 5.576242056165e-01 5.540651715568e-01 5.504368801537e-01 5.467610678546e-01 5.430023569112e-01 5.391979567652e-01 5.353289363568e-01 5.313932155997e-01 5.274164972697e-01 5.233649308301e-01 5.192718639168e-01 5.151233607130e-01 5.109132348711e-01 5.066712520516e-01 5.023639271948e-01 4.980194422506e-01 4.936331208630e-01 4.891922605391e-01 4.847282813419e-01 4.802121237150e-01 4.756668742849e-01 4.710922048766e-01 4.664754516699e-01 4.618445917438e-01 4.571775558000e-01 4.524915327222e-01 4.477935665281e-01 4.430667392057e-01 4.383400151073e-01 4.335964765716e-01 4.288468135124e-01 4.241049648852e-01 4.193521854389e-01 4.146163756622e-01 4.098876562709e-01 4.051702240394e-01 4.004838958459e-01 3.958105428472e-01 3.911753469283e-01 3.865750588094e-01 3.820087476144e-01 3.775013807637e-01 3.730361874354e-01 3.686352435130e-01 3.643030280428e-01 3.600336025602e-01 3.558566228895e-01 3.517563001256e-01 3.477514847041e-01 3.438553661540e-01 3.400558211403e-01 3.363866745237e-01 3.328343094129e-01 3.294141217825e-01 3.261465000696e-01 3.230142777091e-01 3.200521583351e-01 3.172529774363e-01 3.146222472842e-01 3.121865655411e-01 3.099271006155e-01 3.078779194148e-01 3.060327710515e-01 3.043895920353e-01 3.029826882581e-01 3.017834892746e-01 3.008258486517e-01 3.001035468549e-01 2.996084581424e-01 2.993754951935e-01 2.993692488329e-01 2.996210921805e-01 3.001222076101e-01 3.008585919924e-01 3.018628146033e-01 3.030937124513e-01 3.045809578239e-01 3.063121466694e-01 3.082645008912e-01 3.104731026518e-01 3.128897288281e-01 3.155398888502e-01 3.184112954939e-01 3.214748156722e-01 3.247658773738e-01 3.282333795675e-01 3.318984603442e-01 3.357531030679e-01 3.397593699513e-01 3.439582011094e-01 3.482920518367e-01 3.527846844772e-01 3.574280249396e-01 3.621813077698e-01 3.670879748784e-01 3.720907904388e-01 3.772099337742e-01 3.824438697671e-01 3.877477848555e-01 3.931667507034e-01 3.986476125764e-01 4.042026955181e-01 4.098419359679e-01 4.155126886942e-01 4.212653432737e-01 4.270482772503e-01 4.328693966515e-01 4.387464904466e-01 4.446225449503e-01 4.505491452443e-01 4.564811355371e-01 4.624189031527e-01 4.683872566500e-01 4.743275297513e-01 4.802893145482e-01 4.862365423461e-01 4.921582922922e-01 4.980899989296e-01 5.039709645281e-01 5.098458030830e-01 5.156903981379e-01 5.214830481707e-01 5.272664528309e-01 5.329802634356e-01 5.386620343119e-01 5.442995050232e-01 5.498618857638e-01 5.553969059503e-01 5.608471306840e-01 5.662434019187e-01 5.715808124252e-01 5.768259313841e-01 5.820222250351e-01 5.871254878717e-01 5.921491839538e-01 5.971054412587e-01 6.019510660424e-01 6.067312787494e-01 6.114092057945e-01 6.159873812744e-01 6.204881955851e-01 6.248643194422e-01 6.291579325257e-01 6.333413895044e-01 6.374074905493e-01 6.413851250821e-01 6.452293812338e-01 6.489716013455e-01 6.526010845895e-01 6.560962065391e-01 6.594916885573e-01 6.627499556640e-01 6.658868941086e-01 6.689083612259e-01 6.717822461467e-01 6.745456655957e-01 6.771676916546e-01 6.796541118170e-01 6.820213046294e-01 6.842326470609e-01 6.863213631097e-01 6.882698439742e-01 6.900670944224e-01 6.917425796629e-01 6.932591155507e-01 6.946399055475e-01 6.958841316892e-01 6.969656732397e-01 6.979229573443e-01 6.987199716955e-01 6.993716724785e-01 6.998892652312e-01 7.002388934074e-01 7.004615061246e-01 7.005252789479e-01 7.004369006708e-01 7.002184993062e-01 6.998312060292e-01 6.993114645467e-01 6.986434403060e-01 6.978152369887e-01 6.968648754227e-01 6.957469877150e-01 6.944957340086e-01 6.931070010075e-01 6.915546557859e-01 6.898888762669e-01 6.880634498347e-01 6.861033673810e-01 6.840206034676e-01 6.817775229988e-01 6.794287717711e-01 6.769351711892e-01 6.743092468982e-01 6.715764617130e-01 6.686949116537e-01 6.657145854494e-01 6.626086223708e-01 6.593797682783e-01 6.560634892617e-01 6.526134103283e-01 6.490789744088e-01 6.454433800642e-01 6.416987098908e-01 6.378884756310e-01 6.339681435934e-01 6.299793581366e-01 6.259199088234e-01 6.217724388080e-01 6.175859947619e-01 6.133227230156e-01 6.090134231570e-01 6.046687766573e-01 6.002657343579e-01 5.958542773037e-01 5.914043189932e-01 5.869399673892e-01 5.824799769751e-01 5.780026489734e-01 5.735526117619e-01 5.691123544873e-01 5.646984639973e-01 5.603334565210e-01 5.559980784041e-01 5.517355856719e-01 5.475341763707e-01 5.434074313121e-01 5.393808099081e-01 5.354406806669e-01 5.316227701511e-01 5.279234056425e-01 5.243557124759e-01 5.209400785959e-01 5.176733616321e-01 5.145794375280e-01 5.116647320735e-01 5.089355264337e-01 5.064136422446e-01 5.040989285159e-01 5.020101248155e-01 5.001507242145e-01 4.985343645898e-01 4.971680183946e-01 4.960576607190e-01 4.952142185436e-01 4.946419928341e-01 4.943489171061e-01 4.943370886403e-01 4.946144629791e-01 4.951831618034e-01 4.960393246280e-01 4.971966397178e-01 4.986410565182e-01 5.003808421768e-01 5.024134997549e-01 5.047285413239e-01 5.073372820923e-01 5.102169101556e-01 5.133763689301e-01 5.168045991172e-01 5.204859713086e-01 5.244326664768e-01 5.286123568992e-01 5.330317949943e-01 5.376822604310e-01 5.425353138207e-01 5.476091371049e-01 5.528648755575e-01 5.583077472367e-01 5.639296721556e-01 5.696973887584e-01 5.756306826399e-01 5.816879085043e-01 5.878722681762e-01 5.941778764347e-01 6.005710528583e-01 6.070677990473e-01 6.136361741961e-01 6.202686457174e-01 6.269677633805e-01 6.336949101062e-01 6.404689669020e-01 6.472584169643e-01 6.540557362774e-01 6.608649056835e-01 6.676509609170e-01 6.744289862764e-01 6.811737548117e-01 6.878765420367e-01 6.945412762081e-01 7.011361404826e-01 7.076742954988e-01 7.141341857442e-01 7.205069056938e-01 7.267970641320e-01 7.329788692437e-01 7.390606730662e-01 7.450254600378e-01 7.508671524638e-01 7.565881415657e-01 7.621642651953e-01 7.676070015572e-01 7.728993554700e-01 7.780359667873e-01 7.830199148512e-01 7.878318430403e-01 7.924838812837e-01 7.969566652905e-01 8.012517421944e-01 8.053695665123e-01 8.092932982134e-01 8.130362345091e-01 8.165806751657e-01 8.199293046548e-01 8.230861909479e-01 8.260325854156e-01 8.287872934498e-01 8.313324583391e-01 8.336734772217e-01 8.358151300874e-01 8.377423665054e-01 8.394724050017e-01 8.409923039260e-01 8.423055852716e-01 8.434253996529e-01 8.443312482983e-01 8.450477080269e-01 8.455652422330e-01 8.458858222037e-01 8.460257886824e-01 8.459696538246e-01 8.457395252674e-01 8.453316796064e-01 8.447484958370e-01 8.440091165482e-01 8.431044267768e-01 8.420535592052e-01 8.408613277370e-01 8.395291802006e-01 8.380794791124e-01 8.365080755763e-01 8.348322465413e-01 8.330627883665e-01 8.312060083870e-01 8.292798805262e-01 8.272915725972e-01 8.252593053169e-01 8.231937032152e-01 8.211073307226e-01 8.190201937128e-01 8.169398259448e-01 8.148889997594e-01 8.128783614847e-01 8.109286467272e-01 8.090526449093e-01 8.072680965275e-01 8.055989150527e-01 8.040503165781e-01 8.026502478819e-01 8.014136600533e-01 8.003508079293e-01 7.994910351413e-01 7.988370405238e-01 7.984172730173e-01 7.982411212281e-01 7.983212083563e-01 7.986824347871e-01 7.993236640596e-01 8.002703808708e-01 8.015277294509e-01 8.030997307679e-01 8.050104335033e-01 8.072488393371e-01 8.098333418698e-01 8.127662333195e-01 8.160399614321e-01 8.196719317962e-01 8.236462235389e-01 8.279685789102e-01 8.326331030138e-01 8.376264778178e-01 8.429539289706e-01 8.485901989203e-01 8.545363894484e-01 8.607758812443e-01 8.672860645538e-01 8.740662796223e-01 8.810843186316e-01 8.883299485721e-01 8.957840892811e-01 9.034155888527e-01 9.112173055871e-01 9.191501681848e-01 9.272019977556e-01 9.353453441215e-01 9.435464541994e-01 9.517955891186e-01 9.600504879799e-01 9.682933174209e-01 9.764964394411e-01 9.846239305986e-01 9.926618640076e-01 1.000569266310e+00 1.008325895050e+00 1.015905386643e+00 1.023272855979e+00 1.030410317661e+00 1.037280464695e+00 1.043866249303e+00 1.050138094068e+00 1.056064828595e+00 1.061631819469e+00 1.066802657824e+00 1.071564440670e+00 1.075888725048e+00 1.079749688760e+00 1.083137619513e+00 1.086017235337e+00 1.088382904506e+00 1.090208461044e+00 1.091476362153e+00 1.092182415867e+00 1.092292562495e+00 1.091814254671e+00 1.090727135541e+00 1.089014343144e+00 1.086687081137e+00 1.083719532668e+00 1.080120488420e+00 1.075885620080e+00 1.071003458884e+00 1.065499220254e+00 1.059353907258e+00 1.052586135970e+00 1.045211591673e+00 1.037221691581e+00 1.028656128251e+00 1.019513254497e+00 1.009820063627e+00 9.996083141507e-01 9.888863946334e-01 9.777037493336e-01 9.660819867951e-01 9.540574839754e-01 9.416818499624e-01 9.289821374363e-01 9.160213063088e-01 9.028416384821e-01 8.894986447570e-01 8.760575431416e-01 8.625706765031e-01 8.491139687218e-01 8.357473726965e-01 8.225453059790e-01 8.095889411496e-01 7.969423513694e-01 7.846971204764e-01 7.729207117202e-01 7.616955385010e-01 7.511026768527e-01 7.412085892975e-01 7.320949026840e-01 7.238185772685e-01 7.164429376945e-01 7.100213511067e-01 7.045910918458e-01 7.001924501427e-01 6.968368845274e-01 6.945396044919e-01 6.932945519622e-01 6.930808764833e-01 6.938783269522e-01 6.956331885069e-01 6.983052855608e-01 7.018268775989e-01 7.061267751952e-01 7.111357891768e-01 7.167607960242e-01 7.229266989941e-01 7.295375681000e-01 7.365034588236e-01 7.437461079912e-01 7.511609444800e-01 7.586779043810e-01 7.662040046253e-01 7.736612669811e-01 7.809837893069e-01 7.880875700333e-01 7.949202872948e-01 8.014135700923e-01 8.075123250973e-01 8.131792128579e-01 8.183517882313e-01 8.230107292758e-01 8.271152207030e-01 8.306367326156e-01 8.335698241776e-01 8.358826712128e-01 8.375826041548e-01 8.386631378540e-01 8.391242563997e-01 8.389885284959e-01 8.382610380069e-01 8.369746650031e-01 8.351570886827e-01 8.328400025607e-01 8.300742328977e-01 8.268980690362e-01 8.233778000907e-01 8.195649091224e-01 8.155296654362e-01 8.113485748883e-01 8.070851463723e-01 8.028380889164e-01 7.986778744509e-01 7.946962170893e-01 7.909918106823e-01 7.876364351151e-01 7.847416090058e-01 7.823822670762e-01 7.806415371741e-01 7.796145489193e-01 7.793534139807e-01 7.799375634734e-01 7.814149543267e-01 7.838247215726e-01 7.872087209442e-01 7.915673841478e-01 7.969214211123e-01 8.032460252431e-01 8.105202523232e-01 8.187139549727e-01 8.277616713081e-01 8.376220425116e-01 8.482067487205e-01 8.594464882119e-01 8.712622182673e-01 8.835460852762e-01 8.962286254009e-01 9.092009957443e-01 9.223701077956e-01 9.356573350992e-01 9.489510662104e-01 9.621875329461e-01 9.752693958382e-01 9.881256599605e-01 1.000698717473e+00 1.012902786273e+00 1.024708146322e+00 1.036055084081e+00 1.046903711565e+00 1.057239230306e+00 1.067018537235e+00 1.076250205125e+00 1.084915055242e+00 1.093017628111e+00 1.100580491608e+00 1.107599740776e+00 1.114117750411e+00 1.120151926080e+00 1.125727510764e+00 1.130894806969e+00 1.135666876583e+00 1.140097688672e+00 1.144207787418e+00 1.148028087476e+00 1.151598606058e+00 1.154916739528e+00 1.158022894800e+00 1.160912456329e+00 1.163579699021e+00 1.166042792380e+00 1.168257854458e+00 1.170225757549e+00 1.171911346266e+00 1.173274992940e+00 1.174296683268e+00 1.174912093068e+00 1.175099461899e+00 1.174811300370e+00 1.173999619792e+00 1.172650296472e+00 1.170713885247e+00 1.168187680815e+00 1.165057018868e+00 1.161314562691e+00 1.156993943143e+00 1.152101120150e+00 1.146696259702e+00 1.140825797299e+00 1.134552576966e+00 1.127974473962e+00 1.121153813935e+00 1.114211928148e+00 1.107242996669e+00 1.100338833230e+00 1.093626514683e+00 1.087174069133e+00 1.081088091301e+00 1.075439381024e+00 1.070269250263e+00 1.065643598017e+00 1.061549609686e+00 1.058000510092e+00 1.054968600045e+00 1.052390707028e+00 1.050227098062e+00 1.048370912629e+00 1.046745574733e+00 1.045253839725e+00 1.043778993225e+00 1.042249898371e+00 1.040551959375e+00 1.038623838586e+00 1.036404762127e+00 1.033834749732e+00 1.030916844435e+00 1.027623234828e+00 1.023986630667e+00 1.020044598440e+00 1.015829591834e+00 1.011434509293e+00 1.006899948736e+00 1.002315309138e+00 9.977507551653e-01 9.932466593545e-01 9.888783883246e-01 9.846496240019e-01 9.805839643617e-01 9.766748140589e-01 9.728725062123e-01 9.691629183835e-01 9.654633130889e-01 9.617283619802e-01 9.579074769264e-01 9.539388238474e-01 9.498269188483e-01 9.455564854968e-01 9.411842358909e-01 9.368032606917e-01 9.325257875497e-01 9.285580734192e-01 9.250949902947e-01 9.224003449660e-01 9.207481954740e-01 9.204006178603e-01 9.216392683238e-01 9.246640683646e-01 9.296533962676e-01 9.366921972317e-01 9.457693921075e-01 9.567995245470e-01 9.695697724020e-01 9.838157481541e-01 9.991757893063e-01 1.015238583147e+00 1.031590952283e+00 1.047765247344e+00 1.063364064203e+00 1.077991922918e+00 1.091312946499e+00 1.103088378271e+00 1.113110112002e+00 1.121305377095e+00 1.127661129676e+00 1.132238072244e+00 1.135219479273e+00 1.136787184049e+00 1.137225814727e+00 1.136825932534e+00 1.135855359214e+00 1.134619028368e+00 1.133315653984e+00 1.132118766695e+00 1.131120257306e+00 1.130296233393e+00 1.129592439030e+00 1.128826682236e+00 1.127805265635e+00 1.126296362523e+00 1.124045821764e+00 1.120877130928e+00 1.116618959881e+00 1.111217453528e+00 1.104707621795e+00 1.097200181765e+00 1.088963647232e+00 1.080288786859e+00 1.071574003509e+00 1.063234660719e+00 1.055638610497e+00 1.049150937902e+00 1.043967044241e+00 1.040183783595e+00 1.037732405548e+00 1.036352293046e+00 1.035700714590e+00 1.035274586116e+00 1.034557887175e+00 1.033047832811e+00 1.030260473440e+00 1.025896929735e+00 1.019760436194e+00 1.011856134593e+00 1.002398743736e+00 9.917389191677e-01 9.804255720603e-01 9.690584044976e-01 9.582835788566e-01 9.486943999445e-01 9.407171779204e-01 9.346210176472e-01 9.303785237673e-01 9.277479529911e-01 9.262756447028e-01 9.253321330326e-01 9.242928199554e-01 9.225264675876e-01 9.195707511937e-01 9.151721430548e-01 9.092909554754e-01 9.022052448247e-01 8.943802964764e-01 8.864947913950e-01 8.793270174407e-01 8.736088483489e-01 8.699976460424e-01 8.688664012147e-01 8.703272082321e-01 8.741794152763e-01 8.799226772250e-01 8.869177861479e-01 8.943900898450e-01 8.960602981244e-01 8.932629544358e-01 8.933941296762e-01 9.004851886212e-01 9.110752223555e-01 9.174962065861e-01 9.150968773637e-01 9.064529235328e-01 8.990493806290e-01 8.983602144516e-01 9.025799111688e-01 9.044181303083e-01 8.981466893916e-01 8.849958770961e-01 8.721986385126e-01 8.664141172859e-01 8.673531643688e-01 8.681843525645e-01 8.623496277399e-01 8.499336530368e-01 8.379384150994e-01 8.340014383415e-01 8.390114584270e-01 8.463023247181e-01 8.482689901682e-01 8.434733070132e-01 8.378343535844e-01 8.388787760737e-01 8.480296419156e-01 8.588236033335e-01 8.629750647602e-01 8.578194134286e-01 8.485748456625e-01 8.436358917342e-01 8.465994426959e-01 8.528000785207e-01 8.542045445921e-01 8.473919726902e-01 8.371156105577e-01 8.324997466160e-01 8.386108333140e-01 8.514547435225e-01 8.620617554262e-01 8.650877314812e-01 8.634510305461e-01 8.653465213677e-01 8.761307995813e-01 8.925793755268e-01 9.057327487600e-01 9.091833234541e-01 9.046468707290e-01 9.003688433651e-01 9.036238814477e-01 9.137942259815e-01 9.231468401433e-01 9.246128326426e-01 9.186682067023e-01 9.132863566764e-01 9.169093472986e-01 9.303901635493e-01 9.461342311638e-01 9.554298391895e-01 9.563340185548e-01 9.551034231270e-01 9.601652186419e-01 9.737916296431e-01 9.896488564541e-01 9.988046931615e-01 9.979696886657e-01 9.925575621490e-01 9.920732080369e-01 1.001439917161e+00 1.016429140629e+00 1.027970182636e+00 1.030717654291e+00 1.027758467982e+00 1.027635305030e+00 1.036119241215e+00 1.050298378723e+00 1.061151498826e+00 1.061768238160e+00 1.053395820846e+00 1.044452770856e+00 1.043120771021e+00 1.049851250994e+00 1.057251333025e+00 1.057387152055e+00 1.049056475552e+00 1.038775922054e+00 1.034715347947e+00 1.038752994524e+00 1.044533452969e+00 1.043626963539e+00 1.033399223093e+00 1.019564148510e+00 1.011416189249e+00 1.013393406500e+00 1.021032439533e+00 1.025651386458e+00 1.022654052434e+00 1.015579776246e+00 1.012809674171e+00 1.019840362370e+00 1.034408511852e+00 1.049660639522e+00 1.061721632230e+00 1.069311992209e+00 9.872752327472e-01 9.549595985367e-01 9.166093449576e-01 9.226605530631e-01 9.781064402159e-01 1.029245571568e+00 1.032707404364e+00 9.985727128055e-01 9.784207822118e-01 1.003428205154e+00 1.038403048642e+00 1.027696915620e+00 9.641957906188e-01 9.079240829854e-01 9.248511094412e-01 9.865814095864e-01 1.003254403357e+00 9.322806046466e-01 8.269328078980e-01 8.057476139557e-01 8.935251604907e-01 9.738287609047e-01 9.589295746963e-01 8.727656608107e-01 8.352838948659e-01 9.176444530392e-01 1.022511147688e+00 1.035095945231e+00 9.456377195089e-01 8.621261050608e-01 9.076901109396e-01 1.028244828908e+00 1.079969429364e+00 1.004642981889e+00 8.672524839509e-01 8.173485812631e-01 9.022554448064e-01 9.888843136608e-01 9.733970350552e-01 8.718359907099e-01 7.945600089069e-01 8.221306503760e-01 8.825777082688e-01 8.752874948316e-01 7.980227243230e-01 7.474766671376e-01 8.007279691571e-01 8.865521443657e-01 8.979199370546e-01 8.127147602670e-01 7.126824703597e-01 7.212789858403e-01 8.256869345416e-01 9.017790272278e-01 8.830895910213e-01 7.968548876169e-01 7.383729890293e-01 7.749265759301e-01 8.528572297385e-01 8.864214271900e-01 8.520216564101e-01 7.965768561727e-01 7.951898780276e-01 8.610573449098e-01 9.271350608931e-01 9.304876256286e-01 8.665232704369e-01 7.981413714997e-01 8.106364310535e-01 8.993605276160e-01 9.706950568225e-01 9.550000811725e-01 8.609037519362e-01 7.803879522435e-01 8.120202617731e-01 9.144037515505e-01 9.703639441085e-01 9.278291939027e-01 8.326603954523e-01 7.955491220898e-01 8.585645213173e-01 9.292778388582e-01 9.210557896602e-01 8.398040898608e-01 7.748820110507e-01 8.006623404630e-01 8.650443848369e-01 8.775144062028e-01 8.251646966898e-01 7.823769403216e-01
 1.025681656380e+00 1.026867465788e+00 1.029076235849e+00 1.031531521670e+00 1.033115559061e+00 1.033850015128e+00 1.034925680972e+00 1.037152893665e+00 1.039775332575e+00 1.041439432181e+00 1.042108619603e+00 1.043143358798e+00 1.045352922887e+00 1.047888950616e+00 1.049510692577e+00 1.050272179064e+00 1.051328449407e+00 1.053357438385e+00 1.055722708698e+00 1.057358234611e+00 1.058170162257e+00 1.059167505678e+00 1.061080965932e+00 1.063321111786e+00 1.064810955937e+00 1.065517346999e+00 1.066477741385e+00 1.068302641740e+00 1.070347405389e+00 1.071651334345e+00 1.072258785850e+00 1.073156447483e+00 1.074915650600e+00 1.076874538922e+00 1.078024495733e+00 1.078452912693e+00 1.079281368707e+00 1.081062305316e+00 1.082947981517e+00 1.083893174240e+00 1.084169111424e+00 1.084977800000e+00 1.086745910131e+00 1.088526180559e+00 1.089332715555e+00 1.089527391282e+00 1.090320239941e+00 1.092058371163e+00 1.093715813425e+00 1.094360785984e+00 1.094486843680e+00 1.095293302455e+00 1.096956732404e+00 1.098408105616e+00 1.098888139840e+00 1.098997556845e+00 1.099802664304e+00 1.101344573825e+00 1.102614161077e+00 1.102986513364e+00 1.103076233445e+00 1.103852782350e+00 1.105265344889e+00 1.106356384709e+00 1.106638512544e+00 1.106738355414e+00 1.107462749294e+00 1.108696209670e+00 1.109632244377e+00 1.109893806466e+00 1.110005087103e+00 1.110637613434e+00 1.111695354480e+00 1.112491186617e+00 1.112720947873e+00 1.112842475245e+00 1.113377688536e+00 1.114224038437e+00 1.114873071569e+00 1.115111969259e+00 1.115246552173e+00 1.115658400744e+00 1.116303559744e+00 1.116812159409e+00 1.117018517406e+00 1.117148949840e+00 1.117452087720e+00 1.117880962656e+00 1.118223982341e+00 1.118397975484e+00 1.118514022998e+00 1.118701637769e+00 1.118947428922e+00 1.119135395964e+00 1.119231245049e+00 1.119309674894e+00 1.119406993878e+00 1.119477149907e+00 1.119500696023e+00 1.119514065091e+00 1.119538779914e+00 1.119544785802e+00 1.119485879864e+00 1.119367837206e+00 1.119257445255e+00 1.119196236328e+00 1.119126881852e+00 1.118959325245e+00 1.118710154264e+00 1.118472053825e+00 1.118295125037e+00 1.118132284830e+00 1.117895826885e+00 1.117545210963e+00 1.117147188610e+00 1.116809597871e+00 1.116540486624e+00 1.116232486980e+00 1.115798792309e+00 1.115264358641e+00 1.114740399665e+00 1.114318469957e+00 1.113942551086e+00 1.113455419266e+00 1.112802863731e+00 1.112104447611e+00 1.111499785863e+00 1.110992668419e+00 1.110453857818e+00 1.109755079177e+00 1.108923874312e+00 1.108124109188e+00 1.107442792543e+00 1.106795544427e+00 1.106051152797e+00 1.105160648267e+00 1.104194834280e+00 1.103288069919e+00 1.102475825572e+00 1.101650388357e+00 1.100705686592e+00 1.099643695638e+00 1.098545193111e+00 1.097500407599e+00 1.096516397878e+00 1.095497665279e+00 1.094366667285e+00 1.093151392326e+00 1.091918794624e+00 1.090718528204e+00 1.089553818009e+00 1.088354800583e+00 1.087062286281e+00 1.085700262697e+00 1.084329695224e+00 1.082985258132e+00 1.081656993851e+00 1.080288436269e+00 1.078843604308e+00 1.077347084778e+00 1.075847080161e+00 1.074347989825e+00 1.072843864430e+00 1.071313155160e+00 1.069728995452e+00 1.068095653405e+00 1.066438889117e+00 1.064769014907e+00 1.063094179110e+00 1.061398593553e+00 1.059651488786e+00 1.057853888397e+00 1.056030734958e+00 1.054196207732e+00 1.052348304090e+00 1.050474197018e+00 1.048552214550e+00 1.046583034365e+00 1.044593879883e+00 1.042596013055e+00 1.040578174109e+00 1.038525115981e+00 1.036420854337e+00 1.034283464204e+00 1.032138151653e+00 1.029979042251e+00 1.027783644680e+00 1.025542446236e+00 1.023266521523e+00 1.020974243596e+00 1.018671188674e+00 1.016337147284e+00 1.013956243976e+00 1.011541004175e+00 1.009108784480e+00 1.006661515403e+00 1.004188185828e+00 1.001670983804e+00 9.991148508524e-01 9.965396567250e-01 9.939517683726e-01 9.913370765688e-01 9.886845335534e-01 9.859944971683e-01 9.832774472712e-01 9.805442581186e-01 9.777912025247e-01 9.749992130210e-01 9.721721496227e-01 9.693175070771e-01 9.664419901471e-01 9.635439494620e-01 9.606137227838e-01 9.576443833196e-01 9.546509525632e-01 9.516345667692e-01 9.485926455789e-01 9.455186328218e-01 9.424095764633e-01 9.392703960191e-01 9.361137451568e-01 9.329313793041e-01 9.297149743814e-01 9.264642240921e-01 9.231859168642e-01 9.198854926503e-01 9.165642041815e-01 9.132090656422e-01 9.098169958707e-01 9.063985896712e-01 9.029595621489e-01 8.994953438849e-01 8.960025290192e-01 8.924746820084e-01 8.889173019051e-01 8.853393831962e-01 8.817364557517e-01 8.781012607231e-01 8.744355185578e-01 8.707421319716e-01 8.670271980144e-01 8.632862094418e-01 8.595116681099e-01 8.557072840894e-01 8.518807978258e-01 8.480311957932e-01 8.441526982647e-01 8.402427178475e-01 8.363044468773e-01 8.323450957157e-01 8.283641241751e-01 8.243495707728e-01 8.203065442987e-01 8.162420764444e-01 8.121536502640e-01 8.080384836822e-01 8.038941206446e-01 7.997223345093e-01 7.955319598218e-01 7.913151315428e-01 7.870695125535e-01 7.827984840822e-01 7.785043590299e-01 7.741866758597e-01 7.698421030565e-01 7.654682048512e-01 7.610738029779e-01 7.566611090596e-01 7.522186391696e-01 7.477479907517e-01 7.432545840700e-01 7.387394436857e-01 7.342032289244e-01 7.296413071600e-01 7.250518733989e-01 7.204419529415e-01 7.158124361794e-01 7.111551605418e-01 7.064771699818e-01 7.017751039174e-01 6.970522301071e-01 6.923116820810e-01 6.875479027733e-01 6.827611189804e-01 6.779561056234e-01 6.731263225129e-01 6.682795778490e-01 6.634148590888e-01 6.585287246649e-01 6.536240249748e-01 6.486983877854e-01 6.437512179097e-01 6.387889711122e-01 6.338090185014e-01 6.288085071926e-01 6.237923765159e-01 6.187561734003e-01 6.137005317100e-01 6.086317045080e-01 6.035444386324e-01 5.984439593161e-01 5.933281356199e-01 5.881938451163e-01 5.830434645649e-01 5.778820349834e-01 5.727062528375e-01 5.675209279186e-01 5.623213201227e-01 5.571057283587e-01 5.518795960432e-01 5.466430853111e-01 5.413982641964e-01 5.361459710502e-01 5.308800141277e-01 5.256059321554e-01 5.203237866201e-01 5.150321236346e-01 5.097391611756e-01 5.044392140903e-01 4.991321891586e-01 4.938200512734e-01 4.885001828443e-01 4.831794930738e-01 4.778610816141e-01 4.725379737782e-01 4.672149514413e-01 4.618868424141e-01 4.565597770298e-01 4.512389118009e-01 4.459226343792e-01 4.406092449696e-01 4.352987148119e-01 4.299905010945e-01 4.246935475426e-01 4.194075994254e-01 4.141315979731e-01 4.088655298288e-01 4.036091717585e-01 3.983659402822e-01 3.931428732724e-01 3.879391079348e-01 3.827518127097e-01 3.775837360769e-01 3.724363847665e-01 3.673156816221e-01 3.622237835200e-01 3.571604319044e-01 3.521272558490e-01 3.471245190802e-01 3.421567742503e-01 3.372308632365e-01 3.323449428234e-01 3.275025292806e-01 3.227039814962e-01 3.179531959733e-01 3.132569198517e-01 3.086158795159e-01 3.040337730776e-01 2.995132616192e-01 2.950565190213e-01 2.906725328477e-01 2.863609904139e-01 2.821269510076e-01 2.779744417405e-01 2.739089283275e-01 2.699339293886e-01 2.660555825514e-01 2.622760466724e-01 2.586031308676e-01 2.550412009888e-01 2.515943601200e-01 2.482714699088e-01 2.450717098285e-01 2.420047239498e-01 2.390767450120e-01 2.362910201007e-01 2.336548074797e-01 2.311722168607e-01 2.288478013682e-01 2.266883934373e-01 2.246990256354e-01 2.228844808178e-01 2.212457607371e-01 2.197894496515e-01 2.185188397327e-01 2.174378297569e-01 2.165489013223e-01 2.158533343604e-01 2.153522581910e-01 2.150477972560e-01 2.149401786822e-01 2.150298320374e-01 2.153149870803e-01 2.157935647477e-01 2.164661660798e-01 2.173280003246e-01 2.183781132309e-01 2.196120515069e-01 2.210252096274e-01 2.226149544040e-01 2.243741779367e-01 2.263006866767e-01 2.283873664493e-01 2.306299204197e-01 2.330219204801e-01 2.355574048822e-01 2.382328127798e-01 2.410401811502e-01 2.439729788598e-01 2.470278161627e-01 2.501970990737e-01 2.534760552638e-01 2.568592581368e-01 2.603400681662e-01 2.639143570057e-01 2.675753720917e-01 2.713193601204e-01 2.751432534776e-01 2.790376238045e-01 2.830012060958e-01 2.870279704112e-01 2.911153848956e-01 2.952582637948e-01 2.994520401939e-01 3.036943961615e-01 3.079794219272e-01 3.123052053578e-01 3.166691836829e-01 3.210658848785e-01 3.254936606899e-01 3.299474449291e-01 3.344273486934e-01 3.389298149784e-01 3.434503523610e-01 3.479878074881e-01 3.525398883794e-01 3.571017096641e-01 3.616762343081e-01 3.662544087691e-01 3.708403717517e-01 3.754287875418e-01 3.800165641349e-01 3.846057735197e-01 3.891901497948e-01 3.937711230083e-01 3.983458151934e-01 4.029108373296e-01 4.074690028330e-01 4.120127183203e-01 4.165453538089e-01 4.210637746165e-01 4.255643655685e-01 4.300515869739e-01 4.345158699086e-01 4.389624199131e-01 4.433884419235e-01 4.477884683875e-01 4.521693637740e-01 4.565215056319e-01 4.608482687081e-01 4.651486702055e-01 4.694172072317e-01 4.736611254386e-01 4.778701930583e-01 4.820479661658e-01 4.861959375153e-01 4.903035715831e-01 4.943822809095e-01 4.984209702437e-01 5.024237930694e-01 5.063915962107e-01 5.103150666066e-01 5.142034095261e-01 5.180489156996e-01 5.218508805804e-01 5.256151331066e-01 5.293288497487e-01 5.330048982718e-01 5.366335061651e-01 5.402120317668e-01 5.437518847613e-01 5.472351833011e-01 5.506762069441e-01 5.540672770262e-01 5.574011800105e-01 5.606951284463e-01 5.639281469855e-01 5.671125038643e-01 5.702464512970e-01 5.733176610856e-01 5.763449112982e-01 5.793082530140e-01 5.822193308927e-01 5.850777106326e-01 5.878672043176e-01 5.906112464756e-01 5.932859855267e-01 5.959055594171e-01 5.984693851141e-01 6.009588076172e-01 6.034041191462e-01 6.057741244616e-01 6.080842565029e-01 6.103408507150e-01 6.125147380715e-01 6.146434051333e-01 6.166925961926e-01 6.186792262313e-01 6.206086371643e-01 6.224534894383e-01 6.242521015834e-01 6.259662213261e-01 6.276151491336e-01 6.292061160393e-01 6.307067786322e-01 6.321609291592e-01 6.335277955872e-01 6.348243920075e-01 6.360637234316e-01 6.372084248197e-01 6.383038433663e-01 6.393121492093e-01 6.402464187460e-01 6.411213681094e-01 6.419004877604e-01 6.426267835874e-01 6.432647200969e-01 6.438257198969e-01 6.443267175544e-01 6.447290401485e-01 6.450765150545e-01 6.453359911338e-01 6.455151179679e-01 6.456334503346e-01 6.456512728063e-01 6.456108582773e-01 6.454854732735e-01 6.452734369354e-01 6.450021204689e-01 6.446281366531e-01 6.441948060978e-01 6.436779434217e-01 6.430698687527e-01 6.424047202803e-01 6.416356110421e-01 6.408032352741e-01 6.398892866779e-01 6.388824610223e-01 6.378194069171e-01 6.366521844806e-01 6.354192144431e-01 6.341087735002e-01 6.327022772744e-01 6.312397772817e-01 6.296747586069e-01 6.280419064809e-01 6.263338099386e-01 6.245279118839e-01 6.226694993142e-01 6.207075571083e-01 6.186785297064e-01 6.165775867451e-01 6.143765757347e-01 6.121250163318e-01 6.097754231715e-01 6.073538997769e-01 6.048656040152e-01 6.022793613610e-01 5.996416680640e-01 5.969117489631e-01 5.941094747345e-01 5.912457154518e-01 5.882851286311e-01 5.852742504647e-01 5.821780758435e-01 5.790075652533e-01 5.757806727701e-01 5.724636461419e-01 5.690951224862e-01 5.656490882679e-01 5.621317033640e-01 5.585623432343e-01 5.549080253763e-01 5.512057973816e-01 5.474342419491e-01 5.435925015940e-01 5.397078497894e-01 5.357437462874e-01 5.317348728241e-01 5.276676143437e-01 5.235345035513e-01 5.193662471857e-01 5.151283527439e-01 5.108498794165e-01 5.065247664860e-01 5.021416415466e-01 4.977310483206e-01 4.932620257019e-01 4.887612921734e-01 4.842257273299e-01 4.796423746981e-01 4.750422192591e-01 4.703991361437e-01 4.657321159199e-01 4.610471372305e-01 4.563282645338e-01 4.516031098355e-01 4.468548893046e-01 4.420945729069e-01 4.373357175586e-01 4.325586237211e-01 4.277921718866e-01 4.230253705311e-01 4.182619765393e-01 4.135223879772e-01 4.087864448154e-01 4.040811571592e-01 3.994014751250e-01 3.947475019871e-01 3.901431116759e-01 3.855710946748e-01 3.810534566465e-01 3.765942625232e-01 3.721865347184e-01 3.678602399190e-01 3.635990876378e-01 3.594220349911e-01 3.553425424707e-01 3.513465898220e-01 3.474679527616e-01 3.436955221942e-01 3.400417390386e-01 3.365254763534e-01 3.331320772725e-01 3.298971336718e-01 3.268110344636e-01 3.238795035943e-01 3.211321179100e-01 3.185471639903e-01 3.161597156585e-01 3.139643686077e-01 3.119609850834e-01 3.101833797745e-01 3.086029362295e-01 3.072557347112e-01 3.061358795913e-01 3.052370780428e-01 3.045930817202e-01 3.041715751972e-01 3.040053474129e-01 3.040875852101e-01 3.044032286564e-01 3.049889776897e-01 3.058035052102e-01 3.068761641634e-01 3.081977545094e-01 3.097471239525e-01 3.115595221857e-01 3.135877878422e-01 3.158585470866e-01 3.183625390959e-01 3.210672524074e-01 3.240136562060e-01 3.271451436655e-01 3.304891074709e-01 3.340342634228e-01 3.377439610855e-01 3.416605415993e-01 3.457260493898e-01 3.499620316236e-01 3.543635902932e-01 3.588880841878e-01 3.635804417293e-01 3.683816090552e-01 3.733116949441e-01 3.783697117237e-01 3.835075361010e-01 3.887758277435e-01 3.941165970633e-01 3.995433150182e-01 4.050652222527e-01 4.106283208687e-01 4.162858118029e-01 4.219826366184e-01 4.277279925745e-01 4.335377534719e-01 4.393558385047e-01 4.452342777089e-01 4.511255874882e-01 4.570299526976e-01 4.629732205934e-01 4.688958872332e-01 4.748478609598e-01 4.807915147290e-01 4.867171489290e-01 4.926601953245e-01 4.985553915889e-01 5.044531369878e-01 5.103237661125e-01 5.161480221883e-01 5.219705115944e-01 5.277262236551e-01 5.334564986025e-01 5.391448247698e-01 5.447648415737e-01 5.503590367885e-01 5.558749169102e-01 5.613374013973e-01 5.667468233381e-01 5.720652337141e-01 5.773399744830e-01 5.825240000961e-01 5.876321716551e-01 5.926750161462e-01 5.976096450987e-01 6.024835784311e-01 6.072537217361e-01 6.119285929229e-01 6.165271947133e-01 6.210036752543e-01 6.253986502465e-01 6.296864907868e-01 6.338583974295e-01 6.379424868253e-01 6.418958485964e-01 6.457482648593e-01 6.494885354835e-01 6.530951936921e-01 6.566044580959e-01 6.599754950229e-01 6.632278614873e-01 6.663650292106e-01 6.693553910457e-01 6.722363628503e-01 6.749760822379e-01 6.775808963489e-01 6.800649030479e-01 6.823971417980e-01 6.846046894837e-01 6.866726073568e-01 6.885898604259e-01 6.903862321589e-01 6.920225142346e-01 6.935238944349e-01 6.948870633165e-01 6.960898911143e-01 6.971666426600e-01 6.980840368154e-01 6.988564383723e-01 6.994923087996e-01 6.999625269075e-01 7.003013727859e-01 7.004866831307e-01 7.005158009574e-01 7.004171805430e-01 7.001468642948e-01 6.997454307424e-01 6.991951152666e-01 6.984832409356e-01 6.976494712781e-01 6.966483462033e-01 6.955119896531e-01 6.942380700089e-01 6.928022266937e-01 6.912501288346e-01 6.895406696179e-01 6.876943666062e-01 6.857259424686e-01 6.835979803650e-01 6.813614337395e-01 6.789801240137e-01 6.764676588322e-01 6.738485269557e-01 6.710805160293e-01 6.682139311836e-01 6.652231784877e-01 6.621094320262e-01 6.589074584318e-01 6.555733699262e-01 6.521531252652e-01 6.486344528104e-01 6.450054985250e-01 6.413144110601e-01 6.375142399601e-01 6.336467360754e-01 6.297112170944e-01 6.256872708690e-01 6.216258906870e-01 6.174889822121e-01 6.133088594295e-01 6.090947201343e-01 6.048253285863e-01 6.005512461059e-01 5.962402198731e-01 5.919191211383e-01 5.876060817699e-01 5.832756840291e-01 5.789775917487e-01 5.746918635788e-01 5.704355217878e-01 5.662339681480e-01 5.620642164605e-01 5.579726307821e-01 5.539463780642e-01 5.499993438961e-01 5.461572631680e-01 5.424061728243e-01 5.387806368600e-01 5.352790435864e-01 5.319113385555e-01 5.287026298633e-01 5.256451842238e-01 5.227688102570e-01 5.200721365690e-01 5.175695202299e-01 5.152762619112e-01 5.131928882272e-01 5.113379158030e-01 5.097183311830e-01 5.083415830008e-01 5.072191576930e-01 5.063549120501e-01 5.057618305773e-01 5.054377808881e-01 5.053975812290e-01 5.056384822397e-01 5.061664520991e-01 5.069870839007e-01 5.080946778248e-01 5.095017564145e-01 5.111948298683e-01 5.131820561666e-01 5.154618130552e-01 5.180178415545e-01 5.208673573288e-01 5.239851846425e-01 5.273756232225e-01 5.310360835477e-01 5.349426980186e-01 5.391109284247e-01 5.435094683189e-01 5.481428549428e-01 5.530040692976e-01 5.580622581253e-01 5.633376508577e-01 5.687919468958e-01 5.744253201820e-01 5.802346502561e-01 5.861851802248e-01 5.922947919042e-01 5.985287764914e-01 6.048820046148e-01 6.113556277577e-01 6.179092252223e-01 6.245635024414e-01 6.312842399422e-01 6.380636723954e-01 6.449064991596e-01 6.517730085847e-01 6.586813181145e-01 6.656023835317e-01 6.725278144687e-01 6.794604175011e-01 6.863662150137e-01 6.932582987467e-01 7.001133139268e-01 7.069202632098e-01 7.136855224500e-01 7.203776324436e-01 7.270078176772e-01 7.335554038484e-01 7.400117370297e-01 7.463820507466e-01 7.526372775821e-01 7.587878957740e-01 7.648186824127e-01 7.707172541913e-01 7.764906691115e-01 7.821162527298e-01 7.876022957327e-01 7.929327604616e-01 7.981024358287e-01 8.031152006787e-01 8.079495446205e-01 8.126172728748e-01 8.171008899130e-01 8.213995325916e-01 8.255168531939e-01 8.294330518676e-01 8.331624977828e-01 8.366893924639e-01 8.400141727949e-01 8.431422593096e-01 8.460542848205e-01 8.487677556081e-01 8.512675899989e-01 8.535542162536e-01 8.556383039997e-01 8.575006167276e-01 8.591613539294e-01 8.606078265329e-01 8.618425231298e-01 8.628781016781e-01 8.636966538294e-01 8.643195703502e-01 8.647394357398e-01 8.649557229055e-01 8.649888189427e-01 8.648215264260e-01 8.644762361807e-01 8.639517112608e-01 8.632472810541e-01 8.623854089001e-01 8.613560426002e-01 8.601760918481e-01 8.588538248692e-01 8.573906093051e-01 8.558063776888e-01 8.541009673781e-01 8.522925079491e-01 8.503909979649e-01 8.484020155104e-01 8.463486034988e-01 8.442326215636e-01 8.420746735920e-01 8.398871139248e-01 8.376846774309e-01 8.354822691914e-01 8.332934063289e-01 8.311426120011e-01 8.290356683010e-01 8.269971836313e-01 8.250434792970e-01 8.231872549594e-01 8.214538569176e-01 8.198529393727e-01 8.184090929432e-01 8.171379178397e-01 8.160532951509e-01 8.151824140193e-01 8.145293382325e-01 8.141217104955e-01 8.139704264025e-01 8.140853589029e-01 8.144949285960e-01 8.151945094881e-01 8.162089471384e-01 8.175469640865e-01 8.192084864286e-01 8.212184375660e-01 8.235672998393e-01 8.262686542637e-01 8.293255410253e-01 8.327307253888e-01 8.364977017458e-01 8.406096430402e-01 8.450716998842e-01 8.498787682320e-01 8.550119685362e-01 8.604780620711e-01 8.662513158004e-01 8.723263537345e-01 8.786890718091e-01 8.853146854298e-01 8.921991938854e-01 8.993073722774e-01 9.066307349595e-01 9.141468783033e-01 9.218212289307e-01 9.296483163854e-01 9.375853749871e-01 9.456184977527e-01 9.537197728283e-01 9.618535333130e-01 9.700066551874e-01 9.781369952043e-01 9.862229371314e-01 9.942403991518e-01 1.002149082547e+00 1.009933566797e+00 1.017552195728e+00 1.024985202960e+00 1.032203538992e+00 1.039170891712e+00 1.045871301751e+00 1.052265620308e+00 1.058334413972e+00 1.064050851508e+00 1.069380805642e+00 1.074312651835e+00 1.078808202783e+00 1.082854326357e+00 1.086423517699e+00 1.089491128626e+00 1.092048701618e+00 1.094059233745e+00 1.095519173425e+00 1.096407362148e+00 1.096700752008e+00 1.096402428726e+00 1.095479464053e+00 1.093937732299e+00 1.091763640536e+00 1.088938899509e+00 1.085481191033e+00 1.081364877670e+00 1.076599682907e+00 1.071193811947e+00 1.065129231136e+00 1.058439943899e+00 1.051111628018e+00 1.043165234892e+00 1.034621767617e+00 1.025479326546e+00 1.015779003252e+00 1.005531919335e+00 9.947614542572e-01 9.835130835359e-01 9.717993894686e-01 9.596742681412e-01 9.471695746917e-01 9.343279265367e-01 9.212070024855e-01 9.078443011095e-01 8.943087087989e-01 8.806515350686e-01 8.669343629092e-01 8.532354337229e-01 8.396091951661e-01 8.261430651830e-01 8.129055576504e-01 7.999753034384e-01 7.874390331180e-01 7.753669230800e-01 7.638530455277e-01 7.529682334277e-01 7.427941181663e-01 7.334088806775e-01 7.248733134375e-01 7.172631087801e-01 7.106235020337e-01 7.050049899724e-01 7.004449825940e-01 6.969615129185e-01 6.945746084742e-01 6.932715922167e-01 6.930466053472e-01 6.938672383226e-01 6.956904957472e-01 6.984742589631e-01 7.021431469009e-01 7.066377704639e-01 7.118746431186e-01 7.177650108840e-01 7.242350655237e-01 7.311778029651e-01 7.385148172063e-01 7.461480198850e-01 7.539845055861e-01 7.619477206889e-01 7.699380738442e-01 7.778871793814e-01 7.857120254962e-01 7.933359715551e-01 8.007065114748e-01 8.077425951078e-01 8.144051322606e-01 8.206353383311e-01 8.263836126223e-01 8.316289246556e-01 8.363163706769e-01 8.404352216788e-01 8.439623422087e-01 8.468730316923e-01 8.491764547470e-01 8.508532811447e-01 8.519199905133e-01 8.523841610611e-01 8.522565181229e-01 8.515706602006e-01 8.503469462614e-01 8.486276672563e-01 8.464535827226e-01 8.438709544606e-01 8.409419559636e-01 8.377156889237e-01 8.342714291910e-01 8.306718579098e-01 8.269950853645e-01 8.233315703146e-01 8.197492722364e-01 8.163535903515e-01 8.132246862366e-01 8.104489219339e-01 8.081321166671e-01 8.063381003139e-01 8.051708383684e-01 8.046984754580e-01 8.049869948478e-01 8.061140855671e-01 8.081119020895e-01 8.110359926653e-01 8.149078863038e-01 8.197357732247e-01 8.255332986356e-01 8.322686431794e-01 8.399329564674e-01 8.484714114124e-01 8.578343784712e-01 8.679690078207e-01 8.787831663133e-01 8.902196548841e-01 9.021765377238e-01 9.145646658821e-01 9.273051011015e-01 9.402800734003e-01 9.534192688431e-01 9.666167882361e-01 9.797828884179e-01 9.928495067661e-01 1.005712954668e+00 1.018321665609e+00 1.030599461168e+00 1.042485518319e+00 1.053942260758e+00 1.064908140023e+00 1.075370110634e+00 1.085290512154e+00 1.094652015817e+00 1.103461649152e+00 1.111699233290e+00 1.119388990588e+00 1.126541516143e+00 1.133166614376e+00 1.139308956168e+00 1.144977079424e+00 1.150218569408e+00 1.155059204947e+00 1.159527190814e+00 1.163670399172e+00 1.167492868465e+00 1.171042477069e+00 1.174328528642e+00 1.177354726597e+00 1.180151652195e+00 1.182687604610e+00 1.184975021155e+00 1.186990851717e+00 1.188700066718e+00 1.190093673516e+00 1.191110065094e+00 1.191724395950e+00 1.191892359124e+00 1.191556295365e+00 1.190692024411e+00 1.189239279298e+00 1.187176452989e+00 1.184474179662e+00 1.181098997733e+00 1.177065575407e+00 1.172355767481e+00 1.167001143834e+00 1.161032794555e+00 1.154485181553e+00 1.147440814512e+00 1.139951054408e+00 1.132120141704e+00 1.124046260510e+00 1.115821352158e+00 1.107583871528e+00 1.099422726063e+00 1.091467926468e+00 1.083826711786e+00 1.076580003758e+00 1.069839756539e+00 1.063642979234e+00 1.058053089497e+00 1.053092397472e+00 1.048744194552e+00 1.045012117971e+00 1.041823550569e+00 1.039125601268e+00 1.036840172694e+00 1.034856014860e+00 1.033094801247e+00 1.031433405105e+00 1.029779918197e+00 1.028049081801e+00 1.026141687104e+00 1.024020401398e+00 1.021616950863e+00 1.018917712775e+00 1.015923340038e+00 1.012628711612e+00 1.009094634542e+00 1.005342158010e+00 1.001441914949e+00 9.974607637371e-01 9.934386685779e-01 9.894635641284e-01 9.855555996529e-01 9.817595901192e-01 9.780962392081e-01 9.745379231480e-01 9.710896656480e-01 9.676891908349e-01 9.642905116468e-01 9.608439913604e-01 9.572679561568e-01 9.535378680727e-01 9.496049752545e-01 9.454654072769e-01 9.411599751802e-01 9.367367944096e-01 9.323389754329e-01 9.281075838648e-01 9.242586761345e-01 9.210454632638e-01 9.187243810673e-01 9.176057365918e-01 9.179514176422e-01 9.200233685035e-01 9.240286127929e-01 9.300870816826e-01 9.382612604743e-01 9.484798735810e-01 9.606037328625e-01 9.743803591058e-01 9.894688331185e-01 1.005498134421e+00 1.022005494275e+00 1.038558730541e+00 1.054709008008e+00 1.070027932599e+00 1.084173375233e+00 1.096814845659e+00 1.107747340369e+00 1.116831236065e+00 1.123995447610e+00 1.129311047269e+00 1.132865063992e+00 1.134865835532e+00 1.135568605823e+00 1.135232631680e+00 1.134189883040e+00 1.132708142236e+00 1.131048616202e+00 1.129424902908e+00 1.127933870420e+00 1.126649671548e+00 1.125501758033e+00 1.124375621044e+00 1.123093118423e+00 1.121404682536e+00 1.119098151676e+00 1.115928579781e+00 1.111725879964e+00 1.106393836378e+00 1.099889876038e+00 1.092329928991e+00 1.083875975919e+00 1.074812737396e+00 1.065503395325e+00 1.056310452686e+00 1.047653764389e+00 1.039858415798e+00 1.033184701389e+00 1.027776944077e+00 1.023587429713e+00 1.020474760267e+00 1.018098340631e+00 1.016043567097e+00 1.013844557473e+00 1.010986507978e+00 1.007075839148e+00 1.001780707804e+00 9.949324254215e-01 9.865710520565e-01 9.768797700371e-01 9.662716839519e-01 9.552730495608e-01 9.445107528029e-01 9.346416849242e-01 9.262167103304e-01 9.196706965754e-01 9.151696591052e-01 9.126298828194e-01 9.117134490068e-01 9.118202609378e-01 9.122681311952e-01 9.122886845796e-01 9.112059726788e-01 9.085238286383e-01 9.039460371515e-01 8.975228001328e-01 8.895565986629e-01 8.806537145906e-01 8.716454378211e-01 8.634379076667e-01 8.569831946661e-01 8.530170018874e-01 8.520234902339e-01 8.541207912681e-01 8.589982931295e-01 8.660627501833e-01 8.744365308784e-01 8.772905743497e-01 8.760059992327e-01 8.777614421129e-01 8.863334079599e-01 8.980994852284e-01 9.053943949373e-01 9.036633155927e-01 8.955496701159e-01 8.885302279664e-01 8.880372990442e-01 8.922970551272e-01 8.941769091395e-01 8.881775921646e-01 8.757121992724e-01 8.640636185031e-01 8.597586852155e-01 8.622954411879e-01 8.647244716376e-01 8.605095705505e-01 8.497641157923e-01 8.393781246515e-01 8.367209168367e-01 8.424609829891e-01 8.499467617006e-01 8.517942634720e-01 8.468022554316e-01 8.410047846962e-01 8.419321507808e-01 8.509942657443e-01 8.617964028906e-01 8.661993999635e-01 8.616596836811e-01 8.533461107357e-01 8.494071547795e-01 8.531253676465e-01 8.596642524076e-01 8.610354038618e-01 8.539479074100e-01 8.432152598585e-01 8.379109742526e-01 8.430803257784e-01 8.548611908574e-01 8.645743183004e-01 8.672057997754e-01 8.659275984586e-01 8.689698126952e-01 8.814680013817e-01 8.998983983747e-01 9.151577726736e-01 9.208770939855e-01 9.188102218827e-01 9.170357097853e-01 9.224468505479e-01 9.340971304864e-01 9.442270178630e-01 9.459727761004e-01 9.400427647603e-01 9.345382291853e-01 9.379204789027e-01 9.510759232050e-01 9.665165119384e-01 9.756437693971e-01 9.765499872752e-01 9.754097750401e-01 9.804723144141e-01 9.938406694832e-01 1.009092418030e+00 1.017257928979e+00 1.014985880526e+00 1.007642990734e+00 1.004811242792e+00 1.011698258416e+00 1.024445133925e+00 1.034255989280e+00 1.035904055487e+00 1.032493811491e+00 1.032546247544e+00 1.041744205566e+00 1.057019445966e+00 1.069159607846e+00 1.071048174003e+00 1.063714412357e+00 1.055353463374e+00 1.054032668944e+00 1.060282069233e+00 1.066932359319e+00 1.066269084442e+00 1.057214437633e+00 1.046344906213e+00 1.041899262578e+00 1.045873313406e+00 1.052014378080e+00 1.051905067950e+00 1.042779054022e+00 1.030075823669e+00 1.022742769679e+00 1.024983893790e+00 1.032308449865e+00 1.036102715768e+00 1.031754916032e+00 1.022636292037e+00 1.016940375582e+00 1.020196697838e+00 1.030521112970e+00 1.041690220645e+00 1.050552109745e+00 1.034602391043e+00 9.477719040084e-01 9.201517239893e-01 8.968077170831e-01 9.140819012778e-01 9.577390003138e-01 9.849391701280e-01 9.777939205157e-01 9.612065439277e-01 9.736617612539e-01 1.014726481889e+00 1.039822209011e+00 1.012941341349e+00 9.502618584338e-01 9.165089674240e-01 9.525605027199e-01 1.009562684519e+00 1.008828484005e+00 9.274836731404e-01 8.280028538738e-01 8.142791928906e-01 8.896065674429e-01 9.468269154728e-01 9.178448432719e-01 8.378181092972e-01 8.169807716483e-01 8.972961424832e-01 9.807363667216e-01 9.763512992481e-01 8.962689102655e-01 8.518976569532e-01 9.254914089734e-01 1.034109660507e+00 1.056359917212e+00 9.634654190891e-01 8.424696025837e-01 8.334592376981e-01 9.328921920372e-01 1.000278090873e+00 9.570889534567e-01 8.422135343659e-01 7.765750888166e-01 8.191075399355e-01 8.741099313924e-01 8.492177361455e-01 7.621547335080e-01 7.244607060391e-01 7.962189464293e-01 8.808125094810e-01 8.760957162881e-01 7.787084852676e-01 6.917512507447e-01 7.328921265206e-01 8.498666465438e-01 9.137783249513e-01 8.759442164843e-01 7.836612044624e-01 7.422830031620e-01 7.968350279752e-01 8.701266219166e-01 8.837713535907e-01 8.334969869767e-01 7.820713249010e-01 7.979458461730e-01 8.674028064183e-01 9.175163364223e-01 9.031669622595e-01 8.418131643592e-01 8.042183419141e-01 8.467884318648e-01 9.325113337181e-01 9.791591890241e-01 9.451060249094e-01 8.606364250231e-01 8.156905392643e-01 8.669098382279e-01 9.514269262687e-01 9.769492725511e-01 9.186190770372e-01 8.360988238506e-01 8.241624906772e-01 8.886576773157e-01 9.382717131966e-01 9.119721139724e-01 8.359383954238e-01 7.971100996134e-01 8.352986872188e-01 8.831275664108e-01 8.720098600817e-01 8.157937656451e-01 7.984661662979e-01
 1.004100576227e+00 1.005459814455e+00 1.007785168785e+00 1.010354002778e+00 1.012102595274e+00 1.013032053371e+00 1.014283653572e+00 1.016650008998e+00 1.019399206719e+00 1.021217316333e+00 1.022078440569e+00 1.023298590553e+00 1.025649829011e+00 1.028308958617e+00 1.030094155111e+00 1.031052287168e+00 1.032285377363e+00 1.034449275389e+00 1.036950708988e+00 1.038756585638e+00 1.039760681571e+00 1.040931328080e+00 1.042983787932e+00 1.045358828295e+00 1.047018761038e+00 1.047926619557e+00 1.049064390320e+00 1.051020732298e+00 1.053201572426e+00 1.054690858317e+00 1.055508476923e+00 1.056581730100e+00 1.058475406777e+00 1.060579314340e+00 1.061920846496e+00 1.062562959901e+00 1.063574074437e+00 1.065495989920e+00 1.067527579510e+00 1.068670637811e+00 1.069169243666e+00 1.070163708604e+00 1.072075044838e+00 1.074012506465e+00 1.075025262796e+00 1.075442873794e+00 1.076424088856e+00 1.078313305114e+00 1.080134318405e+00 1.080987305559e+00 1.081340420192e+00 1.082340709399e+00 1.084155715855e+00 1.085773130175e+00 1.086470382549e+00 1.086812602437e+00 1.087811672691e+00 1.089510478987e+00 1.090952244028e+00 1.091542108722e+00 1.091867357149e+00 1.092843760698e+00 1.094417301703e+00 1.095681247052e+00 1.096184142335e+00 1.096523221986e+00 1.097449800624e+00 1.098850128271e+00 1.099965754145e+00 1.100448712033e+00 1.100797497414e+00 1.101637260658e+00 1.102869074850e+00 1.103846274765e+00 1.104298465000e+00 1.104659477766e+00 1.105404809088e+00 1.106429842249e+00 1.107268250406e+00 1.107730571699e+00 1.108101940875e+00 1.108727090160e+00 1.109558154507e+00 1.110257939055e+00 1.110688146015e+00 1.111057522382e+00 1.111576403113e+00 1.112195456462e+00 1.112735218008e+00 1.113133800189e+00 1.113487882329e+00 1.113895805381e+00 1.114337780413e+00 1.114725081724e+00 1.115044189955e+00 1.115362253131e+00 1.115683324145e+00 1.115956553394e+00 1.116182147854e+00 1.116419238847e+00 1.116682213361e+00 1.116917775360e+00 1.117069948262e+00 1.117156836004e+00 1.117267887605e+00 1.117444888351e+00 1.117608749807e+00 1.117660248926e+00 1.117622037397e+00 1.117603976467e+00 1.117662572418e+00 1.117737536015e+00 1.117728461887e+00 1.117593641745e+00 1.117415661577e+00 1.117311569112e+00 1.117282895129e+00 1.117209245553e+00 1.116999125337e+00 1.116685724149e+00 1.116393042242e+00 1.116212988545e+00 1.116076587791e+00 1.115819011761e+00 1.115389544314e+00 1.114922526101e+00 1.114558258481e+00 1.114295003709e+00 1.113992455032e+00 1.113521032392e+00 1.112918585221e+00 1.112358780560e+00 1.111921229472e+00 1.111514113690e+00 1.111003755302e+00 1.110343214791e+00 1.109612601620e+00 1.108949522443e+00 1.108380766817e+00 1.107793275793e+00 1.107083102566e+00 1.106255941321e+00 1.105396441000e+00 1.104596353971e+00 1.103855693957e+00 1.103075043227e+00 1.102182456133e+00 1.101205341329e+00 1.100214697610e+00 1.099260011119e+00 1.098340663449e+00 1.097382456313e+00 1.096328225975e+00 1.095208696547e+00 1.094082588932e+00 1.092984479836e+00 1.091900610201e+00 1.090775058262e+00 1.089570192154e+00 1.088318626502e+00 1.087063573940e+00 1.085809492743e+00 1.084550941682e+00 1.083264109732e+00 1.081921827714e+00 1.080532781918e+00 1.079120137584e+00 1.077695458170e+00 1.076265497707e+00 1.074813616646e+00 1.073309298371e+00 1.071755408097e+00 1.070177181437e+00 1.068587220629e+00 1.066984781600e+00 1.065353847824e+00 1.063674867126e+00 1.061948450080e+00 1.060205513168e+00 1.058451586723e+00 1.056678627915e+00 1.054866900811e+00 1.053005663648e+00 1.051111548758e+00 1.049211385338e+00 1.047296290456e+00 1.045341790977e+00 1.043343597697e+00 1.041309185724e+00 1.039261183841e+00 1.037201028813e+00 1.035108814418e+00 1.032967357921e+00 1.030793749497e+00 1.028603806213e+00 1.026398301478e+00 1.024164769341e+00 1.021887246476e+00 1.019569695207e+00 1.017235604950e+00 1.014887977461e+00 1.012511125313e+00 1.010097070535e+00 1.007644109211e+00 1.005165195114e+00 1.002670113512e+00 1.000153017300e+00 9.975964935572e-01 9.950048896522e-01 9.923860061483e-01 9.897453978123e-01 9.870812432746e-01 9.843828816606e-01 9.816469546531e-01 9.788849757459e-01 9.761012273346e-01 9.732898856880e-01 9.704450827996e-01 9.675649762274e-01 9.646547910125e-01 9.617260968106e-01 9.587708812816e-01 9.557803146686e-01 9.527545073093e-01 9.497003058595e-01 9.466252495607e-01 9.435262857069e-01 9.403922522466e-01 9.372200321338e-01 9.340231545609e-01 9.308030605397e-01 9.275576883157e-01 9.242809843627e-01 9.209679629674e-01 9.176257956023e-01 9.142630203272e-01 9.108723492098e-01 9.074480893450e-01 9.039924431695e-01 9.005084357683e-01 8.970016703022e-01 8.934679742014e-01 8.898974097775e-01 8.862977471975e-01 8.826750613180e-01 8.790270353419e-01 8.753479703711e-01 8.716366410725e-01 8.678951935846e-01 8.641342977431e-01 8.603458822985e-01 8.565239077444e-01 8.526722627629e-01 8.487983141410e-01 8.448986885028e-01 8.409689789937e-01 8.370090654626e-01 8.330216576078e-01 8.290128234042e-01 8.249756148898e-01 8.209067892802e-01 8.168122569106e-01 8.126931711427e-01 8.085475390591e-01 8.043727577308e-01 8.001670273575e-01 7.959392652886e-01 7.916917583124e-01 7.874102161406e-01 7.830996763268e-01 7.787642024745e-01 7.744051414854e-01 7.700226447306e-01 7.656105325526e-01 7.611701805935e-01 7.567064695958e-01 7.522201734389e-01 7.477048578627e-01 7.431645080827e-01 7.385991402612e-01 7.340091213950e-01 7.294005222955e-01 7.247632287509e-01 7.201021209316e-01 7.154188483633e-01 7.107096160165e-01 7.059783259531e-01 7.012275316822e-01 6.964509585043e-01 6.916529643101e-01 6.868307201693e-01 6.819837597924e-01 6.771191120861e-01 6.722313193467e-01 6.673224407302e-01 6.623920147454e-01 6.574369418456e-01 6.524615580533e-01 6.474667174480e-01 6.424504442086e-01 6.374177383658e-01 6.323639636138e-01 6.272882205060e-01 6.221928575575e-01 6.170805470092e-01 6.119506931622e-01 6.068067502578e-01 6.016425553944e-01 5.964576343863e-01 5.912586791674e-01 5.860426209738e-01 5.808137248701e-01 5.755720466489e-01 5.703107746478e-01 5.650361403742e-01 5.597471492543e-01 5.544433450061e-01 5.491316252699e-01 5.438070729486e-01 5.384673039374e-01 5.331168293591e-01 5.277509215461e-01 5.223792045992e-01 5.170007909657e-01 5.116109282454e-01 5.062111219416e-01 5.008006136171e-01 4.953821572538e-01 4.899621457823e-01 4.845368911552e-01 4.791053201224e-01 4.736665241652e-01 4.682216211822e-01 4.627774271994e-01 4.573355413817e-01 4.518901139382e-01 4.464440367169e-01 4.409961921543e-01 4.355505244023e-01 4.301124436738e-01 4.246799913509e-01 4.192512205420e-01 4.138263747049e-01 4.084084921682e-01 4.030041970902e-01 3.976119104120e-01 3.922315342773e-01 3.868656096365e-01 3.815101084800e-01 3.761739663156e-01 3.708598019507e-01 3.655667897425e-01 3.602952221591e-01 3.550468331183e-01 3.498250191846e-01 3.446340887784e-01 3.394743470721e-01 3.343490933615e-01 3.292577622971e-01 3.242064127841e-01 3.191978078427e-01 3.142329599234e-01 3.093154100703e-01 3.044498311996e-01 2.996374247651e-01 2.948839207345e-01 2.901922349890e-01 2.855641703133e-01 2.810068426501e-01 2.765228612530e-01 2.721179251760e-01 2.677963316471e-01 2.635607585315e-01 2.594188469826e-01 2.553751443994e-01 2.514347801190e-01 2.476037219843e-01 2.438869454788e-01 2.402897995119e-01 2.368214471536e-01 2.334860171813e-01 2.302904252015e-01 2.272387684419e-01 2.243390160851e-01 2.215973305177e-01 2.190213290365e-01 2.166157352912e-01 2.143858873176e-01 2.123391249026e-01 2.104801683437e-01 2.088139967734e-01 2.073451356787e-01 2.060780876787e-01 2.050155063081e-01 2.041606454749e-01 2.035185835565e-01 2.030876315815e-01 2.028709468271e-01 2.028666655124e-01 2.030768503080e-01 2.034973139003e-01 2.041292842236e-01 2.049680823870e-01 2.060119797178e-01 2.072557543986e-01 2.086950959757e-01 2.103263340325e-01 2.121433655381e-01 2.141396486706e-01 2.163095131442e-01 2.186477295116e-01 2.211475015883e-01 2.238020488534e-01 2.266039083159e-01 2.295482225758e-01 2.326256672619e-01 2.358321038651e-01 2.391601848151e-01 2.426028242152e-01 2.461541620807e-01 2.498082155836e-01 2.535588971512e-01 2.574018793181e-01 2.613284442978e-01 2.653358197688e-01 2.694177300259e-01 2.735678009732e-01 2.777854208132e-01 2.820614835262e-01 2.863955615801e-01 2.907782005544e-01 2.952097231752e-01 2.996866601405e-01 3.042007374476e-01 3.087533837044e-01 3.133380091701e-01 3.179518335095e-01 3.225936615554e-01 3.272578397714e-01 3.319436533500e-01 3.366462196607e-01 3.413651344876e-01 3.460977937457e-01 3.508375792354e-01 3.555886964072e-01 3.603440348435e-01 3.651019225042e-01 3.698645314951e-01 3.746231900498e-01 3.793811450110e-01 3.841346321356e-01 3.888807460739e-01 3.936223014316e-01 3.983497064134e-01 4.030692745262e-01 4.077760082156e-01 4.124650264327e-01 4.171424315923e-01 4.217996673936e-01 4.264380349492e-01 4.310588650635e-01 4.356543624784e-01 4.402314671197e-01 4.447813795353e-01 4.493067017772e-01 4.538076571516e-01 4.582761433979e-01 4.627210747630e-01 4.671324195752e-01 4.715135240263e-01 4.758649050911e-01 4.801784582191e-01 4.844619548209e-01 4.887084397802e-01 4.929171109180e-01 4.970922303681e-01 5.012230659592e-01 5.053207845154e-01 5.093750637936e-01 5.133860930891e-01 5.173617151505e-01 5.212871150134e-01 5.251735464374e-01 5.290138240297e-01 5.328037941689e-01 5.365555348145e-01 5.402527365003e-01 5.439051656578e-01 5.475099387695e-01 5.510581966695e-01 5.545648744110e-01 5.580122429607e-01 5.614116138844e-01 5.647608805544e-01 5.680464685965e-01 5.712897763808e-01 5.744664928601e-01 5.775931786101e-01 5.806659990086e-01 5.836695049654e-01 5.866314667219e-01 5.895206700923e-01 5.923556939563e-01 5.951365267408e-01 5.978413257166e-01 6.005026447645e-01 6.030859245138e-01 6.056121186524e-01 6.080816333613e-01 6.104714711053e-01 6.128158717820e-01 6.150792088684e-01 6.172813148342e-01 6.194250447316e-01 6.214829366043e-01 6.234962648437e-01 6.254229227372e-01 6.272848513877e-01 6.290879372156e-01 6.308007462585e-01 6.324665788170e-01 6.340442942142e-01 6.355535541059e-01 6.370023955022e-01 6.383574477619e-01 6.396627560170e-01 6.408785778546e-01 6.420226574338e-01 6.431041916861e-01 6.440898396959e-01 6.450227123020e-01 6.458658622613e-01 6.466321472519e-01 6.473378174967e-01 6.479425416113e-01 6.484923925700e-01 6.489537032783e-01 6.493330790472e-01 6.496504704597e-01 6.498661012542e-01 6.500246632875e-01 6.500954794247e-01 6.500792819279e-01 6.500038900566e-01 6.498222735641e-01 6.495816317016e-01 6.492539711078e-01 6.488358351524e-01 6.483600709626e-01 6.477774738293e-01 6.471315183858e-01 6.464029191589e-01 6.455791909671e-01 6.446987101338e-01 6.437115263888e-01 6.426586867627e-01 6.415243118184e-01 6.402921724748e-01 6.390058081093e-01 6.376118081588e-01 6.361509457855e-01 6.346125840200e-01 6.329732292733e-01 6.312806668066e-01 6.294835599032e-01 6.276165099472e-01 6.256743496908e-01 6.236324319971e-01 6.215360738580e-01 6.193411584674e-01 6.170721095615e-01 6.147341288990e-01 6.122958803404e-01 6.098045015971e-01 6.072175141654e-01 6.045558967837e-01 6.018300305999e-01 5.990068824168e-01 5.961290568737e-01 5.931634608675e-01 5.901227226772e-01 5.870221909953e-01 5.838275639734e-01 5.805813314507e-01 5.772527223421e-01 5.738498690429e-01 5.703945661061e-01 5.668479003877e-01 5.632516641014e-01 5.595826481080e-01 5.558408341235e-01 5.520537724723e-01 5.481825005013e-01 5.442635346158e-01 5.402822373950e-01 5.362322133598e-01 5.321435209414e-01 5.279792231545e-01 5.237733329884e-01 5.195149710642e-01 5.151942410321e-01 5.108438240923e-01 5.064286350320e-01 5.019784344231e-01 4.974880989976e-01 4.929465737264e-01 4.883816886737e-01 4.837697705204e-01 4.791286812098e-01 4.744649335810e-01 4.697595755647e-01 4.650436161094e-01 4.602984372526e-01 4.555357655879e-01 4.507683623518e-01 4.459746753944e-01 4.411864827358e-01 4.363896732709e-01 4.315895969594e-01 4.268055541766e-01 4.220168213437e-01 4.172525309482e-01 4.125047680147e-01 4.077734991528e-01 4.030827513241e-01 3.984148709629e-01 3.937919552765e-01 3.892178220724e-01 3.846853351000e-01 3.802220197853e-01 3.758154450575e-01 3.714803949044e-01 3.672313593099e-01 3.630533788621e-01 3.589819681777e-01 3.550034235284e-01 3.511305162307e-01 3.473830208555e-01 3.437451244848e-01 3.402521844540e-01 3.368946155418e-01 3.336795524546e-01 3.306353778434e-01 3.277396159333e-01 3.250304576481e-01 3.224991322289e-01 3.201482808688e-01 3.180116232318e-01 3.160610278179e-01 3.143339145574e-01 3.128248431581e-01 3.115278232176e-01 3.104798246975e-01 3.096476984966e-01 3.090655219037e-01 3.087265801268e-01 3.086188454829e-01 3.087811035760e-01 3.091710267451e-01 3.098212588246e-01 3.107244645166e-01 3.118576240810e-01 3.132607410023e-01 3.148850939277e-01 3.167607393949e-01 3.188766769940e-01 3.212035080945e-01 3.237818697141e-01 3.265583062687e-01 3.295578338295e-01 3.327714420063e-01 3.361617450473e-01 3.397731232790e-01 3.435469205454e-01 3.475035645584e-01 3.516408654837e-01 3.559132920570e-01 3.603677104319e-01 3.649457790900e-01 3.696651135188e-01 3.745266764562e-01 3.794801779111e-01 3.845777996055e-01 3.897595066549e-01 3.950393944729e-01 4.004268845794e-01 4.058664530899e-01 4.114119485662e-01 4.170084685710e-01 4.226621728144e-01 4.283920138130e-01 4.341388104810e-01 4.399553229965e-01 4.457950929037e-01 4.516562990878e-01 4.575660832206e-01 4.634610579686e-01 4.693947107094e-01 4.753254787489e-01 4.812460296405e-01 4.871921170544e-01 4.930971401605e-01 4.990103284553e-01 5.049024091277e-01 5.107551746490e-01 5.166094814230e-01 5.224042977970e-01 5.281778774188e-01 5.339144266567e-01 5.395864952942e-01 5.452385916240e-01 5.508150147054e-01 5.563441132069e-01 5.618230006321e-01 5.672143805149e-01 5.725677659124e-01 5.778305675639e-01 5.830224414643e-01 5.881510729609e-01 5.931750293001e-01 5.981389899440e-01 6.030051875662e-01 6.077774302533e-01 6.124745147748e-01 6.170528961321e-01 6.215518566764e-01 6.259445301209e-01 6.302229369789e-01 6.344167601970e-01 6.384797102088e-01 6.424438807774e-01 6.462973375522e-01 6.500199651751e-01 6.536444373356e-01 6.571322880847e-01 6.605037197699e-01 6.637579927668e-01 6.668702031458e-01 6.698705376731e-01 6.727320199374e-01 6.754583280950e-01 6.780665097607e-01 6.805205235088e-01 6.828522615996e-01 6.850434972711e-01 6.870858300913e-01 6.890056248446e-01 6.907678769636e-01 6.923937691522e-01 6.938818927442e-01 6.952100818982e-01 6.964099911957e-01 6.974541011752e-01 6.983498402022e-01 6.991125637400e-01 6.997066969603e-01 7.001715298135e-01 7.004809502693e-01 7.006337005679e-01 7.006583949266e-01 7.005123751855e-01 7.002324658425e-01 6.998055456250e-01 6.992169041118e-01 6.985045514553e-01 6.976272894257e-01 6.966111884501e-01 6.954609785283e-01 6.941456653822e-01 6.927136806359e-01 6.911233772514e-01 6.893974738027e-01 6.875489863671e-01 6.855411437564e-01 6.834243341213e-01 6.811640300077e-01 6.787717011785e-01 6.762734661098e-01 6.736249260823e-01 6.708778830757e-01 6.680071533755e-01 6.650124917942e-01 6.619337285492e-01 6.587216549928e-01 6.554245141172e-01 6.520310623073e-01 6.485266656360e-01 6.449599270907e-01 6.412865430835e-01 6.375465546802e-01 6.337390602219e-01 6.298465362733e-01 6.259191771217e-01 6.219172820613e-01 6.178743883718e-01 6.138014294437e-01 6.096731111139e-01 6.055419447381e-01 6.013777542149e-01 5.972052495490e-01 5.930441200231e-01 5.888692506220e-01 5.847304674613e-01 5.806088614376e-01 5.765186732894e-01 5.724873618534e-01 5.684937013717e-01 5.645787249408e-01 5.607351190196e-01 5.569735384559e-01 5.533212224474e-01 5.497646731908e-01 5.463399777913e-01 5.430417419100e-01 5.398842012516e-01 5.368889533115e-01 5.340488852111e-01 5.313913727966e-01 5.289197654950e-01 5.266462731575e-01 5.245846669403e-01 5.227365460646e-01 5.211239533681e-01 5.197456808062e-01 5.186138716934e-01 5.177399594123e-01 5.171251395923e-01 5.167817737162e-01 5.167103607165e-01 5.169226260784e-01 5.174160244320e-01 5.181967150270e-01 5.192723898491e-01 5.206304569864e-01 5.222886236877e-01 5.242319129143e-01 5.264645383289e-01 5.289890375266e-01 5.317879677994e-01 5.348749705028e-01 5.382285809377e-01 5.418512963643e-01 5.457417779849e-01 5.498729068703e-01 5.542623187512e-01 5.588794566326e-01 5.637234201166e-01 5.687916949436e-01 5.740538830292e-01 5.795267668017e-01 5.851757949975e-01 5.910002912881e-01 5.969966211108e-01 6.031277104224e-01 6.094144556962e-01 6.158212587511e-01 6.223403748044e-01 6.289770221244e-01 6.356893559966e-01 6.424964664271e-01 6.493680153049e-01 6.562935287868e-01 6.632783514510e-01 6.702827570190e-01 6.773229653241e-01 6.843732794667e-01 6.914207653897e-01 6.984724800828e-01 7.054929750444e-01 7.124950226136e-01 7.194569902037e-01 7.263649577944e-01 7.332274652008e-01 7.400121946457e-01 7.467281530172e-01 7.533595615646e-01 7.598920461592e-01 7.663329738919e-01 7.726551839249e-01 7.788671119984e-01 7.849537330010e-01 7.909036456841e-01 7.967235869769e-01 8.023887810639e-01 8.079085233397e-01 8.132670125820e-01 8.184582512872e-01 8.234862592199e-01 8.283302899310e-01 8.330003045029e-01 8.374828240480e-01 8.417733592601e-01 8.458766790003e-01 8.497729008233e-01 8.534751331370e-01 8.569698126799e-01 8.602539104406e-01 8.633355642069e-01 8.661949445353e-01 8.688489268690e-01 8.712853445868e-01 8.735018841112e-01 8.755105595556e-01 8.772925423002e-01 8.788645433182e-01 8.802188832364e-01 8.813524318333e-01 8.822834562784e-01 8.829912876604e-01 8.834984380919e-01 8.837993953923e-01 8.838911407349e-01 8.837947304744e-01 8.834961906701e-01 8.830119335498e-01 8.823465273464e-01 8.814981360423e-01 8.804866978609e-01 8.793054237789e-01 8.779729204150e-01 8.764963327500e-01 8.748764600787e-01 8.731363473055e-01 8.712746982112e-01 8.693080512344e-01 8.672488398794e-01 8.651059188278e-01 8.628967163646e-01 8.606292330438e-01 8.583249458667e-01 8.559923670460e-01 8.536505671478e-01 8.513149554808e-01 8.489994749754e-01 8.467258293094e-01 8.445051480633e-01 8.423604262806e-01 8.403078081966e-01 8.383632899194e-01 8.365523469836e-01 8.348830270620e-01 8.333837395074e-01 8.320682980421e-01 8.309496773295e-01 8.300584437371e-01 8.293965747097e-01 8.289918526441e-01 8.288575101509e-01 8.290001451322e-01 8.294503896446e-01 8.302053245627e-01 8.312848161680e-01 8.327016598451e-01 8.344505217211e-01 8.365593783540e-01 8.390140662820e-01 8.418302140054e-01 8.450100119660e-01 8.485416691095e-01 8.524414476026e-01 8.566910224410e-01 8.612911577218e-01 8.662358070710e-01 8.715067549016e-01 8.771066630230e-01 8.830074194301e-01 8.892028803191e-01 8.956791692533e-01 9.024056122157e-01 9.093790145257e-01 9.165631190519e-01 9.239448374134e-01 9.315011329482e-01 9.391961050872e-01 9.470216948285e-01 9.549334632209e-01 9.629137107483e-01 9.709367588190e-01 9.789625025097e-01 9.869783906028e-01 9.949390211137e-01 1.002822916636e+00 1.010602578577e+00 1.018237813721e+00 1.025712878056e+00 1.032985253738e+00 1.040030522508e+00 1.046824316564e+00 1.053324342726e+00 1.059519200996e+00 1.065366824874e+00 1.070847816344e+00 1.075934686136e+00 1.080594537365e+00 1.084816629369e+00 1.088560459004e+00 1.091813923660e+00 1.094553015891e+00 1.096751555957e+00 1.098402653267e+00 1.099471648345e+00 1.099955396417e+00 1.099835827458e+00 1.099087187991e+00 1.097720712307e+00 1.095703774517e+00 1.093040831607e+00 1.089727562345e+00 1.085743440518e+00 1.081112240080e+00 1.075812456938e+00 1.069854080570e+00 1.063251970660e+00 1.055993328078e+00 1.048112142370e+00 1.039608009714e+00 1.030493801859e+00 1.020808496197e+00 1.010548947395e+00 9.997637076478e-01 9.884703094378e-01 9.767011832519e-01 9.645054647522e-01 9.519049954848e-01 9.389596952235e-01 9.257104092350e-01 9.122064560432e-01 8.985166039449e-01 8.846841533195e-01 8.707874529235e-01 8.568876019790e-01 8.430538408934e-01 8.293719883195e-01 8.159053696453e-01 8.027472380567e-01 7.899727630577e-01 7.776682318255e-01 7.659215142877e-01 7.548064692183e-01 7.444169350569e-01 7.348234105994e-01 7.260983253756e-01 7.183163702101e-01 7.115268772952e-01 7.057889717928e-01 7.011345207571e-01 6.975928898303e-01 6.951802340452e-01 6.938898362190e-01 6.937183080809e-01 6.946273255718e-01 6.965860980636e-01 6.995394638112e-01 7.034183440096e-01 7.081639747023e-01 7.136831934397e-01 7.198996097962e-01 7.267210846081e-01 7.340484749008e-01 7.418015250769e-01 7.498707498441e-01 7.581760631348e-01 7.666228017567e-01 7.751186028376e-01 7.835939293267e-01 7.919513914878e-01 8.001341423055e-01 8.080638279773e-01 8.156737618128e-01 8.229212168299e-01 8.297356066885e-01 8.360823700064e-01 8.419232829920e-01 8.472105427801e-01 8.519350687982e-01 8.560586798913e-01 8.595757347609e-01 8.624774317800e-01 8.647506155351e-01 8.664136628083e-01 8.674638177552e-01 8.679244937343e-01 8.678194013109e-01 8.671715624106e-01 8.660268276278e-01 8.644165928603e-01 8.623982774333e-01 8.600236430394e-01 8.573504334507e-01 8.544553871898e-01 8.513970832721e-01 8.482659965637e-01 8.451373227047e-01 8.420931268537e-01 8.392338152293e-01 8.366299845946e-01 8.343890028529e-01 8.325929672180e-01 8.313192231449e-01 8.306701665326e-01 8.307004940190e-01 8.314926916060e-01 8.331044225852e-01 8.355757296379e-01 8.389596834585e-01 8.432623274713e-01 8.485084034261e-01 8.546885376815e-01 8.617805927721e-01 8.697685836970e-01 8.785873294762e-01 8.882033504006e-01 8.985379354709e-01 9.095127070647e-01 9.210654208536e-01 9.330816399937e-01 9.454921027750e-01 9.581937958752e-01 9.710847821563e-01 9.840936208152e-01 9.971023259751e-01 1.010044853490e+00 1.022831679153e+00 1.035379432671e+00 1.047634497524e+00 1.059515438364e+00 1.070985505275e+00 1.081989148864e+00 1.092485883857e+00 1.102465950801e+00 1.111886170086e+00 1.120753123296e+00 1.129063743756e+00 1.136809221105e+00 1.144023889931e+00 1.150705529574e+00 1.156891829483e+00 1.162607936271e+00 1.167873126293e+00 1.172739201270e+00 1.177214974972e+00 1.181347386905e+00 1.185159453503e+00 1.188661843679e+00 1.191894684913e+00 1.194842356602e+00 1.197526059813e+00 1.199939008473e+00 1.202053258873e+00 1.203873000428e+00 1.205347105947e+00 1.206450554646e+00 1.207149158936e+00 1.207381352028e+00 1.207119599887e+00 1.206297917810e+00 1.204881130684e+00 1.202827419375e+00 1.200084763397e+00 1.196647591526e+00 1.192473569866e+00 1.187568158422e+00 1.181940363966e+00 1.175594516747e+00 1.168588424745e+00 1.160953580797e+00 1.152767490451e+00 1.144116670806e+00 1.135079849253e+00 1.125790452747e+00 1.116341725109e+00 1.106871684996e+00 1.097506742412e+00 1.088355714531e+00 1.079563192097e+00 1.071211353962e+00 1.063407370462e+00 1.056230490523e+00 1.049712425069e+00 1.043911738965e+00 1.038806920294e+00 1.034387080525e+00 1.030614195190e+00 1.027400890490e+00 1.024688753704e+00 1.022362168671e+00 1.020323072067e+00 1.018472796160e+00 1.016691038807e+00 1.014904901446e+00 1.013013389361e+00 1.010962165435e+00 1.008709203164e+00 1.006209155811e+00 1.003482975816e+00 1.000522621542e+00 9.973634257727e-01 9.940615113408e-01 9.906407084913e-01 9.871893080531e-01 9.837336754998e-01 9.803304663327e-01 9.770234453516e-01 9.738064238087e-01 9.707067754155e-01 9.676883895294e-01 9.647182825890e-01 9.617584136197e-01 9.587241985699e-01 9.555786870031e-01 9.522486190957e-01 9.486902060673e-01 9.448944635323e-01 9.408500744438e-01 9.366309383264e-01 9.323119867235e-01 9.280417479628e-01 9.240177023641e-01 9.204496813557e-01 9.176324520074e-01 9.158363512220e-01 9.153585838047e-01 9.164868004818e-01 9.194395397556e-01 9.244141493291e-01 9.314859589889e-01 9.406656433830e-01 9.518495515721e-01 9.648197476646e-01 9.793038660534e-01 9.949077904005e-01 1.011221330465e+00 1.027795527546e+00 1.044154290097e+00 1.059887725160e+00 1.074570692587e+00 1.087882386165e+00 1.099561152256e+00 1.109400331161e+00 1.117343008184e+00 1.123358458621e+00 1.127540791697e+00 1.130066794208e+00 1.131135939439e+00 1.131054179544e+00 1.130103681506e+00 1.128586259209e+00 1.126796366495e+00 1.124933390655e+00 1.123187161091e+00 1.121617145601e+00 1.120215292906e+00 1.118902158929e+00 1.117484631767e+00 1.115773608139e+00 1.113506162929e+00 1.110445554613e+00 1.106400687220e+00 1.101199657307e+00 1.094809689077e+00 1.087243945849e+00 1.078641370379e+00 1.069253203179e+00 1.059361503174e+00 1.049362032984e+00 1.039620662687e+00 1.030490024815e+00 1.022276971676e+00 1.015127621838e+00 1.009112980968e+00 1.004107761021e+00 9.998680565829e-01 9.960567850822e-01 9.922189598852e-01 9.879494806353e-01 9.828444965624e-01 9.766049472924e-01 9.691127744374e-01 9.603694506435e-01 9.506155453449e-01 9.402392054422e-01 9.297723531256e-01 9.198527598748e-01 9.110810079279e-01 9.040131491075e-01 8.989896488880e-01 8.961189563526e-01 8.952384439476e-01 8.958714249929e-01 8.973788226288e-01 8.989493703692e-01 8.997749507405e-01 8.991630421503e-01 8.965706284194e-01 8.917856194886e-01 8.848765513038e-01 8.762558466811e-01 8.666623650580e-01 8.570185042268e-01 8.484237392661e-01 8.418869957859e-01 8.382383246965e-01 8.379763425335e-01 8.411083391077e-01 8.472488064559e-01 8.555818104754e-01 8.590086139068e-01 8.587602317272e-01 8.618510378767e-01 8.718305510419e-01 8.848941696404e-01 8.933233342125e-01 8.925981178673e-01 8.853827397403e-01 8.791044737843e-01 8.791118015180e-01 8.836291280776e-01 8.856680100493e-01 8.799577763211e-01 8.681089689830e-01 8.574868503981e-01 8.545346506097e-01 8.585960704021e-01 8.626525952178e-01 8.602194330457e-01 8.514490676408e-01 8.431092319832e-01 8.422627639943e-01 8.492993799628e-01 8.575281275628e-01 8.597535927943e-01 8.549761490888e-01 8.493042811701e-01 8.502354952253e-01 8.591750661178e-01 8.698508874202e-01 8.743262108145e-01 8.702174466797e-01 8.626669990023e-01 8.595940121048e-01 8.639975463097e-01 8.708870300080e-01 8.722965934827e-01 8.650044656670e-01 8.538082209142e-01 8.476613105422e-01 8.515621107984e-01 8.618088251184e-01 8.700297778666e-01 8.715422408169e-01 8.697695469202e-01 8.730367183488e-01 8.863862864968e-01 9.061155732129e-01 9.230147102149e-01 9.307190707019e-01 9.309813263612e-01 9.316966645027e-01 9.393927640736e-01 9.527903329037e-01 9.640562267800e-01 9.664568942452e-01 9.608632804919e-01 9.554588392106e-01 9.587254309499e-01 9.716135911820e-01 9.867841295950e-01 9.957816940647e-01 9.967491789822e-01 9.957960377240e-01 1.001021415369e+00 1.014380525675e+00 1.029359606544e+00 1.036912552832e+00 1.033564017895e+00 1.024547646908e+00 1.019445486520e+00 1.023713505330e+00 1.033885888674e+00 1.041481234953e+00 1.041402633223e+00 1.036774667115e+00 1.036143440809e+00 1.045213989627e+00 1.060889687423e+00 1.073825854414e+00 1.076689784877e+00 1.070230299774e+00 1.062357605658e+00 1.060978462069e+00 1.066677485958e+00 1.072506940799e+00 1.070979535521e+00 1.061155853922e+00 1.049684166717e+00 1.044888881202e+00 1.048889375014e+00 1.055544947627e+00 1.056473279583e+00 1.048811504015e+00 1.037749942922e+00 1.031874654511e+00 1.035095362266e+00 1.042823382678e+00 1.046482178084e+00 1.041454697073e+00 1.030941582161e+00 1.022856584409e+00 1.022501766847e+00 1.027962620359e+00 1.033251338394e+00 1.034224463427e+00 9.723244975866e-01 9.314210888115e-01 8.961345214835e-01 8.851465538645e-01 9.075894112155e-01 9.328330036480e-01 9.333328120928e-01 9.173903698457e-01 9.199241844054e-01 9.587766103482e-01 1.006477492868e+00 1.019378021301e+00 9.831776249806e-01 9.322572159954e-01 9.250103629691e-01 9.735770100711e-01 1.020298770538e+00 1.005217896789e+00 9.249662327657e-01 8.438898587995e-01 8.393578206125e-01 8.955740814583e-01 9.254326881145e-01 8.849617861775e-01 8.169954659046e-01 8.107583078218e-01 8.782515209009e-01 9.318691361922e-01 9.099808657471e-01 8.462395608799e-01 8.441258501037e-01 9.366122095537e-01 1.025025328775e+00 1.016406503300e+00 9.129589453593e-01 8.215251719008e-01 8.567011880140e-01 9.635368914993e-01 1.007537107162e+00 9.382728024943e-01 8.170553609868e-01 7.694000938991e-01 8.248998553399e-01 8.711494818806e-01 8.300856160796e-01 7.385930291312e-01 7.146985020100e-01 7.948144645912e-01 8.680560823691e-01 8.454325736074e-01 7.445117957166e-01 6.844970952294e-01 7.573930865127e-01 8.750935300653e-01 9.192841327054e-01 8.639135368650e-01 7.759089098780e-01 7.601155044688e-01 8.286680563258e-01 8.907295894493e-01 8.842842008109e-01 8.256013322637e-01 7.859860687149e-01 8.145241746091e-01 8.744281892069e-01 9.003821638352e-01 8.714434069826e-01 8.253263038502e-01 8.256747329784e-01 8.878513189282e-01 9.566926746654e-01 9.732571988374e-01 9.269531735466e-01 8.661227455214e-01 8.628546417355e-01 9.259443402618e-01 9.849992936980e-01 9.782570775856e-01 9.093545120161e-01 8.473803735240e-01 8.598877887783e-01 9.186278795692e-01 9.420321472499e-01 8.978984540467e-01 8.329024778141e-01 8.241908018381e-01 8.725339815610e-01 9.008088542216e-01 8.646495342673e-01 8.063810666618e-01 8.166114510854e-01
 9.805031902603e-01 9.820273581192e-01 9.844587945237e-01 9.871348444421e-01 9.890412069003e-01 9.901586333273e-01 9.915799864636e-01 9.940758910608e-01 9.969430830603e-01 9.989084145597e-01 9.999566344483e-01 1.001355724027e+00 1.003838316320e+00 1.006612656919e+00 1.008554175069e+00 1.009704937288e+00 1.011106295631e+00 1.013396650170e+00 1.016026812147e+00 1.017996718988e+00 1.019186212605e+00 1.020524394384e+00 1.022707461750e+00 1.025208832361e+00 1.027033912020e+00 1.028137934332e+00 1.029446780917e+00 1.031526735570e+00 1.033835957019e+00 1.035505830228e+00 1.036528561173e+00 1.037770382968e+00 1.039791653292e+00 1.042034145589e+00 1.043562025847e+00 1.044413011497e+00 1.045601087420e+00 1.047655685673e+00 1.049827767700e+00 1.051164703789e+00 1.051881169755e+00 1.053055934266e+00 1.055103571940e+00 1.057192604157e+00 1.058407567857e+00 1.059044279058e+00 1.060207118504e+00 1.062240912435e+00 1.064220193366e+00 1.065278185795e+00 1.065855105941e+00 1.067041459553e+00 1.069002657348e+00 1.070781279351e+00 1.071692688308e+00 1.072263742862e+00 1.073450470507e+00 1.075300070713e+00 1.076910071660e+00 1.077714972646e+00 1.078272261379e+00 1.079442373540e+00 1.081170937041e+00 1.082604169044e+00 1.083326757002e+00 1.083900411576e+00 1.085023910911e+00 1.086585675223e+00 1.087877155800e+00 1.088580487233e+00 1.089163232166e+00 1.090205811263e+00 1.091604615314e+00 1.092761046441e+00 1.093434704558e+00 1.094032798708e+00 1.094982497627e+00 1.096180943925e+00 1.097206644306e+00 1.097890626377e+00 1.098496727870e+00 1.099331591630e+00 1.100343406660e+00 1.101231919299e+00 1.101885639210e+00 1.102491184662e+00 1.103221622654e+00 1.104027528768e+00 1.104762079703e+00 1.105384825869e+00 1.105974032837e+00 1.106599361777e+00 1.107234827173e+00 1.107818468902e+00 1.108361345436e+00 1.108916916448e+00 1.109459464138e+00 1.109932349787e+00 1.110360031799e+00 1.110818721217e+00 1.111318834998e+00 1.111782802588e+00 1.112142789483e+00 1.112433958975e+00 1.112766292541e+00 1.113180520872e+00 1.113576932745e+00 1.113845167226e+00 1.114017124049e+00 1.114219475204e+00 1.114512304851e+00 1.114825507953e+00 1.115041498849e+00 1.115122089021e+00 1.115163972848e+00 1.115294281333e+00 1.115505530251e+00 1.115665525109e+00 1.115679226271e+00 1.115586581001e+00 1.115525573992e+00 1.115588204635e+00 1.115692603064e+00 1.115662827620e+00 1.115458430512e+00 1.115222507613e+00 1.115100888144e+00 1.115081579264e+00 1.115016275054e+00 1.114771940693e+00 1.114400581745e+00 1.114081747621e+00 1.113889644068e+00 1.113723961330e+00 1.113447873689e+00 1.113019384923e+00 1.112526723705e+00 1.112108167653e+00 1.111784604019e+00 1.111437294163e+00 1.110963868221e+00 1.110372970510e+00 1.109755472274e+00 1.109202127718e+00 1.108708080131e+00 1.108168392351e+00 1.107514975713e+00 1.106780586156e+00 1.106034015059e+00 1.105328470146e+00 1.104657121919e+00 1.103942660257e+00 1.103131370231e+00 1.102257041592e+00 1.101379191692e+00 1.100531012749e+00 1.099696093438e+00 1.098815938461e+00 1.097856812098e+00 1.096853557876e+00 1.095847318220e+00 1.094843968688e+00 1.093834316017e+00 1.092795348132e+00 1.091700476249e+00 1.090559766910e+00 1.089396688608e+00 1.088222120356e+00 1.087043181103e+00 1.085839281211e+00 1.084583978724e+00 1.083278496399e+00 1.081951257925e+00 1.080611820809e+00 1.079259428160e+00 1.077878941432e+00 1.076448130838e+00 1.074972507070e+00 1.073480267470e+00 1.071978304354e+00 1.070455882502e+00 1.068893141018e+00 1.067280903958e+00 1.065638392222e+00 1.063990207270e+00 1.062325458974e+00 1.060621393792e+00 1.058871482459e+00 1.057087758405e+00 1.055290911434e+00 1.053482727641e+00 1.051639051561e+00 1.049746970330e+00 1.047822442776e+00 1.045884159173e+00 1.043928733182e+00 1.041944205528e+00 1.039914163120e+00 1.037845612284e+00 1.035762355776e+00 1.033663403453e+00 1.031535066393e+00 1.029367747998e+00 1.027162411142e+00 1.024931612242e+00 1.022685728917e+00 1.020414220180e+00 1.018104021563e+00 1.015758275703e+00 1.013386095886e+00 1.010991470192e+00 1.008572525638e+00 1.006117634216e+00 1.003625747064e+00 1.001107661997e+00 9.985681452104e-01 9.959996736587e-01 9.933966227060e-01 9.907569639133e-01 9.880884486335e-01 9.854012020534e-01 9.826857570158e-01 9.799338005266e-01 9.771465747960e-01 9.743308315895e-01 9.714932188528e-01 9.686320604855e-01 9.657322424950e-01 9.627949468294e-01 9.598331983448e-01 9.568463001698e-01 9.538354139242e-01 9.507897648513e-01 9.477065060113e-01 9.445956725091e-01 9.414629031224e-01 9.383005640138e-01 9.351041911492e-01 9.318742895920e-01 9.286161041166e-01 9.253350565134e-01 9.220246888784e-01 9.186766054581e-01 9.152987193432e-01 9.118969131688e-01 9.084682817846e-01 9.050074984176e-01 9.015128182778e-01 8.979889931201e-01 8.944423744574e-01 8.908676358654e-01 8.872573965668e-01 8.836175448441e-01 8.799535046465e-01 8.762621859316e-01 8.725395109974e-01 8.687849960450e-01 8.650028369576e-01 8.611963907631e-01 8.573603563893e-01 8.534906049805e-01 8.495951247741e-01 8.456729974229e-01 8.417230031388e-01 8.377408821407e-01 8.337275972272e-01 8.296906376495e-01 8.256310937802e-01 8.215359970694e-01 8.174106283640e-01 8.132580880938e-01 8.090808077743e-01 8.048771301913e-01 8.006417218621e-01 7.963774438893e-01 7.920870871724e-01 7.877712949296e-01 7.834258345412e-01 7.790524563030e-01 7.746513966884e-01 7.702254121613e-01 7.657761120112e-01 7.612962543615e-01 7.567920518933e-01 7.522617694515e-01 7.477027194169e-01 7.431205660562e-01 7.385156226424e-01 7.338825842034e-01 7.292248331496e-01 7.245400323579e-01 7.198284767797e-01 7.150959782305e-01 7.103380445052e-01 7.055555841681e-01 7.007484546763e-01 6.959134030307e-01 6.910556886595e-01 6.861751229770e-01 6.812700043957e-01 6.763446139855e-01 6.713955639549e-01 6.664200205049e-01 6.614218906203e-01 6.564040038403e-01 6.513641108226e-01 6.463065954181e-01 6.412250026122e-01 6.361177852852e-01 6.309946051093e-01 6.258485299738e-01 6.206860012887e-01 6.155063938106e-01 6.103028308133e-01 6.050813851732e-01 5.998398942911e-01 5.945807926731e-01 5.893078137855e-01 5.840159770693e-01 5.787059456080e-01 5.733775658982e-01 5.680294624722e-01 5.626709145943e-01 5.572992986705e-01 5.519098347981e-01 5.465046819621e-01 5.410823738969e-01 5.356462145003e-01 5.302020003285e-01 5.247455301212e-01 5.192756276602e-01 5.137907355824e-01 5.082935058252e-01 5.027895482936e-01 4.972792696946e-01 4.917577287709e-01 4.862257456843e-01 4.806838597350e-01 4.751366601644e-01 4.695879160519e-01 4.640328341144e-01 4.584734384905e-01 4.529066366858e-01 4.473366130824e-01 4.417689802441e-01 4.362022655602e-01 4.306354909656e-01 4.250692941568e-01 4.195007900100e-01 4.139411010868e-01 4.083872646994e-01 4.028397275287e-01 3.972998250513e-01 3.917658397684e-01 3.862435223918e-01 3.807342290692e-01 3.752388952085e-01 3.697586259977e-01 3.642931968981e-01 3.588484742380e-01 3.534242561063e-01 3.480218241962e-01 3.426437441657e-01 3.372935866575e-01 3.319722814691e-01 3.266828973141e-01 3.214282672382e-01 3.162091787200e-01 3.110312231837e-01 3.058947383104e-01 3.008069265038e-01 2.957673595236e-01 2.907794536219e-01 2.858492959066e-01 2.809798147273e-01 2.761752188168e-01 2.714401578373e-01 2.667768520215e-01 2.621931061919e-01 2.576946335213e-01 2.532838444483e-01 2.489682361785e-01 2.447511973294e-01 2.406398994117e-01 2.366420106370e-01 2.327635871802e-01 2.290100068880e-01 2.253887851132e-01 2.219074002479e-01 2.185723858928e-01 2.153917565408e-01 2.123733508374e-01 2.095220367587e-01 2.068468569080e-01 2.043549377775e-01 2.020538005612e-01 1.999504612488e-01 1.980502658640e-01 1.963588418450e-01 1.948827578644e-01 1.936262914638e-01 1.925935271143e-01 1.917887604669e-01 1.912137519508e-01 1.908699597953e-01 1.907589098820e-01 1.908810376214e-01 1.912352861117e-01 1.918179882038e-01 1.926279353337e-01 1.936616533706e-01 1.949144839887e-01 1.963821344090e-01 1.980574482572e-01 1.999346173372e-01 2.020082437202e-01 2.042696070456e-01 2.067139404173e-01 2.093301215811e-01 2.121139090266e-01 2.150544618779e-01 2.181465843007e-01 2.213823606683e-01 2.247520415857e-01 2.282509385028e-01 2.318704865053e-01 2.356016098217e-01 2.394429587409e-01 2.433816769060e-01 2.474159872890e-01 2.515361014825e-01 2.557381722778e-01 2.600186874860e-01 2.643664623224e-01 2.687817620283e-01 2.732564357021e-01 2.777870158939e-01 2.823701571820e-01 2.869991277979e-01 2.916719779332e-01 2.963822011903e-01 3.011292410207e-01 3.059083809551e-01 3.107140023603e-01 3.155470995639e-01 3.204010263737e-01 3.252735017304e-01 3.301651617334e-01 3.350673674799e-01 3.399821315349e-01 3.449056355164e-01 3.498353835153e-01 3.547707436967e-01 3.597045177800e-01 3.646405919183e-01 3.695744238631e-01 3.745025015281e-01 3.794265746259e-01 3.843411706901e-01 3.892468560904e-01 3.941423207049e-01 3.990212531365e-01 4.038909106177e-01 4.087407628661e-01 4.135751600087e-01 4.183906694760e-01 4.231833507491e-01 4.279581361773e-01 4.327066495541e-01 4.374324071222e-01 4.421345293747e-01 4.468061650299e-01 4.514532455175e-01 4.560689551613e-01 4.606546156124e-01 4.652108396070e-01 4.697303270962e-01 4.742221943189e-01 4.786748457465e-01 4.830919309347e-01 4.874767853095e-01 4.918177562811e-01 4.961249473012e-01 5.003904120614e-01 5.046123904420e-01 5.087986546642e-01 5.129367605794e-01 5.170353392259e-01 5.210886769369e-01 5.250927616514e-01 5.290587856775e-01 5.329689585249e-01 5.368367691797e-01 5.406570107989e-01 5.444206673535e-01 5.481440070878e-01 5.518057424052e-01 5.554213398744e-01 5.589860752137e-01 5.624880995580e-01 5.659491456235e-01 5.693425347044e-01 5.726871756055e-01 5.759772737963e-01 5.791990077986e-01 5.823787177868e-01 5.854834674757e-01 5.885361621413e-01 5.915334339612e-01 5.944561682018e-01 5.973358586705e-01 6.001365090275e-01 6.028820858145e-01 6.055680451897e-01 6.081745542663e-01 6.107373646823e-01 6.132158631398e-01 6.156356441451e-01 6.179950768643e-01 6.202694210554e-01 6.224989167149e-01 6.246411273453e-01 6.267202376419e-01 6.287378317209e-01 6.306655975121e-01 6.325462025747e-01 6.343373803834e-01 6.360616197734e-01 6.377226635811e-01 6.392901668119e-01 6.408080514237e-01 6.422355629731e-01 6.435901315165e-01 6.448829369102e-01 6.460785862720e-01 6.472203918444e-01 6.482724512281e-01 6.492467714522e-01 6.501581439195e-01 6.509687501410e-01 6.517249996896e-01 6.523904963130e-01 6.529738769994e-01 6.534961121066e-01 6.539125144500e-01 6.542722990624e-01 6.545416379814e-01 6.547238240373e-01 6.548469756997e-01 6.548623391288e-01 6.548177003405e-01 6.546851980256e-01 6.544602903397e-01 6.541767659792e-01 6.537854866362e-01 6.533303332459e-01 6.527886056908e-01 6.521510643838e-01 6.514569854001e-01 6.506523896982e-01 6.497839662781e-01 6.488309545647e-01 6.477779408158e-01 6.466704038416e-01 6.454532024714e-01 6.441682267275e-01 6.428018899228e-01 6.413349818206e-01 6.398113484490e-01 6.381822244846e-01 6.364821525623e-01 6.347047730230e-01 6.328251896609e-01 6.308911227710e-01 6.288519228916e-01 6.267406783045e-01 6.245565078627e-01 6.222708679729e-01 6.199293720061e-01 6.174897304531e-01 6.149744605612e-01 6.123926583705e-01 6.097085748336e-01 6.069716072238e-01 6.041404063006e-01 6.012339214023e-01 5.982656689655e-01 5.951976915041e-01 5.920773732925e-01 5.888710186348e-01 5.855883913186e-01 5.822507337701e-01 5.788180805809e-01 5.753339630140e-01 5.717725784305e-01 5.681367120639e-01 5.644508479592e-01 5.606770843817e-01 5.568549039574e-01 5.529645773813e-01 5.490026226880e-01 5.449990898531e-01 5.409150184923e-01 5.367864124005e-01 5.326014321507e-01 5.283497558775e-01 5.240642372380e-01 5.197104429407e-01 5.153159956088e-01 5.108790217057e-01 5.063831901006e-01 5.018613791269e-01 4.972861943559e-01 4.926782580698e-01 4.880421245112e-01 4.833586754246e-01 4.786602492727e-01 4.739259285028e-01 4.691678517362e-01 4.643986491091e-01 4.595968159467e-01 4.547954994066e-01 4.499774944971e-01 4.451493946362e-01 4.403307815786e-01 4.354998413984e-01 4.306847122293e-01 4.258777544065e-01 4.210806590622e-01 4.163142248011e-01 4.115623138911e-01 4.068459850818e-01 4.021690247990e-01 3.975238357075e-01 3.929385064012e-01 3.883973827873e-01 3.839186369255e-01 3.795132704018e-01 3.751688476678e-01 3.709183321478e-01 3.667494752574e-01 3.626731804981e-01 3.587105341514e-01 3.548442187254e-01 3.511105576806e-01 3.474977161056e-01 3.440147103943e-01 3.406894246636e-01 3.374994362798e-01 3.344821739124e-01 3.316313925594e-01 3.289477488917e-01 3.264664310003e-01 3.241598102731e-01 3.220652143605e-01 3.201766780974e-01 3.184906765922e-01 3.170462245799e-01 3.158091459580e-01 3.148152172068e-01 3.140600769454e-01 3.135310711138e-01 3.132674153387e-01 3.132299601120e-01 3.134534496901e-01 3.139287073159e-01 3.146381352559e-01 3.156197876647e-01 3.168278514411e-01 3.182925292026e-01 3.200049025285e-01 3.219370778398e-01 3.241293713528e-01 3.265309695568e-01 3.291638246891e-01 3.320244942609e-01 3.350744807595e-01 3.383565470174e-01 3.418153881552e-01 3.454708392116e-01 3.493202138029e-01 3.533188908499e-01 3.575132766061e-01 3.618451319398e-01 3.663318414729e-01 3.709747361100e-01 3.757234545628e-01 3.806287652986e-01 3.856327485150e-01 3.907472909080e-01 3.959813674219e-01 4.012813996292e-01 4.066966208968e-01 4.121761957487e-01 4.177246181519e-01 4.233600733957e-01 4.290220044774e-01 4.347654456589e-01 4.405392976909e-01 4.463449084899e-01 4.522088624218e-01 4.580668998970e-01 4.639717177822e-01 4.698818600769e-01 4.757908202093e-01 4.817302339340e-01 4.876376679945e-01 4.935593376734e-01 4.994666303489e-01 5.053407203071e-01 5.112226122475e-01 5.170503665746e-01 5.228638127172e-01 5.286441899993e-01 5.343660440384e-01 5.400725352127e-01 5.457069549856e-01 5.513007855800e-01 5.568462211129e-01 5.623085086075e-01 5.677369335475e-01 5.730785748763e-01 5.783536494789e-01 5.835677694456e-01 5.886814531141e-01 5.937373230728e-01 5.986980499703e-01 6.035667243132e-01 6.083647752398e-01 6.130445591116e-01 6.176479782999e-01 6.221475269250e-01 6.265356628946e-01 6.308387297578e-01 6.350156983136e-01 6.390940846648e-01 6.430627728749e-01 6.469037628714e-01 6.506457589042e-01 6.542548850372e-01 6.577469482261e-01 6.611235288329e-01 6.643582749609e-01 6.674833549510e-01 6.704699839123e-01 6.733231568568e-01 6.760572426608e-01 6.786389585330e-01 6.810986377663e-01 6.834184123402e-01 6.855894608074e-01 6.876373226838e-01 6.895296000707e-01 6.912849257379e-01 6.929040820301e-01 6.943624403053e-01 6.956935472780e-01 6.968673959321e-01 6.978927978261e-01 6.987855416586e-01 6.995104753854e-01 7.001035524990e-01 7.005432865881e-01 7.008254691446e-01 7.009794885878e-01 7.009649965049e-01 7.008127185640e-01 7.005160626478e-01 7.000556845734e-01 6.994710337890e-01 6.987202295629e-01 6.978308239375e-01 6.968084060990e-01 6.956204813152e-01 6.943158162290e-01 6.928537353905e-01 6.912529690029e-01 6.895320334489e-01 6.876502549849e-01 6.856581205801e-01 6.835249629861e-01 6.812567816255e-01 6.788857736763e-01 6.763650719505e-01 6.737442499708e-01 6.710036914818e-01 6.681358957523e-01 6.651845280201e-01 6.621012857734e-01 6.589330538117e-01 6.556695377616e-01 6.522966922087e-01 6.488630120499e-01 6.453250410034e-01 6.417195671099e-01 6.380507446942e-01 6.342953552751e-01 6.305077870718e-01 6.266473756569e-01 6.227479170289e-01 6.188208780356e-01 6.148412814593e-01 6.108607270891e-01 6.068524055609e-01 6.028362641043e-01 5.988356959898e-01 5.948254531888e-01 5.908514995621e-01 5.868989389115e-01 5.829815422570e-01 5.791258947475e-01 5.753127686089e-01 5.715834235695e-01 5.679286949148e-01 5.643603574943e-01 5.609067080442e-01 5.575512494386e-01 5.543295050507e-01 5.512405707081e-01 5.482965928942e-01 5.455170211104e-01 5.428975606168e-01 5.404681103310e-01 5.382268020263e-01 5.361844353330e-01 5.343601684462e-01 5.327521743839e-01 5.313807337119e-01 5.302464472089e-01 5.293626371351e-01 5.287366347092e-01 5.283714061376e-01 5.282815400355e-01 5.284623597588e-01 5.289282086209e-01 5.296763076869e-01 5.307082708161e-01 5.320355497330e-01 5.336450642014e-01 5.355514196373e-01 5.377422048752e-01 5.402195688012e-01 5.429878367312e-01 5.460264759394e-01 5.493512917596e-01 5.529393923043e-01 5.567910489972e-01 5.609056710452e-01 5.652592444702e-01 5.698654284717e-01 5.746966777674e-01 5.797495209618e-01 5.850252972245e-01 5.904879195567e-01 5.961556950607e-01 6.019983326063e-01 6.080066678702e-01 6.141858755776e-01 6.204960642644e-01 6.269543947584e-01 6.335307180423e-01 6.402143275199e-01 6.470117676471e-01 6.538804918929e-01 6.608374276768e-01 6.678573110337e-01 6.749230036620e-01 6.820440940044e-01 6.891832131404e-01 6.963502377932e-01 7.035263281009e-01 7.106932858979e-01 7.178597168806e-01 7.249913809094e-01 7.320973923177e-01 7.391604972518e-01 7.461636958247e-01 7.531161497331e-01 7.599855710944e-01 7.667813980744e-01 7.734873125156e-01 7.800894179328e-01 7.865945253109e-01 7.929749722016e-01 7.992389433784e-01 8.053730505292e-01 8.113629663032e-01 8.172163257983e-01 8.229093660410e-01 8.284498647270e-01 8.338246907369e-01 8.390259807589e-01 8.440567536744e-01 8.488973894258e-01 8.535582491988e-01 8.580240696051e-01 8.622897830944e-01 8.663628830368e-01 8.702211413065e-01 8.738796277618e-01 8.773240523930e-01 8.805512081901e-01 8.835712731972e-01 8.863616931684e-01 8.889384249810e-01 8.912916608886e-01 8.934174777411e-01 8.953301712048e-01 8.970078621612e-01 8.984707219905e-01 8.997106428189e-01 9.007231676819e-01 9.015272164681e-01 9.021054098352e-01 9.024729317767e-01 9.026297608266e-01 9.025724821578e-01 9.023209407659e-01 9.018635713520e-01 9.012164004156e-01 9.003850171772e-01 8.993662318439e-01 8.981813604462e-01 8.968254092447e-01 8.953133518071e-01 8.936554149551e-01 8.918539477792e-01 8.899300476308e-01 8.878842033756e-01 8.857354251140e-01 8.834946410486e-01 8.811713160461e-01 8.787851768873e-01 8.763437688849e-01 8.738680993358e-01 8.713696167772e-01 8.688659813949e-01 8.663745188834e-01 8.639105602279e-01 8.614967003464e-01 8.591429764821e-01 8.568751477850e-01 8.547111190897e-01 8.526619003608e-01 8.507596024254e-01 8.490099506668e-01 8.474403718825e-01 8.460693647899e-01 8.449068368905e-01 8.439858697551e-01 8.433083711692e-01 8.429009309395e-01 8.427799281426e-01 8.429470900385e-01 8.434371780105e-01 8.442429956528e-01 8.453861179995e-01 8.468786816616e-01 8.487160566579e-01 8.509213300676e-01 8.534851717281e-01 8.564174765156e-01 8.597206818368e-01 8.633826036594e-01 8.674165522374e-01 8.718006105578e-01 8.765368680492e-01 8.816173331577e-01 8.870204991697e-01 8.927487322419e-01 8.987712882102e-01 9.050795490521e-01 9.116578480111e-01 9.184720808420e-01 9.255200340498e-01 9.327603969715e-01 9.401789269283e-01 9.477507228241e-01 9.554385113837e-01 9.632307477548e-01 9.710847345112e-01 9.789767774307e-01 9.868822802749e-01 9.947583265614e-01 1.002590713160e+00 1.010332722057e+00 1.017960995177e+00 1.025449670845e+00 1.032753927307e+00 1.039857767351e+00 1.046720511782e+00 1.053315142837e+00 1.059616248031e+00 1.065582851327e+00 1.071202152959e+00 1.076430925964e+00 1.081250231569e+00 1.085633571131e+00 1.089549092169e+00 1.092984969988e+00 1.095903298274e+00 1.098292130707e+00 1.100129965330e+00 1.101385564335e+00 1.102061668260e+00 1.102121948617e+00 1.101561824438e+00 1.100372305315e+00 1.098524242995e+00 1.096034732565e+00 1.092874160643e+00 1.089044303269e+00 1.084553846790e+00 1.079379106822e+00 1.073547844608e+00 1.067047080549e+00 1.059884770878e+00 1.052087661269e+00 1.043642535829e+00 1.034590322726e+00 1.024936304629e+00 1.014701695399e+00 1.003926708474e+00 9.926210430414e-01 9.808335374521e-01 9.685940454399e-01 9.559378839987e-01 9.429267460369e-01 9.295880598552e-01 9.159912490133e-01 9.021857442999e-01 8.882283891966e-01 8.741980002575e-01 8.601467315866e-01 8.461614615716e-01 8.323121736590e-01 8.186771537759e-01 8.053480445962e-01 7.923962376829e-01 7.799223717359e-01 7.680048586159e-01 7.567284360553e-01 7.461881790280e-01 7.364520303031e-01 7.276089317968e-01 7.197227041319e-01 7.128562545052e-01 7.070665633082e-01 7.023878408082e-01 6.988598884165e-01 6.964877422895e-01 6.952806443360e-01 6.952263939768e-01 6.962896671246e-01 6.984452279080e-01 7.016270394826e-01 7.057787745881e-01 7.108282461296e-01 7.166846038622e-01 7.232760122764e-01 7.304951707882e-01 7.382566915552e-01 7.464633811003e-01 7.550123459453e-01 7.638217543083e-01 7.727823737516e-01 7.818212014099e-01 7.908441194586e-01 7.997652771352e-01 8.085252406923e-01 8.170337597453e-01 8.252380519682e-01 8.330798111260e-01 8.404912793503e-01 8.474442264387e-01 8.538812176119e-01 8.597731363994e-01 8.650965409753e-01 8.698136339014e-01 8.739267658638e-01 8.774092264344e-01 8.802658067483e-01 8.825023015163e-01 8.841174959187e-01 8.851410490853e-01 8.855842499413e-01 8.854805230499e-01 8.848697013230e-01 8.837857160167e-01 8.822889540064e-01 8.804233360092e-01 8.782595006048e-01 8.758619222883e-01 8.733000890047e-01 8.706622051885e-01 8.680154082532e-01 8.654597179146e-01 8.630791549169e-01 8.609522375713e-01 8.591920407626e-01 8.578609889259e-01 8.570626593229e-01 8.568744521938e-01 8.573605518991e-01 8.586051209687e-01 8.606475233176e-01 8.635461882035e-01 8.673311246649e-01 8.720157002134e-01 8.776241223585e-01 8.841272964619e-01 8.915212592522e-01 8.997664440052e-01 9.088056751685e-01 9.186021939663e-01 9.290610744641e-01 9.401243057056e-01 9.517044117706e-01 9.636978172199e-01 9.760374260770e-01 9.886034549650e-01 1.001317990354e+00 1.014087714158e+00 1.026810239823e+00 1.039421697295e+00 1.051820636661e+00 1.063950231392e+00 1.075740745728e+00 1.087124219810e+00 1.098074880876e+00 1.108525781844e+00 1.118464521789e+00 1.127870207187e+00 1.136711007807e+00 1.145008170348e+00 1.152744288264e+00 1.159940339983e+00 1.166616830388e+00 1.172780986428e+00 1.178479496312e+00 1.183723457285e+00 1.188553286661e+00 1.193001836951e+00 1.197081597881e+00 1.200841043449e+00 1.204279519271e+00 1.207423014690e+00 1.210281831617e+00 1.212839891915e+00 1.215113906104e+00 1.217066403624e+00 1.218679907461e+00 1.219931662296e+00 1.220763590346e+00 1.221150499650e+00 1.221030169193e+00 1.220354952620e+00 1.219081535008e+00 1.217143801862e+00 1.214517796980e+00 1.211144077289e+00 1.207002962894e+00 1.202081397767e+00 1.196352846430e+00 1.189848562781e+00 1.182573869527e+00 1.174574129022e+00 1.165912501764e+00 1.156645296133e+00 1.146884997899e+00 1.136715504905e+00 1.126262825105e+00 1.115659436198e+00 1.105020267825e+00 1.094508316297e+00 1.084234823324e+00 1.074337603279e+00 1.064946136733e+00 1.056136147142e+00 1.048020493175e+00 1.040636988685e+00 1.034025331243e+00 1.028205502523e+00 1.023131627257e+00 1.018786642056e+00 1.015085772628e+00 1.011946547365e+00 1.009279978933e+00 1.006961908888e+00 1.004902119093e+00 1.002982598439e+00 1.001111044048e+00 9.992141519922e-01 9.972054150912e-01 9.950638920142e-01 9.927466925613e-01 9.902480306602e-01 9.875978954851e-01 9.847966356917e-01 9.819148325076e-01 9.789763750146e-01 9.760365800622e-01 9.731543928471e-01 9.703362818039e-01 9.676343506581e-01 9.650360911837e-01 9.625299302571e-01 9.600982221589e-01 9.576687630663e-01 9.552071066501e-01 9.526288601972e-01 9.498696777392e-01 9.468865961259e-01 9.436181002487e-01 9.400784666384e-01 9.362734198451e-01 9.322771564142e-01 9.282142306813e-01 9.242220297491e-01 9.205411492377e-01 9.174037771995e-01 9.150917544934e-01 9.139168972821e-01 9.141452955033e-01 9.160676821502e-01 9.198810183105e-01 9.257303723710e-01 9.336802390085e-01 9.436624810593e-01 9.555507027044e-01 9.690763793248e-01 9.839135356841e-01 9.996742915159e-01 1.015895220943e+00 1.032146773142e+00 1.047957183320e+00 1.062916293252e+00 1.076667089324e+00 1.088881174893e+00 1.099370348447e+00 1.107980125925e+00 1.114669903247e+00 1.119507628246e+00 1.122593229552e+00 1.124158624430e+00 1.124449395213e+00 1.123753776552e+00 1.122395617606e+00 1.120638444331e+00 1.118755408993e+00 1.116921042863e+00 1.115241587630e+00 1.113758029428e+00 1.112373470506e+00 1.110967615470e+00 1.109320247555e+00 1.107181426361e+00 1.104317122857e+00 1.100468879015e+00 1.095485137814e+00 1.089241470800e+00 1.081722923806e+00 1.073039100188e+00 1.063342010408e+00 1.052938460613e+00 1.042151120749e+00 1.031343193916e+00 1.020901861788e+00 1.011109418731e+00 1.002213685041e+00 9.943065892950e-01 9.873481486053e-01 9.811937181496e-01 9.755321744536e-01 9.700357120692e-01 9.643144347161e-01 9.580132464277e-01 9.508987520027e-01 9.428171597632e-01 9.338310361762e-01 9.241536563493e-01 9.141668277768e-01 9.044109876742e-01 8.954541022912e-01 8.879010163102e-01 8.822171277201e-01 8.786870525113e-01 8.773529977791e-01 8.779249812356e-01 8.799026697597e-01 8.825340503691e-01 8.849782293603e-01 8.864273625431e-01 8.861438991891e-01 8.836687890004e-01 8.788097666521e-01 8.717179725277e-01 8.629230878615e-01 8.532194155814e-01 8.436843714039e-01 8.354489561468e-01 8.295787649678e-01 8.269135092638e-01 8.278292330902e-01 8.322659142054e-01 8.396358343413e-01 8.429162887654e-01 8.430429129935e-01 8.469424761185e-01 8.580044075676e-01 8.722584602209e-01 8.818988331667e-01 8.823865697972e-01 8.763640548785e-01 8.711697642578e-01 8.720224928174e-01 8.771009626139e-01 8.795185529375e-01 8.742091264470e-01 8.629649801267e-01 8.532328313027e-01 8.514120461630e-01 8.567580584895e-01 8.622500695173e-01 8.614953335120e-01 8.547142522620e-01 8.485550427444e-01 8.497787461908e-01 8.584754193185e-01 8.678878124932e-01 8.709658718737e-01 8.668683822809e-01 8.617262723022e-01 8.629497649227e-01 8.719189964522e-01 8.825002731815e-01 8.869985711981e-01 8.832124958342e-01 8.762891813107e-01 8.739481235427e-01 8.789460141706e-01 8.861746543887e-01 8.876840840104e-01 8.802811941640e-01 8.686799109873e-01 8.616624769017e-01 8.641423180921e-01 8.725696551993e-01 8.788681117144e-01 8.786548814642e-01 8.755846269586e-01 8.781295206635e-01 8.913676193394e-01 9.115563336031e-01 9.294354319260e-01 9.386249601495e-01 9.408372727469e-01 9.437914059719e-01 9.536852878710e-01 9.689280627961e-01 9.815705810823e-01 9.849342613952e-01 9.799674624315e-01 9.748860148920e-01 9.781795961063e-01 9.908850660962e-01 1.005839763924e+00 1.014756265860e+00 1.015843467129e+00 1.015163371021e+00 1.020703572569e+00 1.034303624251e+00 1.049370691534e+00 1.056764529996e+00 1.052842274261e+00 1.042632694645e+00 1.035630521981e+00 1.037464598318e+00 1.045034459047e+00 1.050178610810e+00 1.047931578676e+00 1.041442848775e+00 1.039314506295e+00 1.047388555857e+00 1.062676083096e+00 1.075789103263e+00 1.079194588377e+00 1.073320061387e+00 1.065746223184e+00 1.064179207344e+00 1.069235559063e+00 1.074170768432e+00 1.071714058053e+00 1.061065418695e+00 1.048936277598e+00 1.043734547186e+00 1.047698093955e+00 1.054803426718e+00 1.056724290397e+00 1.050545295182e+00 1.041260585569e+00 1.037133893928e+00 1.041774343234e+00 1.050462739623e+00 1.054633686689e+00 1.049674314165e+00 1.038638438737e+00 1.029114713930e+00 1.025961551892e+00 1.026701684739e+00 1.024813894762e+00 1.013336096672e+00 9.452099216240e-01 9.109075671649e-01 8.763946861236e-01 8.808540998170e-01 9.062218944552e-01 9.109259259838e-01 8.851448041836e-01 8.623105012719e-01 8.816081558965e-01 9.361678940011e-01 9.801015580738e-01 9.794477655121e-01 9.419568558179e-01 9.123582270868e-01 9.302875671302e-01 9.808973418700e-01 1.010872733479e+00 9.855577662271e-01 9.200914094949e-01 8.707050724322e-01 8.775665849645e-01 9.100679656014e-01 9.091052560044e-01 8.597080715257e-01 8.099082487224e-01 8.185973755782e-01 8.682153571219e-01 8.875266987489e-01 8.477273344128e-01 8.030214047888e-01 8.379576541623e-01 9.374169850893e-01 9.998686441909e-01 9.625549301288e-01 8.584300115303e-01 8.075712949790e-01 8.826544566526e-01 9.877503993338e-01 1.005831224873e+00 9.150163933775e-01 7.971260668076e-01 7.733301903467e-01 8.385826956215e-01 8.737499059084e-01 8.199365188010e-01 7.307471850508e-01 7.198402481243e-01 7.970682297768e-01 8.500445261500e-01 8.096126555892e-01 7.157710317350e-01 6.935217471630e-01 7.910551932750e-01 8.973227184772e-01 9.159937539047e-01 8.468514860105e-01 7.745989765834e-01 7.897787698245e-01 8.661278536898e-01 9.109508462871e-01 8.853616897662e-01 8.267758016829e-01 8.063927361246e-01 8.435628850304e-01 8.844478769072e-01 8.808416350125e-01 8.408895337052e-01 8.194149323243e-01 8.575473070599e-01 9.278413133803e-01 9.706945236495e-01 9.559760817462e-01 9.053753554532e-01 8.787408341153e-01 9.153485263697e-01 9.812893454329e-01 1.010871933024e+00 9.742383449168e-01 9.027294516510e-01 8.677270104576e-01 9.007048721610e-01 9.466990137091e-01 9.403887844490e-01 8.798496523025e-01 8.311959207159e-01 8.538876251782e-01 9.094191085920e-01 9.166158817949e-01 8.553105317180e-01 7.963546556262e-01 8.335304071110e-01
 9.549489602082e-01 9.566279733266e-01 9.591555345840e-01 9.619309135240e-01 9.639872446883e-01 9.652853801825e-01 9.668680839341e-01 9.694855517032e-01 9.724592361483e-01 9.745642762823e-01 9.757941359794e-01 9.773652209670e-01 9.799674582768e-01 9.828478320429e-01 9.849399287632e-01 9.862763053121e-01 9.878367177285e-01 9.902454071205e-01 9.929942614227e-01 9.951215347867e-01 9.964904994189e-01 9.979879176266e-01 1.000293130299e+00 1.002911859273e+00 1.004896263695e+00 1.006190600754e+00 1.007661723317e+00 1.009856962816e+00 1.012287085005e+00 1.014132776148e+00 1.015353719654e+00 1.016756083209e+00 1.018897334411e+00 1.021270955687e+00 1.022979934030e+00 1.024034325662e+00 1.025392377363e+00 1.027571558875e+00 1.029877057680e+00 1.031403410322e+00 1.032332638038e+00 1.033679880761e+00 1.035856554692e+00 1.038091182513e+00 1.039503679996e+00 1.040353386692e+00 1.041692254980e+00 1.043863510617e+00 1.045993731113e+00 1.047252990411e+00 1.048049837496e+00 1.049414819615e+00 1.051514135842e+00 1.053449352707e+00 1.054571368727e+00 1.055365987647e+00 1.056733890298e+00 1.058727115172e+00 1.060500045454e+00 1.061517594077e+00 1.062301521716e+00 1.063659499558e+00 1.065535476124e+00 1.067133823118e+00 1.068073450508e+00 1.068877878907e+00 1.070191388697e+00 1.071907486857e+00 1.073371651961e+00 1.074292910941e+00 1.075105266045e+00 1.076344059071e+00 1.077904996042e+00 1.079236419764e+00 1.080129559685e+00 1.080960427762e+00 1.082108975526e+00 1.083475984077e+00 1.084684212521e+00 1.085589132849e+00 1.086425695573e+00 1.087465230314e+00 1.088652672028e+00 1.089727146762e+00 1.090601873566e+00 1.091441060359e+00 1.092377693506e+00 1.093366093256e+00 1.094293132157e+00 1.095137288500e+00 1.095959242034e+00 1.096797916344e+00 1.097623141464e+00 1.098399867013e+00 1.099165188277e+00 1.099956200699e+00 1.100716734623e+00 1.101385231513e+00 1.102012344175e+00 1.102691564277e+00 1.103427137803e+00 1.104116310565e+00 1.104680664715e+00 1.105174126714e+00 1.105726751601e+00 1.106376373642e+00 1.107003007947e+00 1.107485476627e+00 1.107865647304e+00 1.108287385631e+00 1.108812866040e+00 1.109362732058e+00 1.109802157818e+00 1.110096192677e+00 1.110357389761e+00 1.110721339694e+00 1.111171371041e+00 1.111563284710e+00 1.111798703449e+00 1.111927146950e+00 1.112097144146e+00 1.112402930878e+00 1.112745813657e+00 1.112943691607e+00 1.112963471545e+00 1.112959247276e+00 1.113079880761e+00 1.113305132288e+00 1.113474987094e+00 1.113458302559e+00 1.113318292543e+00 1.113241516998e+00 1.113294822313e+00 1.113370018184e+00 1.113328575098e+00 1.113132657870e+00 1.112878461623e+00 1.112706153220e+00 1.112628597044e+00 1.112521573672e+00 1.112285480294e+00 1.111932886704e+00 1.111558714665e+00 1.111253329398e+00 1.111007365978e+00 1.110710243571e+00 1.110297492004e+00 1.109806734860e+00 1.109307051188e+00 1.108851947253e+00 1.108430396018e+00 1.107961666974e+00 1.107396229605e+00 1.106769497991e+00 1.106142318910e+00 1.105546758146e+00 1.104963441418e+00 1.104330763173e+00 1.103620734960e+00 1.102868709286e+00 1.102115053156e+00 1.101364304658e+00 1.100607622585e+00 1.099819225195e+00 1.098975295458e+00 1.098087352306e+00 1.097177168167e+00 1.096256449463e+00 1.095331786106e+00 1.094381193934e+00 1.093377714327e+00 1.092325390421e+00 1.091253928599e+00 1.090169410983e+00 1.089071841631e+00 1.087945927535e+00 1.086768472535e+00 1.085549016184e+00 1.084312861881e+00 1.083067920978e+00 1.081800657893e+00 1.080493742343e+00 1.079135194644e+00 1.077749880776e+00 1.076359677856e+00 1.074951571632e+00 1.073503717356e+00 1.072008433893e+00 1.070482040858e+00 1.068942717503e+00 1.067393061081e+00 1.065804789125e+00 1.064167904239e+00 1.062501463198e+00 1.060821040507e+00 1.059123690334e+00 1.057394753135e+00 1.055619727845e+00 1.053808383434e+00 1.051983817415e+00 1.050141775729e+00 1.048268833628e+00 1.046357148504e+00 1.044408033910e+00 1.042434548542e+00 1.040445965273e+00 1.038430148411e+00 1.036373236129e+00 1.034283574269e+00 1.032167037825e+00 1.030028402213e+00 1.027863850042e+00 1.025662461607e+00 1.023423814876e+00 1.021161674216e+00 1.018874387562e+00 1.016560107815e+00 1.014209691034e+00 1.011820917399e+00 1.009405751427e+00 1.006971145021e+00 1.004505851497e+00 1.002004082070e+00 9.994675414408e-01 9.969017007060e-01 9.943139435626e-01 9.917013849451e-01 9.890486123877e-01 9.863597136781e-01 9.836451764560e-01 9.809050321409e-01 9.781401067358e-01 9.753394108220e-01 9.724997532927e-01 9.696337523997e-01 9.667445031060e-01 9.638250392411e-01 9.608702081713e-01 9.578804650623e-01 9.548627004918e-01 9.518225479683e-01 9.487499910097e-01 9.456401886805e-01 9.424996338319e-01 9.393342089391e-01 9.361410219524e-01 9.329150510826e-01 9.296526212499e-01 9.263626463222e-01 9.230474101702e-01 9.197035454498e-01 9.163219751443e-01 9.129120852196e-01 9.094756319062e-01 9.060100078047e-01 9.025127878964e-01 8.989827924542e-01 8.954234882961e-01 8.918397166756e-01 8.882233577072e-01 8.845731193086e-01 8.808959343541e-01 8.771905476184e-01 8.734565715028e-01 8.696877662617e-01 8.658873654318e-01 8.620634833264e-01 8.582122723067e-01 8.543263070018e-01 8.504075238915e-01 8.464605021517e-01 8.424872978399e-01 8.384851135683e-01 8.344507970049e-01 8.303847445969e-01 8.262926713759e-01 8.221722625899e-01 8.180198474483e-01 8.138389351780e-01 8.096281222681e-01 8.053913703638e-01 8.011274136934e-01 7.968333586668e-01 7.925114734782e-01 7.881619662679e-01 7.837801296216e-01 7.793758430311e-01 7.749449067607e-01 7.704845668213e-01 7.659968360307e-01 7.614791577480e-01 7.569333454689e-01 7.523633434154e-01 7.477670808286e-01 7.431419710856e-01 7.384907155087e-01 7.338097006459e-01 7.291019901858e-01 7.243699419692e-01 7.196101561958e-01 7.148276269841e-01 7.100182587566e-01 7.051797266569e-01 7.003162211431e-01 6.954293608473e-01 6.905182404676e-01 6.855857709269e-01 6.806258588722e-01 6.756381795354e-01 6.706297387289e-01 6.655967264872e-01 6.605432647085e-01 6.554687927542e-01 6.503675346915e-01 6.452438834491e-01 6.400963246871e-01 6.349286834271e-01 6.297421828588e-01 6.245327794586e-01 6.193014953764e-01 6.140469168290e-01 6.087686629412e-01 6.034762567527e-01 5.981659312802e-01 5.928328452224e-01 5.874797461306e-01 5.821029861100e-01 5.767101082917e-01 5.713025818075e-01 5.658779427151e-01 5.604334941298e-01 5.549692025317e-01 5.494862687547e-01 5.439923356341e-01 5.384848602357e-01 5.329602578196e-01 5.274182607820e-01 5.218603045893e-01 5.162907623992e-01 5.107114387732e-01 5.051198750790e-01 4.995150213286e-01 4.938961783842e-01 4.882662143340e-01 4.826307126294e-01 4.769867340500e-01 4.713351468102e-01 4.656730793309e-01 4.600016340186e-01 4.543269892356e-01 4.486502014233e-01 4.429672783330e-01 4.372807670223e-01 4.315912801765e-01 4.258993280162e-01 4.202093218692e-01 4.145203192127e-01 4.088323857520e-01 4.031468260019e-01 3.974654011598e-01 3.917912597690e-01 3.861218404668e-01 3.804621231824e-01 3.748110953324e-01 3.691709155553e-01 3.635450419105e-01 3.579335415505e-01 3.523369242551e-01 3.467600197269e-01 3.412026887938e-01 3.356687630816e-01 3.301587879059e-01 3.246745132967e-01 3.192215444792e-01 3.137999741250e-01 3.084139907674e-01 3.030654037197e-01 2.977559188759e-01 2.924920105843e-01 2.872763137408e-01 2.821120218245e-01 2.770027623952e-01 2.719518444214e-01 2.669647309282e-01 2.620460750591e-01 2.572015290760e-01 2.524344958372e-01 2.477510325835e-01 2.431577553997e-01 2.386595397532e-01 2.342641305960e-01 2.299770719328e-01 2.258047921597e-01 2.217546991328e-01 2.178353669540e-01 2.140539370610e-01 2.104204806510e-01 2.069402787407e-01 2.036230285808e-01 2.004779341385e-01 1.975115222033e-01 1.947359277125e-01 1.921561904008e-01 1.897820641302e-01 1.876226770879e-01 1.856829444684e-01 1.839737402723e-01 1.824987101011e-01 1.812634289064e-01 1.802732512785e-01 1.795327542778e-01 1.790442848908e-01 1.788096116925e-01 1.788287975813e-01 1.791018573545e-01 1.796270829698e-01 1.804013240110e-01 1.814220309771e-01 1.826810163782e-01 1.841766280703e-01 1.858978865406e-01 1.878414437493e-01 1.899991867633e-01 1.923599430955e-01 1.949172746918e-01 1.976620926663e-01 2.005844418695e-01 2.036778210231e-01 2.069304407364e-01 2.103352802265e-01 2.138820237593e-01 2.175642524223e-01 2.213725529210e-01 2.252980896305e-01 2.293343835822e-01 2.334739321050e-01 2.377087177264e-01 2.420361317715e-01 2.464430930867e-01 2.509280490036e-01 2.554839230451e-01 2.601048117918e-01 2.647863332512e-01 2.695230047689e-01 2.743106092088e-01 2.791426813635e-01 2.840172918679e-01 2.889310453162e-01 2.938757900057e-01 2.988523511556e-01 3.038556344217e-01 3.088829400962e-01 3.139309873360e-01 3.189936175908e-01 3.240735524409e-01 3.291641366821e-01 3.342637220341e-01 3.393713213325e-01 3.444812859564e-01 3.495960969865e-01 3.547086893316e-01 3.598182763045e-01 3.649282201361e-01 3.700281872182e-01 3.751221189581e-01 3.802061787469e-01 3.852772922506e-01 3.903388599679e-01 3.953818949985e-01 4.004111265103e-01 4.054242357356e-01 4.104149148257e-01 4.153878783691e-01 4.203360591777e-01 4.252634924906e-01 4.301669045245e-01 4.350408336029e-01 4.398925323861e-01 4.447124227615e-01 4.495033613422e-01 4.542668815795e-01 4.589933238765e-01 4.636917539374e-01 4.683536423813e-01 4.729790342840e-01 4.775733672622e-01 4.821245889227e-01 4.866423471110e-01 4.911193004031e-01 4.955538692147e-01 4.999530772340e-01 5.043035859496e-01 5.086160210963e-01 5.128839582483e-01 5.171025908954e-01 5.212832994721e-01 5.254086640034e-01 5.294924469124e-01 5.335275423833e-01 5.375074426037e-01 5.414481728165e-01 5.453271621123e-01 5.491606196711e-01 5.529436506038e-01 5.566633596860e-01 5.603423580262e-01 5.639529883183e-01 5.675159241506e-01 5.710244004833e-01 5.744643462149e-01 5.778642441129e-01 5.811880349891e-01 5.844614632220e-01 5.876765481433e-01 5.908183974845e-01 5.939179724041e-01 5.969362177229e-01 5.999016740524e-01 6.028065470938e-01 6.056316019770e-01 6.084140631281e-01 6.111122266205e-01 6.137509567973e-01 6.163282703100e-01 6.188216682924e-01 6.212698424050e-01 6.236287528548e-01 6.259267693974e-01 6.281607238346e-01 6.303060690686e-01 6.324035562904e-01 6.344104970035e-01 6.363510988851e-01 6.382274340644e-01 6.400112833053e-01 6.417432831306e-01 6.433849236745e-01 6.449534797400e-01 6.464586210736e-01 6.478660624299e-01 6.492201875322e-01 6.504831895079e-01 6.516685318337e-01 6.527906665628e-01 6.538107231292e-01 6.547750792309e-01 6.556471459985e-01 6.564366310403e-01 6.571649839072e-01 6.577861880844e-01 6.583508372314e-01 6.588234923266e-01 6.592083062068e-01 6.595320739902e-01 6.597479481174e-01 6.599032323095e-01 6.599675845735e-01 6.599394514986e-01 6.598519455216e-01 6.596529413342e-01 6.593929396813e-01 6.590430677087e-01 6.585960496244e-01 6.580922085193e-01 6.574756973076e-01 6.567938761150e-01 6.560256825329e-01 6.551574685979e-01 6.542311259039e-01 6.531939745603e-01 6.520888728647e-01 6.508993444898e-01 6.496079831948e-01 6.482603888080e-01 6.468015114821e-01 6.452722574926e-01 6.436636305736e-01 6.419512603903e-01 6.401810876611e-01 6.383052557494e-01 6.363557017160e-01 6.343301455825e-01 6.322006279376e-01 6.300149673642e-01 6.277261937431e-01 6.253628570235e-01 6.229288527178e-01 6.203894947644e-01 6.177963051934e-01 6.151053272590e-01 6.123372387898e-01 6.095047757402e-01 6.065705018405e-01 6.035813437890e-01 6.005024442375e-01 5.973455031033e-01 5.941294745955e-01 5.908157180750e-01 5.874488081852e-01 5.840004203381e-01 5.804746780675e-01 5.768964353872e-01 5.732267012509e-01 5.695050602179e-01 5.657123543593e-01 5.618437915286e-01 5.579303561449e-01 5.539336669713e-01 5.498873727834e-01 5.457817054727e-01 5.416049320314e-01 5.373903528768e-01 5.331030980520e-01 5.287721573668e-01 5.243926573650e-01 5.199511366670e-01 5.154786990182e-01 5.109481321229e-01 5.063799786209e-01 5.017770582055e-01 4.971226147767e-01 4.924481816910e-01 4.877316296085e-01 4.829855001897e-01 4.782236471134e-01 4.734229453835e-01 4.686152190136e-01 4.637848534529e-01 4.589377667729e-01 4.540928069625e-01 4.492281470393e-01 4.443725458213e-01 4.395174908685e-01 4.346637013274e-01 4.298335501498e-01 4.250073955375e-01 4.202090872004e-01 4.154407130909e-01 4.106935387396e-01 4.059982419447e-01 4.013370151963e-01 3.967276361692e-01 3.921811431484e-01 3.876842690718e-01 3.832696512972e-01 3.789236681290e-01 3.746598364010e-01 3.704967383711e-01 3.664189280384e-01 3.624580268158e-01 3.586081031873e-01 3.548748511802e-01 3.512849254649e-01 3.478179012807e-01 3.445099265351e-01 3.413545172450e-01 3.383538436296e-01 3.355431636375e-01 3.328947036015e-01 3.304458404607e-01 3.281931785739e-01 3.261318771724e-01 3.243011114420e-01 3.226674082821e-01 3.212693925413e-01 3.201017204376e-01 3.191556604421e-01 3.184698352995e-01 3.180067613200e-01 3.178004558465e-01 3.178459580033e-01 3.181239823289e-01 3.186770014016e-01 3.194601190853e-01 3.205010708981e-01 3.217977094181e-01 3.233200544559e-01 3.251093948467e-01 3.271176405602e-01 3.293671064188e-01 3.318541285030e-01 3.345420003389e-01 3.374751980380e-01 3.405957701286e-01 3.439277051622e-01 3.474660429085e-01 3.511677887825e-01 3.550797481222e-01 3.591427957387e-01 3.633746888012e-01 3.677771468590e-01 3.722996816662e-01 3.769927727411e-01 3.817973406798e-01 3.867268360607e-01 3.917899951759e-01 3.969292963366e-01 4.022002252167e-01 4.075435467233e-01 4.129697951513e-01 4.184951288013e-01 4.240583297537e-01 4.297122663213e-01 4.354079558107e-01 4.411468211578e-01 4.469525758140e-01 4.527622461012e-01 4.586276069479e-01 4.645080094369e-01 4.703928964764e-01 4.763189313293e-01 4.822196953430e-01 4.881434023176e-01 4.940584309519e-01 4.999487605436e-01 5.058524082918e-01 5.117065415211e-01 5.175549959587e-01 5.233750506872e-01 5.291412323843e-01 5.348993122819e-01 5.405883809462e-01 5.462425412445e-01 5.518534244268e-01 5.573869395306e-01 5.628872021665e-01 5.683072757704e-01 5.736630620677e-01 5.789623652987e-01 5.841638095662e-01 5.893121758001e-01 5.943658873432e-01 5.993341638195e-01 6.042314779946e-01 6.090162268341e-01 6.137259007690e-01 6.183326531469e-01 6.228327053003e-01 6.272472412270e-01 6.315390222207e-01 6.357340030931e-01 6.398207611088e-01 6.437813481544e-01 6.476449955284e-01 6.513769425202e-01 6.549946336766e-01 6.584968978453e-01 6.618589158963e-01 6.651128019392e-01 6.682273347088e-01 6.712111818674e-01 6.740746999863e-01 6.767896304923e-01 6.793804078625e-01 6.818342566234e-01 6.841395625707e-01 6.863212921831e-01 6.883484191984e-01 6.902375942117e-01 6.919907628828e-01 6.935852488671e-01 6.950507014503e-01 6.963605059274e-01 6.975217218142e-01 6.985496829801e-01 6.994116873437e-01 7.001395271058e-01 7.007157023994e-01 7.011333205712e-01 7.014214827701e-01 7.015412240954e-01 7.015225315845e-01 7.013616313548e-01 7.010353346938e-01 7.005849254182e-01 6.999703488773e-01 6.992144989037e-01 6.983247717738e-01 6.972701245169e-01 6.960960425545e-01 6.947682323916e-01 6.932991493864e-01 6.917121599545e-01 6.899631221211e-01 6.881037018495e-01 6.861051464464e-01 6.839693873598e-01 6.817310731590e-01 6.793429232383e-01 6.768549272722e-01 6.742482147500e-01 6.715141885876e-01 6.686988075678e-01 6.657531529315e-01 6.627206769935e-01 6.595962800873e-01 6.563594916093e-01 6.530660480575e-01 6.496675164541e-01 6.462036450924e-01 6.426791579935e-01 6.390688686921e-01 6.354272064620e-01 6.317181503705e-01 6.279684072920e-01 6.241960329245e-01 6.203722424914e-01 6.165492827880e-01 6.127003466512e-01 6.088471015217e-01 6.050119299240e-01 6.011701460291e-01 5.973703140797e-01 5.935941513945e-01 5.898554274763e-01 5.861840852443e-01 5.825575154586e-01 5.790167745156e-01 5.755553756087e-01 5.721842804398e-01 5.689317243553e-01 5.657804181688e-01 5.627704034120e-01 5.598956747124e-01 5.571681915011e-01 5.546111442161e-01 5.522168359755e-01 5.500153874403e-01 5.480043689232e-01 5.461974383716e-01 5.446105279692e-01 5.432428954885e-01 5.421151618585e-01 5.412268248739e-01 5.405908208683e-01 5.402157747840e-01 5.400997340647e-01 5.402615826320e-01 5.406933237021e-01 5.414096354798e-01 5.424085611130e-01 5.436916451936e-01 5.452694161934e-01 5.471274136777e-01 5.492808017030e-01 5.517173869246e-01 5.544359121328e-01 5.574431631312e-01 5.607173342157e-01 5.642737147387e-01 5.680923761525e-01 5.721683068108e-01 5.765084951832e-01 5.810796938202e-01 5.858983037288e-01 5.909402724490e-01 5.961969206695e-01 6.016729259145e-01 6.073324163188e-01 6.131922386347e-01 6.192224948158e-01 6.254138195460e-01 6.317717062329e-01 6.382565196261e-01 6.448826879362e-01 6.516255703636e-01 6.584686435154e-01 6.654203092554e-01 6.724411154509e-01 6.795441838178e-01 6.867062001284e-01 6.939100910038e-01 7.011645289394e-01 7.084317628398e-01 7.157219981835e-01 7.230173447743e-01 7.302960065632e-01 7.375715704917e-01 7.448071803199e-01 7.520111853448e-01 7.591673313979e-01 7.662584072481e-01 7.732931799761e-01 7.802407570617e-01 7.871064756553e-01 7.938790322483e-01 8.005404733947e-01 8.070975955259e-01 8.135267488838e-01 8.198305840766e-01 8.259974788032e-01 8.320175438110e-01 8.378930066836e-01 8.436008147447e-01 8.491510540403e-01 8.545278673753e-01 8.597223962666e-01 8.647412242487e-01 8.695624879460e-01 8.741960453328e-01 8.786291860366e-01 8.828555391069e-01 8.868822241006e-01 8.906880439771e-01 8.942850494696e-01 8.976603072875e-01 9.008112371021e-01 9.037478240817e-01 9.064465413666e-01 9.089261816823e-01 9.111764204951e-01 9.131906298295e-01 9.149856257622e-01 9.165404396070e-01 9.178710626968e-01 9.189726055949e-01 9.198393652335e-01 9.204905394205e-01 9.209101876309e-01 9.211129799630e-01 9.211021533111e-01 9.208709166554e-01 9.204398046952e-01 9.197988210621e-01 9.189608307082e-01 9.179350743141e-01 9.167187738810e-01 9.153323878364e-01 9.137718227161e-01 9.120537596730e-01 9.101878222955e-01 9.081782020469e-01 9.060455782608e-01 9.037906559399e-01 9.014328511022e-01 8.989853081559e-01 8.964563579835e-01 8.938670079431e-01 8.912273967692e-01 8.885577011024e-01 8.858707708308e-01 8.831849354375e-01 8.805199575912e-01 8.778864335886e-01 8.753149193403e-01 8.728113510028e-01 8.704028456802e-01 8.681088706069e-01 8.659422185214e-01 8.639351109675e-01 8.620934415371e-01 8.604458722697e-01 8.590107670426e-01 8.577980532490e-01 8.568417280874e-01 8.561449170822e-01 8.557290199226e-01 8.556168980265e-01 8.558098341103e-01 8.563367609055e-01 8.571962306543e-01 8.584065387665e-01 8.599785403310e-01 8.619074546996e-01 8.642159081177e-01 8.668909352448e-01 8.699432082282e-01 8.733724424475e-01 8.771658321907e-01 8.813359357396e-01 8.858574159989e-01 8.907309303080e-01 8.959471667097e-01 9.014794138998e-01 9.073302711121e-01 9.134668983086e-01 9.198776012915e-01 9.265446846200e-01 9.334327385538e-01 9.405358380377e-01 9.478128935097e-01 9.552432372069e-01 9.628059365221e-01 9.704561112365e-01 9.781837741272e-01 9.859412631679e-01 9.937044079305e-01 1.001449198490e+00 1.009128765149e+00 1.016725673467e+00 1.024198580750e+00 1.031517424855e+00 1.038656531239e+00 1.045570354140e+00 1.052242959722e+00 1.058630806275e+00 1.064706109164e+00 1.070446723493e+00 1.075809234112e+00 1.080780888460e+00 1.085318965939e+00 1.089405465482e+00 1.093015076168e+00 1.096113236700e+00 1.098692009287e+00 1.100714666971e+00 1.102165878438e+00 1.103034283292e+00 1.103283020976e+00 1.102921024806e+00 1.101911543482e+00 1.100253340568e+00 1.097941701280e+00 1.094948815021e+00 1.091293302521e+00 1.086953596983e+00 1.081930709265e+00 1.076239578258e+00 1.069860513174e+00 1.062824414322e+00 1.055126015195e+00 1.046776513447e+00 1.037807576545e+00 1.028215205377e+00 1.018040841184e+00 1.007302388081e+00 9.960222346139e-01 9.842509307050e-01 9.720047131701e-01 9.593417299395e-01 9.462984945235e-01 9.329191616506e-01 9.192724546411e-01 9.053972449844e-01 8.913702902009e-01 8.772529172678e-01 8.631079380095e-01 8.490256388098e-01 8.350656412704e-01 8.213268389212e-01 8.078840103655e-01 7.948215486296e-01 7.822421012832e-01 7.702173871186e-01 7.588517370344e-01 7.482261656820e-01 7.384227721669e-01 7.295297174714e-01 7.216096102107e-01 7.147394779349e-01 7.089665805016e-01 7.043371765013e-01 7.008889459483e-01 6.986267502719e-01 6.975696400127e-01 6.976945055435e-01 6.989792012574e-01 7.013876304512e-01 7.048554815300e-01 7.093343404321e-01 7.147356129705e-01 7.209826576328e-01 7.279890434615e-01 7.356501475086e-01 7.438837413047e-01 7.525760406113e-01 7.616403115830e-01 7.709776845154e-01 7.804818777963e-01 7.900819822006e-01 7.996693180093e-01 8.091755120936e-01 8.185202824271e-01 8.276180813963e-01 8.364240679144e-01 8.448563145499e-01 8.528694833437e-01 8.604176747009e-01 8.674448356543e-01 8.739324220578e-01 8.798323735621e-01 8.851291146384e-01 8.898106776701e-01 8.938504759774e-01 8.972629216606e-01 9.000373330694e-01 9.021832533361e-01 9.037258211535e-01 9.046743054803e-01 9.050727925670e-01 9.049449046050e-01 9.043403068514e-01 9.033100475217e-01 9.019028988556e-01 9.001950039773e-01 8.982364633129e-01 8.961185715993e-01 8.939139266977e-01 8.916969526329e-01 8.895755261121e-01 8.876129649692e-01 8.859188164541e-01 8.845786442572e-01 8.836679224323e-01 8.832933273216e-01 8.835119541680e-01 8.844118014640e-01 8.860536823011e-01 8.884814350076e-01 8.917573957978e-01 8.958914945531e-01 9.009113375987e-01 9.068214612334e-01 9.135957390267e-01 9.212307355129e-01 9.296653109283e-01 9.388625575352e-01 9.487605577817e-01 9.592698955264e-01 9.703375738074e-01 9.818537736324e-01 9.937387088322e-01 1.005904433996e+00 1.018238966685e+00 1.030673294429e+00 1.043093605970e+00 1.055425977939e+00 1.067590228542e+00 1.079494866235e+00 1.091096336187e+00 1.102310245267e+00 1.113097447917e+00 1.123421734262e+00 1.133227794452e+00 1.142517911283e+00 1.151256730902e+00 1.159445613183e+00 1.167093712187e+00 1.174192896376e+00 1.180780817059e+00 1.186860948911e+00 1.192464850006e+00 1.197630279067e+00 1.202367069956e+00 1.206725102420e+00 1.210717264375e+00 1.214371459621e+00 1.217713490387e+00 1.220737781674e+00 1.223474404968e+00 1.225899909042e+00 1.228010398304e+00 1.229796293641e+00 1.231207946424e+00 1.232229476034e+00 1.232807040735e+00 1.232889855553e+00 1.232436542333e+00 1.231375576358e+00 1.229671904536e+00 1.227254587469e+00 1.224083051065e+00 1.220125748053e+00 1.215329942574e+00 1.209699356825e+00 1.203213219021e+00 1.195881280115e+00 1.187740048884e+00 1.178813469259e+00 1.169185307595e+00 1.158917752793e+00 1.148111491564e+00 1.136887340923e+00 1.125349861849e+00 1.113661012322e+00 1.101943407609e+00 1.090347865598e+00 1.079032995280e+00 1.068111559697e+00 1.057737222581e+00 1.048003317988e+00 1.038999694499e+00 1.030808729232e+00 1.023440637516e+00 1.016932520620e+00 1.011250865209e+00 1.006348363885e+00 1.002173551475e+00 9.986165872471e-01 9.955967540309e-01 9.929960867097e-01 9.907011710813e-01 9.886208435389e-01 9.866370311937e-01 9.846914664715e-01 9.827035161011e-01 9.806306116497e-01 9.784626522536e-01 9.761720893042e-01 9.737987857207e-01 9.713521975565e-01 9.688733259082e-01 9.664228799769e-01 9.640138285830e-01 9.617119334697e-01 9.595287442624e-01 9.574695759728e-01 9.555472352569e-01 9.537069470699e-01 9.519297385357e-01 9.501408297721e-01 9.482657774886e-01 9.462491070794e-01 9.439963714464e-01 9.414745726750e-01 9.386347274900e-01 9.354767389844e-01 9.320528607322e-01 9.284165791068e-01 9.247300284093e-01 9.211583366079e-01 9.179228572032e-01 9.153079831872e-01 9.135733036412e-01 9.130423830073e-01 9.139818299233e-01 9.166359319161e-01 9.212077077033e-01 9.277787259937e-01 9.363878118567e-01 9.469272246969e-01 9.592096458431e-01 9.729676627069e-01 9.878141034590e-01 1.003363728559e+00 1.019153734359e+00 1.034736303067e+00 1.049696099850e+00 1.063615062541e+00 1.076193276090e+00 1.087155028513e+00 1.096327180553e+00 1.103650477128e+00 1.109102554128e+00 1.112806493260e+00 1.114926073195e+00 1.115687835855e+00 1.115393036125e+00 1.114314486460e+00 1.112767693751e+00 1.111005725901e+00 1.109231133629e+00 1.107597989687e+00 1.106126724382e+00 1.104796467404e+00 1.103473155616e+00 1.101950619781e+00 1.100007292689e+00 1.097352623640e+00 1.093758262433e+00 1.089003572915e+00 1.082933916789e+00 1.075516015574e+00 1.066758211045e+00 1.056827630536e+00 1.045949754585e+00 1.034421161884e+00 1.022625537483e+00 1.010897079801e+00 9.995927209968e-01 9.889765693368e-01 9.791981479803e-01 9.703248976596e-01 9.622441993759e-01 9.547766693161e-01 9.476377270545e-01 9.404996429645e-01 9.330894689253e-01 9.251555446860e-01 9.166101121998e-01 9.074927979668e-01 8.980052611548e-01 8.885369816027e-01 8.795512942602e-01 8.716168505592e-01 8.652527809769e-01 8.608662067427e-01 8.586909547791e-01 8.586537988174e-01 8.604550829418e-01 8.635011849717e-01 8.670199398225e-01 8.701918754956e-01 8.721655707160e-01 8.722963178524e-01 8.701445579849e-01 8.655835750773e-01 8.588682092247e-01 8.505520921767e-01 8.415480677179e-01 8.329355231039e-01 8.258556624275e-01 8.213680603791e-01 8.201632184143e-01 8.225477437645e-01 8.282755399702e-01 8.307426589137e-01 8.305285824621e-01 8.345668669148e-01 8.461820814843e-01 8.612944698297e-01 8.720081519679e-01 8.737363351119e-01 8.690605225999e-01 8.652049671307e-01 8.672289823508e-01 8.732105720856e-01 8.763136298823e-01 8.716233461466e-01 8.610701494184e-01 8.521486936624e-01 8.512295745683e-01 8.575366170902e-01 8.641172535992e-01 8.647181894755e-01 8.596537111849e-01 8.554803634012e-01 8.586937400340e-01 8.691124388367e-01 8.799122922940e-01 8.841567936136e-01 8.811188101519e-01 8.768999747283e-01 8.787703260551e-01 8.880440762651e-01 8.987125316094e-01 9.033256923824e-01 8.998733262050e-01 8.935220674205e-01 8.918292115840e-01 8.973554519234e-01 9.049168536946e-01 9.065877213011e-01 8.991808783077e-01 8.872878415411e-01 8.794842318242e-01 8.805631527063e-01 8.870976837665e-01 8.912671988849e-01 8.889273859111e-01 8.839253158008e-01 8.849032601255e-01 8.970913487849e-01 9.168465679760e-01 9.349334732196e-01 9.449453952136e-01 9.485296755272e-01 9.532473721004e-01 9.650248950669e-01 9.820053958705e-01 9.960997070114e-01 1.000607347716e+00 9.964709579210e-01 9.918806177992e-01 9.953149108271e-01 1.007910613648e+00 1.022699764195e+00 1.031571244413e+00 1.032808769494e+00 1.032445950981e+00 1.038394725062e+00 1.052424896236e+00 1.067896889597e+00 1.075577193982e+00 1.071634026431e+00 1.060842703697e+00 1.052529195031e+00 1.052396049886e+00 1.057638845055e+00 1.060388317242e+00 1.055798611730e+00 1.047033704401e+00 1.042767148522e+00 1.049065739483e+00 1.063178712706e+00 1.075786236598e+00 1.079194153831e+00 1.073508840339e+00 1.065958632502e+00 1.064027581528e+00 1.068340574842e+00 1.072331206157e+00 1.068916863613e+00 1.057412139460e+00 1.044572701956e+00 1.038863985802e+00 1.042623662080e+00 1.049939927424e+00 1.052555438466e+00 1.047543891437e+00 1.039768424556e+00 1.037246511333e+00 1.043337452329e+00 1.053201528595e+00 1.058280370878e+00 1.053975406351e+00 1.043245616640e+00 1.033420017405e+00 1.028918564911e+00 1.026425202870e+00 1.017565146504e+00 9.972668162895e-01 9.497408386986e-01 8.896664012752e-01 8.615371625473e-01 8.859001238030e-01 9.136814976875e-01 8.979818591420e-01 8.483414850441e-01 8.207393028221e-01 8.522338361515e-01 9.106719023370e-01 9.412318648154e-01 9.260970114311e-01 8.943618613111e-01 8.915218017520e-01 9.284286438507e-01 9.699000603877e-01 9.780722649624e-01 9.484358741887e-01 9.116624728424e-01 9.030887176971e-01 9.206201621847e-01 9.265737203074e-01 8.942189949430e-01 8.408175729177e-01 8.162565715834e-01 8.416067998261e-01 8.726725743139e-01 8.570778667540e-01 7.996394438883e-01 7.726874256331e-01 8.339061844928e-01 9.286704986672e-01 9.621304205388e-01 9.010977665452e-01 8.072674338240e-01 8.021090798760e-01 9.058575749163e-01 9.997855837568e-01 9.915843709485e-01 8.867971867558e-01 7.836800624550e-01 7.870512558658e-01 8.569162037306e-01 8.791681842016e-01 8.175699073814e-01 7.385320665952e-01 7.396891051581e-01 8.046494313975e-01 8.307131278294e-01 7.742570634564e-01 6.982278908127e-01 7.180618170516e-01 8.289640827324e-01 9.132873929427e-01 9.030021447879e-01 8.259643200253e-01 7.804893676023e-01 8.275567896710e-01 9.041444143186e-01 9.266488766708e-01 8.838269650996e-01 8.340442674215e-01 8.389646460939e-01 8.821179043056e-01 8.991817238288e-01 8.641855731267e-01 8.171508469643e-01 8.249104969310e-01 8.945377974796e-01 9.628511615906e-01 9.756252135940e-01 9.327416735401e-01 8.868654808832e-01 8.991736938292e-01 9.669755852058e-01 1.026717868967e+00 1.025969676449e+00 9.656454179972e-01 9.013801747023e-01 8.969315241398e-01 9.439679798542e-01 9.714260193519e-01 9.340292111098e-01 8.596627680583e-01 8.310106552680e-01 8.829975931209e-01 9.422877076276e-01 9.287485365130e-01 8.443580772641e-01 7.860356574164e-01 8.469368545414e-01
 9.275114982202e-01 9.293342172574e-01 9.319486205316e-01 9.348124546619e-01 9.370104739189e-01 9.384819399827e-01 9.402174836444e-01 9.429457981383e-01 9.460149384875e-01 9.482511782853e-01 9.496560185939e-01 9.513900493365e-01 9.541003733561e-01 9.570764009582e-01 9.593126958089e-01 9.608262003577e-01 9.625366868742e-01 9.650533911708e-01 9.679120564897e-01 9.701883289616e-01 9.717289314012e-01 9.733770577994e-01 9.757948647706e-01 9.785215982526e-01 9.806574442610e-01 9.821364660010e-01 9.837607603169e-01 9.860609428071e-01 9.886051767329e-01 9.906193254454e-01 9.920312898807e-01 9.935862886428e-01 9.958383369122e-01 9.983359248090e-01 1.000218756786e+00 1.001471240690e+00 1.002991385840e+00 1.005285319911e+00 1.007716635011e+00 1.009427162896e+00 1.010563282608e+00 1.012074543596e+00 1.014371676003e+00 1.016744764586e+00 1.018349600331e+00 1.019406380493e+00 1.020914041606e+00 1.023213966994e+00 1.025488689844e+00 1.026943703361e+00 1.027954580356e+00 1.029492023209e+00 1.031719671348e+00 1.033806200088e+00 1.035134571826e+00 1.036146601977e+00 1.037687635770e+00 1.039817098504e+00 1.041747364118e+00 1.042973844641e+00 1.043978650353e+00 1.045516528962e+00 1.047531746580e+00 1.049290819315e+00 1.050444217105e+00 1.051474045802e+00 1.052969851813e+00 1.054833135512e+00 1.056466023525e+00 1.057600653421e+00 1.058638876642e+00 1.060065900866e+00 1.061782509165e+00 1.063284231981e+00 1.064394308656e+00 1.065452867748e+00 1.066793566078e+00 1.068322829402e+00 1.069709967099e+00 1.070832520054e+00 1.071895171534e+00 1.073132796729e+00 1.074490313189e+00 1.075747110517e+00 1.076840419683e+00 1.077908543607e+00 1.079046173438e+00 1.080211145092e+00 1.081327812066e+00 1.082390721170e+00 1.083441526791e+00 1.084488273874e+00 1.085497938307e+00 1.086465133054e+00 1.087449610469e+00 1.088472956921e+00 1.089447210423e+00 1.090307185480e+00 1.091129734835e+00 1.092028524482e+00 1.092995998426e+00 1.093905327868e+00 1.094671002189e+00 1.095362954202e+00 1.096133452726e+00 1.097017085030e+00 1.097870239188e+00 1.098562991133e+00 1.099149033747e+00 1.099787474022e+00 1.100544415944e+00 1.101327645250e+00 1.101988587754e+00 1.102492553554e+00 1.102971452468e+00 1.103567124925e+00 1.104253831641e+00 1.104875865356e+00 1.105330145163e+00 1.105677339190e+00 1.106077985815e+00 1.106624272200e+00 1.107204050317e+00 1.107628176723e+00 1.107870306518e+00 1.108098180102e+00 1.108458406810e+00 1.108927478507e+00 1.109330670222e+00 1.109540320936e+00 1.109631962323e+00 1.109796073647e+00 1.110092922744e+00 1.110409022022e+00 1.110602023918e+00 1.110637592730e+00 1.110621509704e+00 1.110695968791e+00 1.110863555978e+00 1.110996324895e+00 1.110997304321e+00 1.110883470028e+00 1.110752930589e+00 1.110696656524e+00 1.110697439664e+00 1.110643219855e+00 1.110473007456e+00 1.110225314236e+00 1.109973641732e+00 1.109769991671e+00 1.109599252470e+00 1.109376618491e+00 1.109057859613e+00 1.108680855114e+00 1.108305685779e+00 1.107963918349e+00 1.107633075982e+00 1.107250337642e+00 1.106790250059e+00 1.106292044472e+00 1.105792666418e+00 1.105295637422e+00 1.104794687552e+00 1.104259004833e+00 1.103668370189e+00 1.103035414571e+00 1.102380180102e+00 1.101716384644e+00 1.101048645008e+00 1.100353897059e+00 1.099605008614e+00 1.098810370671e+00 1.097996300870e+00 1.097170530600e+00 1.096331697282e+00 1.095462895006e+00 1.094543409803e+00 1.093582539944e+00 1.092608318102e+00 1.091622810362e+00 1.090615759550e+00 1.089566981847e+00 1.088468572349e+00 1.087344531555e+00 1.086216562876e+00 1.085070666732e+00 1.083881804986e+00 1.082647371923e+00 1.081382905700e+00 1.080107795148e+00 1.078820041947e+00 1.077492541794e+00 1.076116366208e+00 1.074714728468e+00 1.073297215663e+00 1.071863718457e+00 1.070396402885e+00 1.068883271167e+00 1.067335574286e+00 1.065775498291e+00 1.064197436960e+00 1.062586541873e+00 1.060937789554e+00 1.059250877924e+00 1.057542676169e+00 1.055818170350e+00 1.054064347289e+00 1.052269986643e+00 1.050443797749e+00 1.048590283384e+00 1.046715726875e+00 1.044813819871e+00 1.042873246653e+00 1.040898030634e+00 1.038898742585e+00 1.036874230345e+00 1.034821179104e+00 1.032732573748e+00 1.030605271405e+00 1.028452025118e+00 1.026278499232e+00 1.024074105743e+00 1.021832657482e+00 1.019555982926e+00 1.017250304470e+00 1.014923697204e+00 1.012569718095e+00 1.010174881216e+00 1.007744396117e+00 1.005287757540e+00 1.002806815796e+00 1.000298480466e+00 9.977541867473e-01 9.951703778710e-01 9.925608514606e-01 9.899270523553e-01 9.872625887439e-01 9.845609565506e-01 9.818250236512e-01 9.790606983145e-01 9.762738339464e-01 9.734529139905e-01 9.705936820670e-01 9.677044000191e-01 9.647897432933e-01 9.618454190855e-01 9.588681123553e-01 9.558533838285e-01 9.528102040710e-01 9.497433583049e-01 9.466441005640e-01 9.435075176518e-01 9.403417481911e-01 9.371484361722e-01 9.339261264625e-01 9.306694409758e-01 9.273795124211e-01 9.240603954763e-01 9.207160843193e-01 9.173366604969e-01 9.139230559137e-01 9.104815431300e-01 9.070113809189e-01 9.035109383270e-01 8.999735389256e-01 8.964050272740e-01 8.928117515164e-01 8.891890272427e-01 8.855306570699e-01 8.818381580463e-01 8.781167677609e-01 8.743673088548e-01 8.705882863155e-01 8.667745087126e-01 8.629282425989e-01 8.590549262493e-01 8.551515851985e-01 8.512146366534e-01 8.472478641129e-01 8.432506538647e-01 8.392245993778e-01 8.351699137513e-01 8.310846477083e-01 8.269686815916e-01 8.228238915099e-01 8.186457935828e-01 8.144419477031e-01 8.102114910409e-01 8.059481101582e-01 8.016564924438e-01 7.973323669872e-01 7.929790951516e-01 7.885994844279e-01 7.841909779649e-01 7.797527144590e-01 7.752845256767e-01 7.707853174237e-01 7.662581314054e-01 7.617033371324e-01 7.571195116638e-01 7.525102722510e-01 7.478714060134e-01 7.432017204022e-01 7.385049588825e-01 7.337808316707e-01 7.290321204370e-01 7.242577100267e-01 7.194535202880e-01 7.146209790388e-01 7.097623005896e-01 7.048776414955e-01 6.999705723106e-01 6.950383072503e-01 6.900756706649e-01 6.850887011285e-01 6.800747016218e-01 6.750377441316e-01 6.699785818588e-01 6.648936930421e-01 6.597820676076e-01 6.546448622133e-01 6.494810112115e-01 6.442984464829e-01 6.390951951622e-01 6.338650993023e-01 6.286097619125e-01 6.233285504844e-01 6.180275341562e-01 6.127080309014e-01 6.073656911075e-01 6.019998751471e-01 5.966096633975e-01 5.911965057967e-01 5.857685856461e-01 5.803226939378e-01 5.748527013969e-01 5.693621965777e-01 5.638491111566e-01 5.583211511465e-01 5.527768882972e-01 5.472149464322e-01 5.416345661503e-01 5.360338497796e-01 5.304166641554e-01 5.247877779172e-01 5.191435362739e-01 5.134847178571e-01 5.078089034943e-01 5.021166280821e-01 4.964149801531e-01 4.907024526207e-01 4.849772519055e-01 4.792397426277e-01 4.734899665367e-01 4.677311208287e-01 4.619649495395e-01 4.561903479951e-01 4.504061742869e-01 4.446149097410e-01 4.388185801906e-01 4.330177818042e-01 4.272112434156e-01 4.214025520445e-01 4.155899752910e-01 4.097758397205e-01 4.039632057226e-01 3.981502939936e-01 3.923394559651e-01 3.865324082470e-01 3.807296627770e-01 3.749332428908e-01 3.691435969437e-01 3.633621498085e-01 3.575924041895e-01 3.518345497034e-01 3.460921393575e-01 3.403637109308e-01 3.346522355083e-01 3.289623255150e-01 3.232949689979e-01 3.176517058336e-01 3.120358245413e-01 3.064481334899e-01 3.008933618018e-01 2.953736018944e-01 2.898939477595e-01 2.844556439029e-01 2.790614823149e-01 2.737173166167e-01 2.684263634741e-01 2.631946271625e-01 2.580235006298e-01 2.529194444341e-01 2.478870580307e-01 2.429320769768e-01 2.380617740686e-01 2.332810356387e-01 2.285967544906e-01 2.240146597787e-01 2.195441739169e-01 2.151900607309e-01 2.109651560959e-01 2.068732874624e-01 2.029262062010e-01 1.991310891742e-01 1.954982029913e-01 1.920396594865e-01 1.887640113301e-01 1.856792603117e-01 1.827978417000e-01 1.801295905108e-01 1.776847240389e-01 1.754719059730e-01 1.735001160420e-01 1.717785775269e-01 1.703140107136e-01 1.691156948755e-01 1.681853970178e-01 1.675295083146e-01 1.671506120213e-01 1.670493979455e-01 1.672280932836e-01 1.676841441981e-01 1.684115518250e-01 1.694114429893e-01 1.706746599771e-01 1.721961696126e-01 1.739694982672e-01 1.759820231389e-01 1.782282559798e-01 1.806960793250e-01 1.833770888158e-01 1.862603797069e-01 1.893345764228e-01 1.925889936033e-01 1.960147085438e-01 1.995999225911e-01 2.033373126471e-01 2.072136205015e-01 2.112217935169e-01 2.153522989649e-01 2.195967098256e-01 2.239467331177e-01 2.283941887437e-01 2.329333061805e-01 2.375543860693e-01 2.422528301586e-01 2.470230666359e-01 2.518561269833e-01 2.567503022348e-01 2.616978626811e-01 2.666936856440e-01 2.717361447716e-01 2.768153182536e-01 2.819326762751e-01 2.870814903793e-01 2.922578350279e-01 2.974600377795e-01 3.026812353822e-01 3.079236683718e-01 3.131800114615e-01 3.184476413517e-01 3.237274081306e-01 3.290124234636e-01 3.343034592393e-01 3.395958155986e-01 3.448873828617e-01 3.501802490880e-01 3.554654485430e-01 3.607464917765e-01 3.660202518063e-01 3.712830553355e-01 3.765350929186e-01 3.817728593909e-01 3.869975027999e-01 3.922058344673e-01 3.973935767891e-01 4.025655365773e-01 4.077141071065e-01 4.128413404622e-01 4.179465281225e-01 4.230234226958e-01 4.280780288008e-01 4.331025462880e-01 4.380982223307e-01 4.430674949230e-01 4.480014463104e-01 4.529068486340e-01 4.577773699085e-01 4.626120575843e-01 4.674153539808e-01 4.721777897382e-01 4.769061092396e-01 4.815956003758e-01 4.862417098824e-01 4.908540889888e-01 4.954169925433e-01 4.999433391650e-01 5.044247618634e-01 5.088577011371e-01 5.132544750334e-01 5.175959063007e-01 5.218956630798e-01 5.261479432135e-01 5.303445540529e-01 5.345022904081e-01 5.385971945407e-01 5.426497800606e-01 5.466496390419e-01 5.505874514235e-01 5.544869774721e-01 5.583161505141e-01 5.620996609169e-01 5.658265011164e-01 5.694862152533e-01 5.731059852116e-01 5.766480075338e-01 5.801419500368e-01 5.835780523213e-01 5.869393869137e-01 5.902596377769e-01 5.934995512053e-01 5.966858577462e-01 5.998103105969e-01 6.028564153040e-01 6.058592566305e-01 6.087762525851e-01 6.116363625146e-01 6.144330839652e-01 6.171469674831e-01 6.198149078566e-01 6.223926058249e-01 6.249106622408e-01 6.273638302786e-01 6.297280409384e-01 6.320444390574e-01 6.342699359133e-01 6.364281559832e-01 6.385219124350e-01 6.405226897734e-01 6.424710262492e-01 6.443289358397e-01 6.461140584411e-01 6.478350824626e-01 6.494573161609e-01 6.510261223929e-01 6.525015820402e-01 6.539000301936e-01 6.552348196800e-01 6.564654779743e-01 6.576421680000e-01 6.587241338349e-01 6.597235053161e-01 6.606599615452e-01 6.614896003320e-01 6.622616506557e-01 6.629400388348e-01 6.635297196349e-01 6.640585876164e-01 6.644762384318e-01 6.648343973308e-01 6.650999918916e-01 6.652723713119e-01 6.653843445489e-01 6.653837789316e-01 6.653209408517e-01 6.651657217467e-01 6.649139814918e-01 6.646023024743e-01 6.641775070478e-01 6.636862635303e-01 6.631058852409e-01 6.624259702896e-01 6.616862254941e-01 6.608329141149e-01 6.599109244957e-01 6.589029783405e-01 6.577920931983e-01 6.566215394201e-01 6.553390685731e-01 6.539860131143e-01 6.525491782368e-01 6.510077855837e-01 6.494073719931e-01 6.476984865213e-01 6.459145380973e-01 6.440529000342e-01 6.420833323635e-01 6.400574530734e-01 6.379255663826e-01 6.357161116422e-01 6.334350873713e-01 6.310467726961e-01 6.286015308219e-01 6.260564666034e-01 6.234314600014e-01 6.207401677221e-01 6.179421478703e-01 6.150897675862e-01 6.121426592101e-01 6.091170227923e-01 6.060282664900e-01 6.028386053216e-01 5.995951362650e-01 5.962644544475e-01 5.928542644243e-01 5.893883168166e-01 5.858277387692e-01 5.822128961790e-01 5.785221138129e-01 5.747536476407e-01 5.709361570578e-01 5.670309415456e-01 5.630745857670e-01 5.590530352960e-01 5.549573196405e-01 5.508203603950e-01 5.466054088037e-01 5.423442615401e-01 5.380284162060e-01 5.336458902370e-01 5.292306106704e-01 5.247497963578e-01 5.202273465754e-01 5.156659315268e-01 5.110479726973e-01 5.064048604373e-01 5.017134408483e-01 4.969874846698e-01 4.922385976470e-01 4.874466726706e-01 4.826409927550e-01 4.778071273958e-01 4.729489228298e-01 4.680869917267e-01 4.631978700189e-01 4.583104536467e-01 4.534170732073e-01 4.485146822796e-01 4.436307185577e-01 4.387420153098e-01 4.338736554799e-01 4.290250897979e-01 4.241893394612e-01 4.193958778477e-01 4.146249789803e-01 4.098979623551e-01 4.052224830516e-01 4.005866117402e-01 3.960222794949e-01 3.915153054516e-01 3.870792368788e-01 3.827325113153e-01 3.784568042077e-01 3.742879465510e-01 3.702154850394e-01 3.662471763598e-01 3.624102366457e-01 3.586831499896e-01 3.551017517104e-01 3.516600753026e-01 3.483597610698e-01 3.452362001687e-01 3.422609539609e-01 3.394742871722e-01 3.368708607125e-01 3.344463609440e-01 3.322428184946e-01 3.302264221883e-01 3.284344433029e-01 3.268662888693e-01 3.255086517324e-01 3.244057113907e-01 3.235206252315e-01 3.228861956211e-01 3.225022926764e-01 3.223483120992e-01 3.224682486912e-01 3.228193548558e-01 3.234307092145e-01 3.243006449876e-01 3.253997767071e-01 3.267752884549e-01 3.283731884842e-01 3.302221046934e-01 3.323193521709e-01 3.346260213879e-01 3.371884929391e-01 3.399523408344e-01 3.429375324312e-01 3.461439344286e-01 3.495266094626e-01 3.531335470367e-01 3.569048678069e-01 3.608599850491e-01 3.650007878689e-01 3.692737419094e-01 3.737337454778e-01 3.783171115470e-01 3.830408984879e-01 3.879115871327e-01 3.928732675134e-01 3.979777827367e-01 4.031698411542e-01 4.084562613783e-01 4.138550098329e-01 4.193018233317e-01 4.248529944569e-01 4.304573173256e-01 4.361132754666e-01 4.418488153223e-01 4.475975658932e-01 4.534118044170e-01 4.592507162932e-01 4.651045513933e-01 4.710074562853e-01 4.768912503610e-01 4.828085793318e-01 4.887241738180e-01 4.946216005160e-01 5.005405532062e-01 5.064175948602e-01 5.122935269984e-01 5.181490959717e-01 5.239564667322e-01 5.297599654573e-01 5.355022047894e-01 5.412128901518e-01 5.468860852982e-01 5.524857111715e-01 5.580587658923e-01 5.635527465132e-01 5.689898998057e-01 5.743725155797e-01 5.796628520259e-01 5.849031293294e-01 5.900511814141e-01 5.951188901864e-01 6.001159814775e-01 6.050049142880e-01 6.098208073837e-01 6.145378531243e-01 6.191489353581e-01 6.236788948442e-01 6.280868622978e-01 6.324029249096e-01 6.366100893274e-01 6.406938464844e-01 6.446821238403e-01 6.485397167643e-01 6.522857878011e-01 6.559160851861e-01 6.594107033799e-01 6.627945882802e-01 6.660436922370e-01 6.691619896029e-01 6.721609172382e-01 6.750125935987e-01 6.777392237829e-01 6.803296275023e-01 6.827738399522e-01 6.850934659300e-01 6.872599783902e-01 6.892900805308e-01 6.911833802720e-01 6.929189314974e-01 6.945241725722e-01 6.959767478241e-01 6.972778006017e-01 6.984465519601e-01 6.994483418206e-01 7.003172585198e-01 7.010356557913e-01 7.015945056511e-01 7.020230334370e-01 7.022859142227e-01 7.024083028865e-01 7.023865866868e-01 7.022003085489e-01 7.018891894836e-01 7.014134828387e-01 7.007970300402e-01 7.000491977028e-01 6.991334471757e-01 6.980996342146e-01 6.969111007424e-01 6.955824922634e-01 6.941330270451e-01 6.925227421779e-01 6.908023235556e-01 6.889428733463e-01 6.869449842835e-01 6.848468844015e-01 6.826003793694e-01 6.802522490900e-01 6.777874159035e-01 6.751934610198e-01 6.725189906124e-01 6.697152442650e-01 6.668250727197e-01 6.638448095551e-01 6.607543507217e-01 6.576054737768e-01 6.543561538434e-01 6.510398478299e-01 6.476667198319e-01 6.442081856127e-01 6.407192950189e-01 6.371650496655e-01 6.335721251475e-01 6.299575543868e-01 6.262941842717e-01 6.226366224273e-01 6.189548950847e-01 6.152707061492e-01 6.116075793743e-01 6.079405482821e-01 6.043177280783e-01 6.007208763721e-01 5.971660407530e-01 5.936819598290e-01 5.902445512908e-01 5.869002866804e-01 5.836372039317e-01 5.804675300039e-01 5.774207083022e-01 5.744787926457e-01 5.716805619094e-01 5.690216520882e-01 5.665130211105e-01 5.641785565507e-01 5.620101909959e-01 5.600390199526e-01 5.582609841985e-01 5.566903936076e-01 5.553431834598e-01 5.542159494833e-01 5.533314921963e-01 5.526876782018e-01 5.522961669279e-01 5.521682568618e-01 5.522998220170e-01 5.527113594119e-01 5.533933541852e-01 5.543579988491e-01 5.556072428819e-01 5.571360565761e-01 5.589601355650e-01 5.610614436573e-01 5.634560543621e-01 5.661325205847e-01 5.690886647926e-01 5.723316717382e-01 5.758372159329e-01 5.796221183193e-01 5.836647911890e-01 5.879614177686e-01 5.925172758296e-01 5.973009145057e-01 6.023281712859e-01 6.075755704805e-01 6.130320837184e-01 6.187042185914e-01 6.245554407040e-01 6.306008890306e-01 6.368148131251e-01 6.431840106924e-01 6.497141251834e-01 6.563680690088e-01 6.631580635666e-01 6.700608482864e-01 6.770588614161e-01 6.841619197682e-01 6.913284913104e-01 6.985721567803e-01 7.058722131780e-01 7.132048746879e-01 7.205860446774e-01 7.279755570968e-01 7.353819310888e-01 7.427881981456e-01 7.501740368915e-01 7.575497837882e-01 7.648822518987e-01 7.721748877523e-01 7.794164000504e-01 7.865860633645e-01 7.936915360333e-01 8.007070475018e-01 8.076325389114e-01 8.144579772385e-01 8.211677624132e-01 8.277671545516e-01 8.342307572724e-01 8.405633736585e-01 8.467532030552e-01 8.527866850445e-01 8.586684640317e-01 8.643775716552e-01 8.699193828376e-01 8.752832320700e-01 8.804577590414e-01 8.854485217282e-01 8.902357954083e-01 8.948269997181e-01 8.992093051656e-01 9.033763079674e-01 9.073370722932e-01 9.110675392327e-01 9.145830287211e-01 9.178717273088e-01 9.209259878330e-01 9.237590581847e-01 9.263477380904e-01 9.287079666676e-01 9.308313531524e-01 9.327103936295e-01 9.343614054713e-01 9.357660563373e-01 9.369387780872e-01 9.378779097536e-01 9.385745246894e-01 9.390484409794e-01 9.392850134951e-01 9.392967227297e-01 9.390879342588e-01 9.386532438208e-01 9.380128761011e-01 9.371582746345e-01 9.361021823133e-01 9.348543762535e-01 9.334124084797e-01 9.317972085943e-01 9.300062591098e-01 9.280529164257e-01 9.259522749872e-01 9.237058702435e-01 9.213345641091e-01 9.188438845734e-01 9.162513459503e-01 9.135699788339e-01 9.108126986892e-01 9.079982486439e-01 9.051351610824e-01 9.022504705415e-01 8.993518005732e-01 8.964633256395e-01 8.936017797752e-01 8.907820323772e-01 8.880323118212e-01 8.853639329107e-01 8.828012177233e-01 8.803662822605e-01 8.780693340977e-01 8.759470400832e-01 8.740058156228e-01 8.722693605288e-01 8.707648454800e-01 8.694973615553e-01 8.685023629234e-01 8.677835443334e-01 8.673639209444e-01 8.672634208157e-01 8.674831003611e-01 8.680539301587e-01 8.689721302480e-01 8.702544549024e-01 8.719116975677e-01 8.739387105012e-01 8.763567210000e-01 8.791515640592e-01 8.823310762850e-01 8.858949303061e-01 8.898256020571e-01 8.941350551865e-01 8.987964633717e-01 9.038067520921e-01 9.091562398536e-01 9.148144717699e-01 9.207837153253e-01 9.270260806567e-01 9.335287035694e-01 9.402729658587e-01 9.472172711981e-01 9.543562316624e-01 9.616470383798e-01 9.690621742056e-01 9.765845545476e-01 9.841638573444e-01 9.917873687556e-01 9.994100296834e-01 1.007003305795e+00 1.014541551844e+00 1.021975453136e+00 1.029288162787e+00 1.036436652027e+00 1.043386228467e+00 1.050116015847e+00 1.056576540578e+00 1.062752366205e+00 1.068599704729e+00 1.074091242882e+00 1.079202545872e+00 1.083891685537e+00 1.088145753472e+00 1.091924086715e+00 1.095205193428e+00 1.097971006531e+00 1.100182782535e+00 1.101838368456e+00 1.102897921565e+00 1.103352750559e+00 1.103189499017e+00 1.102376086093e+00 1.100920286997e+00 1.098796338971e+00 1.095994869138e+00 1.092524142975e+00 1.088353914283e+00 1.083508938607e+00 1.077972736031e+00 1.071748623917e+00 1.064858357067e+00 1.057286365088e+00 1.049066569410e+00 1.040204120713e+00 1.030711806250e+00 1.020629329421e+00 1.009960749823e+00 9.987521960896e-01 9.870304159723e-01 9.748242246470e-01 9.621932398144e-01 9.491623176768e-01 9.357957840080e-01 9.221434297569e-01 9.082551088631e-01 8.942101610346e-01 8.800568310552e-01 8.658818394854e-01 8.517564100510e-01 8.377510544279e-01 8.239687186233e-01 8.104742035912e-01 7.973711935080e-01 7.847489825272e-01 7.726912576232e-01 7.613034925570e-01 7.506609182010e-01 7.408632463924e-01 7.319884605611e-01 7.241090983505e-01 7.173037714347e-01 7.116173399369e-01 7.071082896115e-01 7.038029863351e-01 7.017216107189e-01 7.008743460518e-01 7.012382659535e-01 7.028034963618e-01 7.055162507620e-01 7.093273883577e-01 7.141771165945e-01 7.199759414101e-01 7.266549041162e-01 7.341092523703e-01 7.422503325639e-01 7.509803152181e-01 7.601867589510e-01 7.697885614641e-01 7.796669196791e-01 7.897363884562e-01 7.999042453626e-01 8.100658079669e-01 8.201594707104e-01 8.300844548724e-01 8.397763312444e-01 8.491676580839e-01 8.581845411906e-01 8.667876012427e-01 8.749076657371e-01 8.825093775458e-01 8.895605197431e-01 8.960108121210e-01 9.018577051463e-01 9.070677970666e-01 9.116308618580e-01 9.155515321902e-01 9.188162353190e-01 9.214498698730e-01 9.234564500060e-01 9.248622353735e-01 9.257024468007e-01 9.260029309031e-01 9.258222039198e-01 9.251951469004e-01 9.241921710976e-01 9.228743214615e-01 9.213005331117e-01 9.195679650929e-01 9.177341827938e-01 9.158979986062e-01 9.141475480348e-01 9.125576924519e-01 9.112431034930e-01 9.102688332075e-01 9.097367010487e-01 9.097327121660e-01 9.103163660365e-01 9.115837483713e-01 9.135749536918e-01 9.163485319689e-01 9.199499201411e-01 9.243855109175e-01 9.296920984690e-01 9.358446084148e-01 9.428379890245e-01 9.506473267534e-01 9.592064315827e-01 9.684892688554e-01 9.784062932421e-01 9.888903017260e-01 9.998679366602e-01 1.011230222208e+00 1.022910332360e+00 1.034794534676e+00 1.046797023396e+00 1.058833117456e+00 1.070794270811e+00 1.082624212054e+00 1.094222024232e+00 1.105523896711e+00 1.116479961182e+00 1.127011001415e+00 1.137098821889e+00 1.146688970422e+00 1.155759457802e+00 1.164305777496e+00 1.172296973045e+00 1.179760328355e+00 1.186686718918e+00 1.193092303028e+00 1.199013564960e+00 1.204452873190e+00 1.209456553527e+00 1.214045897017e+00 1.218245091974e+00 1.222095462299e+00 1.225596787098e+00 1.228789081004e+00 1.231669285325e+00 1.234240186707e+00 1.236511811382e+00 1.238445232556e+00 1.240039620346e+00 1.241251842629e+00 1.242038265403e+00 1.242364854154e+00 1.242159779640e+00 1.241385650154e+00 1.239969327391e+00 1.237853605356e+00 1.234996479923e+00 1.231323843993e+00 1.226816685000e+00 1.221428659587e+00 1.215136263830e+00 1.207951282871e+00 1.199860694886e+00 1.190912794882e+00 1.181143734403e+00 1.170617236911e+00 1.159430948471e+00 1.147666642110e+00 1.135463804375e+00 1.122941775357e+00 1.110245445079e+00 1.097539907521e+00 1.084957507227e+00 1.072674826158e+00 1.060825925481e+00 1.049541226959e+00 1.038957744568e+00 1.029143094011e+00 1.020190162142e+00 1.012131125287e+00 1.004969413573e+00 9.987101888695e-01 9.932790167385e-01 9.886293915569e-01 9.846665498128e-01 9.812792825233e-01 9.783775902852e-01 9.758294045163e-01 9.735491623662e-01 9.714315533824e-01 9.693952762074e-01 9.673951474558e-01 9.653667064228e-01 9.633157428246e-01 9.612267182612e-01 9.591138383613e-01 9.570257425887e-01 9.549733229524e-01 9.530221342243e-01 9.511990848650e-01 9.495249754691e-01 9.480396277478e-01 9.467102542079e-01 9.455388043975e-01 9.444746122213e-01 9.434493271815e-01 9.424101023687e-01 9.412497614174e-01 9.399059636449e-01 9.382947779953e-01 9.363534112856e-01 9.340703728181e-01 9.314218342758e-01 9.284812064037e-01 9.253321078229e-01 9.221127700885e-01 9.190388944091e-01 9.163186907313e-01 9.142497329549e-01 9.131075922306e-01 9.131809041033e-01 9.147558533127e-01 9.180295538539e-01 9.231845082917e-01 9.302804374245e-01 9.392913327090e-01 9.501130125407e-01 9.624922817062e-01 9.761517262546e-01 9.907011357935e-01 1.005718140143e+00 1.020785597497e+00 1.035440655922e+00 1.049309430647e+00 1.062021315867e+00 1.073283383058e+00 1.082913126687e+00 1.090756069422e+00 1.096807494529e+00 1.101119585888e+00 1.103817965923e+00 1.105134559240e+00 1.105301253917e+00 1.104622177082e+00 1.103384272564e+00 1.101845708938e+00 1.100250322620e+00 1.098724578032e+00 1.097360206735e+00 1.096130696246e+00 1.094917332849e+00 1.093562290711e+00 1.091797636693e+00 1.089375347547e+00 1.086023682950e+00 1.081492595740e+00 1.075627531388e+00 1.068301225799e+00 1.059528827951e+00 1.049405072860e+00 1.038108095271e+00 1.025946626024e+00 1.013227723027e+00 1.000333285673e+00 9.876222553986e-01 9.753794609979e-01 9.638582634353e-01 9.531494742266e-01 9.432611041693e-01 9.340803793347e-01 9.253880456248e-01 9.169593474135e-01 9.085225745219e-01 8.998982734266e-01 8.909913270004e-01 8.818302313012e-01 8.726271075250e-01 8.636938155656e-01 8.554901688273e-01 8.485066697262e-01 8.432005091616e-01 8.399433639171e-01 8.388660490708e-01 8.398937348731e-01 8.426612088585e-01 8.465611055338e-01 8.508657225164e-01 8.547156349300e-01 8.573639974761e-01 8.581840645791e-01 8.567907324636e-01 8.531518889821e-01 8.475179317608e-01 8.405292495216e-01 8.330705945387e-01 8.261871615358e-01 8.209889182503e-01 8.183563599768e-01 8.189009578886e-01 8.227446313539e-01 8.239511011425e-01 8.227894431034e-01 8.262910032322e-01 8.378285615908e-01 8.532979990021e-01 8.647476727104e-01 8.675380746559e-01 8.641777398410e-01 8.617667898714e-01 8.651921247711e-01 8.723901481642e-01 8.765233583643e-01 8.727551845762e-01 8.630852657140e-01 8.550009742427e-01 8.548250765426e-01 8.617847497758e-01 8.690521055657e-01 8.705563486350e-01 8.667225696278e-01 8.640512050016e-01 8.688369550939e-01 8.807024926561e-01 8.927848370480e-01 8.982468890024e-01 8.964384574511e-01 8.933914478618e-01 8.961977368069e-01 9.060659426456e-01 9.170791337634e-01 9.220003606513e-01 9.189989009848e-01 9.132606330047e-01 9.122096373673e-01 9.182545266886e-01 9.261761027616e-01 9.280879966752e-01 9.207977539679e-01 9.087656341113e-01 9.003444164346e-01 9.001925059703e-01 9.049637464582e-01 9.070363314382e-01 9.024299013676e-01 8.951185593908e-01 8.939069622183e-01 9.042606726811e-01 9.227627567004e-01 9.402785876358e-01 9.503780552471e-01 9.546287976642e-01 9.604612357549e-01 9.736088069410e-01 9.920144942905e-01 1.007447772768e+00 1.013116877476e+00 1.009883229231e+00 1.005847546148e+00 1.009463073609e+00 1.021970343611e+00 1.036605798776e+00 1.045429593307e+00 1.046796543774e+00 1.046721756715e+00 1.053079706107e+00 1.067627053111e+00 1.083716608568e+00 1.092047015477e+00 1.088595202229e+00 1.077858073727e+00 1.068928969236e+00 1.067485397689e+00 1.070925951215e+00 1.071619692113e+00 1.064813441732e+00 1.053657163498e+00 1.046886876904e+00 1.050836739289e+00 1.063099313618e+00 1.074535472300e+00 1.077357551878e+00 1.071387001731e+00 1.063511621496e+00 1.060998377130e+00 1.064466163587e+00 1.067489164363e+00 1.063136139929e+00 1.050794104568e+00 1.037229325931e+00 1.030922240316e+00 1.034279826618e+00 1.041481555756e+00 1.044337016779e+00 1.039935186077e+00 1.033064756361e+00 1.031591492430e+00 1.038715872482e+00 1.049529890236e+00 1.055503046927e+00 1.052074577729e+00 1.042167417330e+00 1.032987467521e+00 1.028839127351e+00 1.026267058999e+00 1.015842302269e+00 9.898939069040e-01 9.382144715607e-01 8.652505251421e-01 8.548687605206e-01 9.023575084141e-01 9.303484494996e-01 8.942178850152e-01 8.244462881301e-01 7.958602232742e-01 8.361989707297e-01 8.891742533800e-01 8.989224784705e-01 8.681494039959e-01 8.462886051575e-01 8.703037597282e-01 9.174449549737e-01 9.406906462121e-01 9.247291557755e-01 8.979927660769e-01 9.005499270559e-01 9.339001704209e-01 9.574319458239e-01 9.359118034516e-01 8.761500761925e-01 8.275678674736e-01 8.350808232125e-01 8.773491060601e-01 8.908940150155e-01 8.435049886528e-01 7.714005877668e-01 7.598510158369e-01 8.354309259814e-01 9.159790179176e-01 9.196134136477e-01 8.412892661599e-01 7.671282743282e-01 8.044765046986e-01 9.217029477537e-01 9.964170542234e-01 9.640185491630e-01 8.553724595939e-01 7.780350723356e-01 8.073957193966e-01 8.750207542415e-01 8.830798042530e-01 8.199318571029e-01 7.593837616878e-01 7.724157371995e-01 8.191759627168e-01 8.146735140696e-01 7.455287062673e-01 6.960782975246e-01 7.549321679869e-01 8.670211254326e-01 9.215850733371e-01 8.813666751055e-01 8.038191474267e-01 7.936376232077e-01 8.690039609486e-01 9.382155954738e-01 9.348092502921e-01 8.776362219771e-01 8.445003609549e-01 8.781321728228e-01 9.254645197491e-01 9.182677317750e-01 8.543849823755e-01 8.050377934550e-01 8.415670441681e-01 9.325247315314e-01 9.908933900458e-01 9.738344948761e-01 9.098845549646e-01 8.776396010147e-01 9.268239079120e-01 1.012845424494e+00 1.058240506301e+00 1.028821927327e+00 9.537755500302e-01 9.065743178467e-01 9.323147679533e-01 9.858695446785e-01 9.911677753279e-01 9.241170899124e-01 8.396999673857e-01 8.320133489808e-01 9.076693184798e-01 9.670775307582e-01 9.352459652036e-01 8.327511747514e-01 7.768812134302e-01 8.559191906560e-01
 8.982817809057e-01 9.002364645915e-01 9.029256653308e-01 9.058684765117e-01 9.081983955975e-01 9.098338318049e-01 9.117130467497e-01 9.145394133599e-01 9.176921643101e-01 9.200510713824e-01 9.216237226855e-01 9.235093143859e-01 9.263162307645e-01 9.293770559553e-01 9.317487942202e-01 9.334313228880e-01 9.352807967834e-01 9.378944139789e-01 9.408535698959e-01 9.432688666563e-01 9.449721955317e-01 9.467627847692e-01 9.492815796240e-01 9.521064522505e-01 9.543857897237e-01 9.560417562828e-01 9.578093967728e-01 9.602036361870e-01 9.628535595873e-01 9.650283826045e-01 9.666237495903e-01 9.683224569908e-01 9.706756135218e-01 9.732880448055e-01 9.753370021562e-01 9.767806505769e-01 9.784539746705e-01 9.808528414652e-01 9.834025818051e-01 9.852900796589e-01 9.866259976750e-01 9.882924195873e-01 9.907005177918e-01 9.932046855683e-01 9.949943787913e-01 9.962521974594e-01 9.979200517574e-01 1.000339738072e+00 1.002750956248e+00 1.004396910989e+00 1.005614303596e+00 1.007314197366e+00 1.009662903934e+00 1.011894542595e+00 1.013423305664e+00 1.014646053104e+00 1.016351436609e+00 1.018608366031e+00 1.020689521018e+00 1.022120103312e+00 1.023339692234e+00 1.025048092491e+00 1.027195370843e+00 1.029108551067e+00 1.030471847672e+00 1.031720621936e+00 1.033389923499e+00 1.035392916238e+00 1.037188456212e+00 1.038532711718e+00 1.039790757575e+00 1.041398863024e+00 1.043261945831e+00 1.044929820673e+00 1.046252745406e+00 1.047533454769e+00 1.049057908783e+00 1.050742515492e+00 1.052304892027e+00 1.053639188152e+00 1.054924091213e+00 1.056351907844e+00 1.057873081213e+00 1.059307153603e+00 1.060616160346e+00 1.061907082943e+00 1.063240264537e+00 1.064575620220e+00 1.065876910551e+00 1.067155316902e+00 1.068429807510e+00 1.069678830988e+00 1.070866607869e+00 1.072020402229e+00 1.073221758511e+00 1.074472207071e+00 1.075653638677e+00 1.076701302121e+00 1.077716009161e+00 1.078829779316e+00 1.080025138762e+00 1.081150411372e+00 1.082112083653e+00 1.082998805552e+00 1.083984335936e+00 1.085098274443e+00 1.086173671341e+00 1.087072525820e+00 1.087860102456e+00 1.088711597360e+00 1.089698336835e+00 1.090711096103e+00 1.091588126620e+00 1.092299480910e+00 1.092993306330e+00 1.093818301192e+00 1.094738401586e+00 1.095586531189e+00 1.096257359815e+00 1.096818958450e+00 1.097449138329e+00 1.098233101984e+00 1.099047458261e+00 1.099693489593e+00 1.100156923704e+00 1.100613389022e+00 1.101212486363e+00 1.101922087181e+00 1.102556925698e+00 1.102990210815e+00 1.103311777947e+00 1.103714644986e+00 1.104254147433e+00 1.104808687930e+00 1.105234012528e+00 1.105499685602e+00 1.105720914425e+00 1.106040616920e+00 1.106451073012e+00 1.106823040802e+00 1.107060274187e+00 1.107183002265e+00 1.107295785898e+00 1.107487874855e+00 1.107734270315e+00 1.107922229096e+00 1.107994034182e+00 1.107989602511e+00 1.107985216960e+00 1.108033284748e+00 1.108112350309e+00 1.108136439445e+00 1.108063066046e+00 1.107936457422e+00 1.107814000632e+00 1.107725347289e+00 1.107647358233e+00 1.107514804690e+00 1.107305795948e+00 1.107061838790e+00 1.106817023274e+00 1.106576280368e+00 1.106329504812e+00 1.106048253916e+00 1.105712351514e+00 1.105335133473e+00 1.104936825096e+00 1.104531120904e+00 1.104121418788e+00 1.103683896708e+00 1.103191568469e+00 1.102656499856e+00 1.102102221886e+00 1.101536800651e+00 1.100958614340e+00 1.100350035538e+00 1.099690676544e+00 1.098990966909e+00 1.098280024353e+00 1.097557025021e+00 1.096812917499e+00 1.096025654920e+00 1.095189913805e+00 1.094331081200e+00 1.093468467841e+00 1.092587635330e+00 1.091661884092e+00 1.090691401742e+00 1.089692753150e+00 1.088685528044e+00 1.087663745625e+00 1.086600679120e+00 1.085491274467e+00 1.084355690436e+00 1.083207706989e+00 1.082041506414e+00 1.080841332455e+00 1.079594713256e+00 1.078315432729e+00 1.077024512974e+00 1.075715751993e+00 1.074372919257e+00 1.072991698860e+00 1.071572783648e+00 1.070135604964e+00 1.068681242499e+00 1.067194772073e+00 1.065669798978e+00 1.064112429103e+00 1.062528949164e+00 1.060924339450e+00 1.059292220454e+00 1.057620117518e+00 1.055914818925e+00 1.054184995921e+00 1.052430524629e+00 1.050645810555e+00 1.048826565662e+00 1.046968122214e+00 1.045084649032e+00 1.043180827781e+00 1.041245323105e+00 1.039272207416e+00 1.037263892059e+00 1.035227146804e+00 1.033169488822e+00 1.031083720759e+00 1.028956226981e+00 1.026793314599e+00 1.024604007125e+00 1.022391317924e+00 1.020150526972e+00 1.017871039198e+00 1.015553597589e+00 1.013210126958e+00 1.010843331842e+00 1.008443089881e+00 1.006006584287e+00 1.003534922016e+00 1.001035827914e+00 9.985127851934e-01 9.959545787548e-01 9.933582231726e-01 9.907321529960e-01 9.880791683638e-01 9.853973372107e-01 9.826798270296e-01 9.799261141259e-01 9.771429475765e-01 9.743362800567e-01 9.714946405037e-01 9.686170498316e-01 9.657084986414e-01 9.627726893087e-01 9.598069204259e-01 9.568055352508e-01 9.537701908685e-01 9.507065864312e-01 9.476149877356e-01 9.444882309653e-01 9.413269281806e-01 9.381360059626e-01 9.349167527000e-01 9.316651279663e-01 9.283756256921e-01 9.250557296001e-01 9.217096227055e-01 9.183327555651e-01 9.149179462340e-01 9.114696648840e-01 9.079912986857e-01 9.044835695572e-01 9.009450932029e-01 8.973703328806e-01 8.937635952258e-01 8.901275977305e-01 8.864596538646e-01 8.827583061622e-01 8.790247964966e-01 8.752602728025e-01 8.714657388107e-01 8.676412692308e-01 8.637845187066e-01 8.598970071316e-01 8.559770748047e-01 8.520248334691e-01 8.480435774684e-01 8.440344735237e-01 8.399927317184e-01 8.359190296406e-01 8.318120754306e-01 8.276745307506e-01 8.235093847458e-01 8.193123140606e-01 8.150851277839e-01 8.108258358263e-01 8.065333668861e-01 8.022125251794e-01 7.978609041855e-01 7.934796152957e-01 7.890700314293e-01 7.846289353224e-01 7.801552688566e-01 7.756529574098e-01 7.711215871543e-01 7.665629399210e-01 7.619767602590e-01 7.573583218570e-01 7.527088489680e-01 7.480316847528e-01 7.433266783219e-01 7.385971831077e-01 7.338391680790e-01 7.290488019322e-01 7.242310730793e-01 7.193839854770e-01 7.145120848022e-01 7.096156524002e-01 7.046896030115e-01 6.997341089808e-01 6.947503266406e-01 6.897387178376e-01 6.847048348053e-01 6.796458732475e-01 6.745581328338e-01 6.694415281191e-01 6.642964161893e-01 6.591278613746e-01 6.539389314741e-01 6.487224292675e-01 6.434791041141e-01 6.382070237747e-01 6.329109786380e-01 6.275946167215e-01 6.222562493094e-01 6.168914041638e-01 6.115007614737e-01 6.060844602926e-01 6.006497092701e-01 5.951941979710e-01 5.897154559419e-01 5.842143010882e-01 5.786891087336e-01 5.731422015851e-01 5.675788792825e-01 5.619964404210e-01 5.563922618448e-01 5.507668952639e-01 5.451205354075e-01 5.394594142016e-01 5.337803312723e-01 5.280841367734e-01 5.223686630056e-01 5.166344774883e-01 5.108870141347e-01 5.051238694474e-01 4.993456602820e-01 4.935517302695e-01 4.877424321469e-01 4.819215531237e-01 4.760877635907e-01 4.702416222117e-01 4.643824627946e-01 4.585125295109e-01 4.526331937890e-01 4.467445310228e-01 4.408457537333e-01 4.349397195731e-01 4.290270318024e-01 4.231075719197e-01 4.171837604513e-01 4.112535578040e-01 4.053205603102e-01 3.993850433452e-01 3.934496775140e-01 3.875138763690e-01 3.815790436547e-01 3.756449763972e-01 3.697151454076e-01 3.637922146487e-01 3.578759855527e-01 3.519670592811e-01 3.460657634652e-01 3.401773561968e-01 3.343029163302e-01 3.284442536437e-01 3.226025452291e-01 3.167790186909e-01 3.109779343013e-01 3.052014735022e-01 2.994532852383e-01 2.937336066333e-01 2.880466315338e-01 2.823959129986e-01 2.767829556658e-01 2.712143691363e-01 2.656935686846e-01 2.602223119942e-01 2.548070096777e-01 2.494503711527e-01 2.441609473566e-01 2.389415374433e-01 2.337980268977e-01 2.287379468124e-01 2.237660148644e-01 2.188909965591e-01 2.141216035817e-01 2.094632200923e-01 2.049256353481e-01 2.005174954364e-01 1.962487794774e-01 1.921307504004e-01 1.881714400300e-01 1.843825790653e-01 1.807774771148e-01 1.773668956085e-01 1.741629731657e-01 1.711771671404e-01 1.684204471191e-01 1.659073520541e-01 1.636468772769e-01 1.616528041035e-01 1.599322673268e-01 1.584936160719e-01 1.573483427334e-01 1.565001532675e-01 1.559543250963e-01 1.557136783885e-01 1.557777529283e-01 1.561487720075e-01 1.568200385006e-01 1.577911329569e-01 1.590552608079e-01 1.605999064630e-01 1.624212820324e-01 1.645068558343e-01 1.668462563962e-01 1.694289713796e-01 1.722411423372e-01 1.752717083342e-01 1.785063843634e-01 1.819343843800e-01 1.855439615737e-01 1.893215308847e-01 1.932575557584e-01 1.973397497965e-01 2.015570536072e-01 2.059012283410e-01 2.103612391959e-01 2.149296292083e-01 2.195960112268e-01 2.243541726347e-01 2.291954295408e-01 2.341118524198e-01 2.390991120459e-01 2.441501278908e-01 2.492580710313e-01 2.544189293693e-01 2.596262042795e-01 2.648764927160e-01 2.701646015518e-01 2.754851662868e-01 2.808372632867e-01 2.862137289714e-01 2.916141242468e-01 2.970318476170e-01 3.024650341014e-01 3.079136791109e-01 3.133700835887e-01 3.188354474712e-01 3.243050645444e-01 3.297770122559e-01 3.352492089633e-01 3.407199644981e-01 3.461857437557e-01 3.516463348857e-01 3.570978980096e-01 3.625409471055e-01 3.679700055822e-01 3.733877733432e-01 3.787906654830e-01 3.841746249584e-01 3.895434819868e-01 3.948901868180e-01 4.002168904154e-01 4.055210542860e-01 4.108004791087e-01 4.160569405592e-01 4.212848269402e-01 4.264839324199e-01 4.316580763852e-01 4.367982515259e-01 4.419092183220e-01 4.469881164826e-01 4.520305691609e-01 4.570432491369e-01 4.620136473964e-01 4.669520694893e-01 4.718515882497e-01 4.767088727480e-01 4.815338498199e-01 4.863091016394e-01 4.910492837527e-01 4.957443256703e-01 5.003912984683e-01 5.050027831246e-01 5.095570772590e-01 5.140738904599e-01 5.185414257100e-01 5.229538134602e-01 5.273305757249e-01 5.316415904113e-01 5.359128199835e-01 5.401300449141e-01 5.442863924918e-01 5.484052013906e-01 5.524514910133e-01 5.564543848771e-01 5.604016262377e-01 5.642809191868e-01 5.681205726852e-01 5.718834801690e-01 5.755999042071e-01 5.792548340347e-01 5.828377984946e-01 5.863787399284e-01 5.898381195596e-01 5.932454954099e-01 5.965911264053e-01 5.998586519262e-01 6.030832545603e-01 6.062205850646e-01 6.093026498320e-01 6.123206484432e-01 6.152550797445e-01 6.181442531741e-01 6.209435877678e-01 6.236818190175e-01 6.263549916218e-01 6.289400956271e-01 6.314751496975e-01 6.339204733067e-01 6.362989764152e-01 6.386131608065e-01 6.408316327887e-01 6.429998160783e-01 6.450744624345e-01 6.470776230332e-01 6.490156167576e-01 6.508539903001e-01 6.526405185258e-01 6.543314702227e-01 6.559450406183e-01 6.574945705736e-01 6.589390866451e-01 6.603299454645e-01 6.616238205255e-01 6.628351529247e-01 6.639837604995e-01 6.650230185925e-01 6.660059466751e-01 6.668925205726e-01 6.676911031047e-01 6.684269599222e-01 6.690513704802e-01 6.696158354034e-01 6.700846215353e-01 6.704605764210e-01 6.707750993830e-01 6.709752317464e-01 6.711123363268e-01 6.711557314555e-01 6.711025891931e-01 6.709880854147e-01 6.707572437468e-01 6.704615757383e-01 6.700730415322e-01 6.695840991298e-01 6.690349746795e-01 6.683689432614e-01 6.676342247838e-01 6.668120621591e-01 6.658844621233e-01 6.648964653056e-01 6.637950933671e-01 6.626202770901e-01 6.613608720391e-01 6.599932763979e-01 6.585677502186e-01 6.570290004147e-01 6.554147250029e-01 6.537208581213e-01 6.519177397059e-01 6.500556525927e-01 6.480853909540e-01 6.460364858870e-01 6.439122173176e-01 6.416768822764e-01 6.393856111807e-01 6.369895626156e-01 6.345141139733e-01 6.319679359903e-01 6.293130011841e-01 6.266018557925e-01 6.237929825370e-01 6.209017440661e-01 6.179453702564e-01 6.148851563018e-01 6.117680404093e-01 6.085612385953e-01 6.052724259849e-01 6.019249959360e-01 5.984784377914e-01 5.949759575251e-01 5.913931023215e-01 5.877286115588e-01 5.840131392804e-01 5.802049674437e-01 5.763440455975e-01 5.724124295456e-01 5.684031724993e-01 5.643500257865e-01 5.602129118280e-01 5.560267288186e-01 5.517814643674e-01 5.474656159437e-01 5.431128544198e-01 5.386884112900e-01 5.342188351183e-01 5.297045270839e-01 5.251293263098e-01 5.205237745079e-01 5.158654291618e-01 5.111670302071e-01 5.064401753204e-01 5.016632373210e-01 4.968682139281e-01 4.920362902348e-01 4.871768058782e-01 4.823051795233e-01 4.774006763823e-01 4.724919953938e-01 4.675677976189e-01 4.626293842920e-01 4.577004484983e-01 4.527583089348e-01 4.478299536898e-01 4.429117555246e-01 4.379981352529e-01 4.331185183086e-01 4.282517861251e-01 4.234191875542e-01 4.186293434243e-01 4.138671039481e-01 4.091672371819e-01 4.045133736230e-01 3.999186581709e-01 3.954027035643e-01 3.909459565997e-01 3.865846446180e-01 3.823078144118e-01 3.781220705643e-01 3.740548467910e-01 3.700833030712e-01 3.662461214662e-01 3.625352937442e-01 3.589523341724e-01 3.555335381946e-01 3.522505164284e-01 3.491421335817e-01 3.462044716442e-01 3.434347371108e-01 3.408723918819e-01 3.384865056402e-01 3.363135599302e-01 3.343552441966e-01 3.325980771871e-01 3.310876219789e-01 3.297877386911e-01 3.287312690827e-01 3.279208218364e-01 3.273355344926e-01 3.270232513852e-01 3.269386775563e-01 3.271159895364e-01 3.275538866331e-01 3.282229943885e-01 3.291716071447e-01 3.303492245025e-01 3.317835182371e-01 3.334739879382e-01 3.353834018407e-01 3.375583990499e-01 3.399454138839e-01 3.425646307262e-01 3.454190592833e-01 3.484600974570e-01 3.517400914858e-01 3.551985171166e-01 3.588536155170e-01 3.627086780443e-01 3.667128638132e-01 3.709155589104e-01 3.752582719604e-01 3.797544078893e-01 3.844136349785e-01 3.891751554913e-01 3.940959055819e-01 3.991168809666e-01 4.042448357409e-01 4.094983836581e-01 4.148133601865e-01 4.202443886480e-01 4.257414852290e-01 4.313027728269e-01 4.369531297688e-01 4.426275510606e-01 4.483795540817e-01 4.541643402446e-01 4.599745883411e-01 4.658430524035e-01 4.717033021523e-01 4.776028160564e-01 4.835119718200e-01 4.894089064052e-01 4.953360536744e-01 5.012289339504e-01 5.071262307989e-01 5.130114273908e-01 5.188541092959e-01 5.246999086839e-01 5.304890995269e-01 5.362542239124e-01 5.419854003863e-01 5.476506225277e-01 5.532926319016e-01 5.588611407727e-01 5.643765782273e-01 5.698417666693e-01 5.752187822300e-01 5.805493263650e-01 5.857931058743e-01 5.909571031630e-01 5.960573309048e-01 6.010515093222e-01 6.059771519964e-01 6.108046497584e-01 6.155302164690e-01 6.201758930294e-01 6.247030495493e-01 6.291396082103e-01 6.334694605517e-01 6.376801377696e-01 6.417960643136e-01 6.457841856441e-01 6.496606132104e-01 6.534252223302e-01 6.570537303745e-01 6.605728929627e-01 6.639595601984e-01 6.672159735130e-01 6.703535642997e-01 6.733455573746e-01 6.762146933147e-01 6.789477800275e-01 6.815356018355e-01 6.839982978403e-01 6.863110507319e-01 6.884844252917e-01 6.905233378831e-01 6.924032209506e-01 6.941540436076e-01 6.957531672285e-01 6.972021637625e-01 6.985173017059e-01 6.996682600653e-01 7.006829263477e-01 7.015479883504e-01 7.022519958916e-01 7.028282389798e-01 7.032358606347e-01 7.035037252217e-01 7.036313717112e-01 7.035910564894e-01 7.034264479722e-01 7.030983127812e-01 7.026279949881e-01 7.020248263836e-01 7.012540414771e-01 7.003653571495e-01 6.993236139093e-01 6.981376534625e-01 6.968344943465e-01 6.953722937771e-01 6.937952971309e-01 6.920838474403e-01 6.902312146694e-01 6.882784840311e-01 6.861774602422e-01 6.839744869458e-01 6.816568831359e-01 6.792109467836e-01 6.766845463125e-01 6.740297419446e-01 6.712883484779e-01 6.684596591987e-01 6.655196207001e-01 6.625227854593e-01 6.594264254672e-01 6.562640198279e-01 6.530459207792e-01 6.497438309584e-01 6.464143594953e-01 6.430217309007e-01 6.395906410683e-01 6.361407406557e-01 6.326445249522e-01 6.291544687359e-01 6.256436045078e-01 6.221319569250e-01 6.186449106908e-01 6.151558767433e-01 6.117151962611e-01 6.083043191363e-01 6.049372030988e-01 6.016441010194e-01 5.984005415018e-01 5.952525933937e-01 5.921898962409e-01 5.892237206462e-01 5.863831332033e-01 5.836509881439e-01 5.810678018189e-01 5.786260870708e-01 5.763382047153e-01 5.742288800857e-01 5.722876725937e-01 5.705447895339e-01 5.689988961777e-01 5.676615879058e-01 5.665518721100e-01 5.656621295110e-01 5.650188845812e-01 5.646179402271e-01 5.644704979712e-01 5.645877104317e-01 5.649643842469e-01 5.656203636343e-01 5.665457744991e-01 5.677556607392e-01 5.692464066714e-01 5.710186566861e-01 5.730834926400e-01 5.754235755239e-01 5.780558026585e-01 5.809669384078e-01 5.841531048277e-01 5.876248097946e-01 5.913558769740e-01 5.953596441621e-01 5.996231639387e-01 6.041334012301e-01 6.089002321157e-01 6.138909095604e-01 6.191208594169e-01 6.245674715796e-01 6.302173400810e-01 6.360785313287e-01 6.421158209302e-01 6.483398685860e-01 6.547319244512e-01 6.612710630962e-01 6.679697602512e-01 6.747863663722e-01 6.817340110113e-01 6.887919717686e-01 6.959369488721e-01 7.031824467157e-01 7.104891675547e-01 7.178653875478e-01 7.252946909021e-01 7.327522084835e-01 7.402515903117e-01 7.477561868385e-01 7.552690708894e-01 7.627795355330e-01 7.702616791238e-01 7.777275911175e-01 7.851456200687e-01 7.925173021682e-01 7.998323629260e-01 8.070693108130e-01 8.142367574171e-01 8.213072735898e-01 8.282811728077e-01 8.351494333686e-01 8.418938507794e-01 8.485199635236e-01 8.550039746626e-01 8.613503771520e-01 8.675473930909e-01 8.735803123089e-01 8.794554899935e-01 8.851507790071e-01 8.906705471516e-01 8.960040398150e-01 9.011392815578e-01 9.060846276523e-01 9.108163841785e-01 9.153444276000e-01 9.196589301635e-01 9.237483762429e-01 9.276239751621e-01 9.312621011527e-01 9.346755072432e-01 9.378536962858e-01 9.407875511400e-01 9.434918714338e-01 9.459445523996e-01 9.481608137087e-01 9.501337191115e-01 9.518526354322e-01 9.533367171281e-01 9.545665152029e-01 9.555551104927e-01 9.563018486545e-01 9.567988800174e-01 9.570659663617e-01 9.570888242949e-01 9.568799561597e-01 9.564469444267e-01 9.557797738277e-01 9.549024370854e-01 9.538060645964e-01 9.525015693270e-01 9.510024853596e-01 9.493048752534e-01 9.474299644129e-01 9.453774637851e-01 9.431625110072e-01 9.407955507892e-01 9.382865913455e-01 9.356515327321e-01 9.328980586813e-01 9.300448352735e-01 9.271035334934e-01 9.240912260439e-01 9.210256693557e-01 9.179175420881e-01 9.147932312862e-01 9.116638029323e-01 9.085519266412e-01 9.054784065831e-01 9.024533346151e-01 8.995125381747e-01 8.966634195361e-01 8.939318224023e-01 8.913443963530e-01 8.889096150808e-01 8.866639559278e-01 8.846158382266e-01 8.827907541942e-01 8.812143772534e-01 8.798926203466e-01 8.788616097697e-01 8.781252472331e-01 8.777048193409e-01 8.776218656775e-01 8.778770848733e-01 8.784994939836e-01 8.794867630526e-01 8.808520130596e-01 8.826077002149e-01 8.847439227324e-01 8.872825792023e-01 8.902069255283e-01 8.935208667021e-01 8.972273461671e-01 9.013028646336e-01 9.057565742806e-01 9.105621448277e-01 9.157126204888e-01 9.211961331162e-01 9.269774998499e-01 9.330579901691e-01 9.393989329017e-01 9.459788517065e-01 9.527845353179e-01 9.597664107408e-01 9.669187797007e-01 9.741955245677e-01 9.815704347783e-01 9.890207528619e-01 9.964937743533e-01 1.003976016943e+00 1.011422304465e+00 1.018798293648e+00 1.026080514154e+00 1.033217141246e+00 1.040190373134e+00 1.046957290120e+00 1.053481356405e+00 1.059740142241e+00 1.065685255380e+00 1.071299988445e+00 1.076540741692e+00 1.081379594578e+00 1.085793951942e+00 1.089741109866e+00 1.093210524650e+00 1.096161844818e+00 1.098574060225e+00 1.100431848122e+00 1.101695712620e+00 1.102365508113e+00 1.102408339191e+00 1.101810047039e+00 1.100567883705e+00 1.098645242738e+00 1.096060597415e+00 1.092785765293e+00 1.088816969029e+00 1.084167537765e+00 1.078811487594e+00 1.072774724448e+00 1.066050565296e+00 1.058642835138e+00 1.050581667595e+00 1.041857555975e+00 1.032508464509e+00 1.022549168888e+00 1.011995589852e+00 1.000897420341e+00 9.892642280075e-01 9.771512756808e-01 9.645928984640e-01 9.516284949481e-01 9.383232791700e-01 9.247146452909e-01 9.108724411111e-01 8.968603309210e-01 8.827351190499e-01 8.685886868301e-01 8.544775345287e-01 8.404957459966e-01 8.267275678114e-01 8.132517636296e-01 8.001760767235e-01 7.875742981007e-01 7.755561802328e-01 7.642112189523e-01 7.536260984560e-01 7.439034120286e-01 7.351141959218e-01 7.273492758498e-01 7.206723709729e-01 7.151430320567e-01 7.108179110398e-01 7.077179359458e-01 7.058800566229e-01 7.052977671088e-01 7.059611271940e-01 7.078540638103e-01 7.109196404319e-01 7.151193808895e-01 7.203745105535e-01 7.266117622581e-01 7.337494101540e-01 7.416804407414e-01 7.503246472615e-01 7.595659352949e-01 7.693069040831e-01 7.794504859681e-01 7.898795976905e-01 8.005148051681e-01 8.112443123205e-01 8.219828386509e-01 8.326491923674e-01 8.431439345549e-01 8.534145744782e-01 8.633683598933e-01 8.729504415487e-01 8.821094828324e-01 8.907716707564e-01 8.989164303348e-01 9.064868282861e-01 9.134537351957e-01 9.198007337631e-01 9.254906516485e-01 9.305295252167e-01 9.349005889032e-01 9.386058288600e-01 9.416636036215e-01 9.440756857863e-01 9.458790107564e-01 9.470952442669e-01 9.477648476684e-01 9.479403167046e-01 9.476569261105e-01 9.469950995545e-01 9.460019955890e-01 9.447585945774e-01 9.433465612713e-01 9.418317361907e-01 9.403232195675e-01 9.388877494469e-01 9.376263036857e-01 9.366377663302e-01 9.359875310270e-01 9.357917184607e-01 9.361103042303e-01 9.370249089893e-01 9.386143913446e-01 9.409131179576e-01 9.439932550926e-01 9.478687060262e-01 9.525655682280e-01 9.581021974661e-01 9.644440150360e-01 9.715978101219e-01 9.795082182178e-01 9.881292424936e-01 9.974143662922e-01 1.007270010378e+00 1.017642397101e+00 1.028429011414e+00 1.039543662887e+00 1.050906476808e+00 1.062398382742e+00 1.073958609514e+00 1.085474111615e+00 1.096864392493e+00 1.108065971048e+00 1.118979864137e+00 1.129566218248e+00 1.139754998923e+00 1.149497489849e+00 1.158774700524e+00 1.167530597754e+00 1.175774950392e+00 1.183485955070e+00 1.190658248160e+00 1.197321194384e+00 1.203463519326e+00 1.209125617522e+00 1.214328006842e+00 1.219088073874e+00 1.223453835094e+00 1.227432463165e+00 1.231066107165e+00 1.234369958051e+00 1.237354770562e+00 1.240047051610e+00 1.242422739904e+00 1.244495442388e+00 1.246239327800e+00 1.247619540156e+00 1.248620051209e+00 1.249172982738e+00 1.249245788028e+00 1.248771361088e+00 1.247684441056e+00 1.245938780371e+00 1.243448890305e+00 1.240176082685e+00 1.236056919050e+00 1.231040283232e+00 1.225111787190e+00 1.218226088647e+00 1.210396512679e+00 1.201627668519e+00 1.191943419167e+00 1.181409686664e+00 1.170076263659e+00 1.158048656464e+00 1.145427817230e+00 1.132332922395e+00 1.118922094803e+00 1.105322197324e+00 1.091715357128e+00 1.078253399710e+00 1.065091159558e+00 1.052403368657e+00 1.040302985877e+00 1.028934851119e+00 1.018392533101e+00 1.008736562488e+00 1.000035331252e+00 9.922731788748e-01 9.854517295072e-01 9.795232284066e-01 9.744057041502e-01 9.700296268522e-01 9.662742273878e-01 9.630444566205e-01 9.602286081954e-01 9.577159433257e-01 9.554366859932e-01 9.532909729644e-01 9.512468887501e-01 9.492615546894e-01 9.473133449986e-01 9.454283389541e-01 9.436035232048e-01 9.418928880298e-01 9.403236793106e-01 9.389271728671e-01 9.377600830819e-01 9.368134597919e-01 9.361096794470e-01 9.356280095455e-01 9.353195994278e-01 9.351469253728e-01 9.350082754044e-01 9.348342498046e-01 9.345213043356e-01 9.339679131888e-01 9.331133244336e-01 9.318705639255e-01 9.302321560125e-01 9.281994568870e-01 9.258175772019e-01 9.232157955362e-01 9.205206338917e-01 9.179592103785e-01 9.157674165300e-01 9.142139187190e-01 9.136075815458e-01 9.142009639560e-01 9.162732130836e-01 9.200167242621e-01 9.255519652880e-01 9.329488952256e-01 9.421216117264e-01 9.529429747655e-01 9.651599968399e-01 9.784381528916e-01 9.924248657793e-01 1.006674371172e+00 1.020787789452e+00 1.034349069144e+00 1.046974304268e+00 1.058380000033e+00 1.068289886346e+00 1.076567861422e+00 1.083141160021e+00 1.088009005026e+00 1.091300117237e+00 1.093162843553e+00 1.093840559474e+00 1.093603495908e+00 1.092715525427e+00 1.091469831038e+00 1.090070339700e+00 1.088703265554e+00 1.087457122786e+00 1.086317688606e+00 1.085226755267e+00 1.083988200590e+00 1.082388877505e+00 1.080160803521e+00 1.077010778004e+00 1.072707239871e+00 1.067013192412e+00 1.059812216494e+00 1.051057814798e+00 1.040788205490e+00 1.029187767189e+00 1.016478153690e+00 1.002986417290e+00 9.890829225624e-01 9.751128328851e-01 9.614488048639e-01 9.483435315838e-01 9.359914260920e-01 9.244719519838e-01 9.137332413956e-01 9.036714901075e-01 8.940791203052e-01 8.847667629936e-01 8.755688529676e-01 8.663813591533e-01 8.572567496772e-01 8.483339429408e-01 8.399191676494e-01 8.324058189038e-01 8.262165543340e-01 8.217911317648e-01 8.194060557857e-01 8.192012162002e-01 8.210638439181e-01 8.246202809232e-01 8.293260558933e-01 8.344277243292e-01 8.391735012198e-01 8.428401476625e-01 8.448424342505e-01 8.448854116777e-01 8.429042864565e-01 8.392067003883e-01 8.343846960094e-01 8.292432870178e-01 8.247749320115e-01 8.218847368115e-01 8.213528651768e-01 8.236087568971e-01 8.234550750904e-01 8.210027109833e-01 8.234485475987e-01 8.343131411387e-01 8.495733078380e-01 8.612867521358e-01 8.647816145687e-01 8.625090260563e-01 8.614607677453e-01 8.663587715273e-01 8.749892571513e-01 8.804577511378e-01 8.779416441191e-01 8.694263053648e-01 8.623191860651e-01 8.628490478956e-01 8.702561975110e-01 8.778631686108e-01 8.798028109624e-01 8.766143964676e-01 8.747763035284e-01 8.804584433930e-01 8.931945682465e-01 9.061443222269e-01 9.125701581740e-01 9.118733950664e-01 9.099965916498e-01 9.138411528545e-01 9.244897201853e-01 9.360745800727e-01 9.415207702177e-01 9.391365627485e-01 9.341162483095e-01 9.337679500947e-01 9.403828773224e-01 9.487348760516e-01 9.509911061847e-01 9.439544065621e-01 9.319582909993e-01 9.231450629761e-01 9.220380836632e-01 9.253389167953e-01 9.255632619148e-01 9.188168287990e-01 9.091194253858e-01 9.054006020669e-01 9.134045797582e-01 9.300256213203e-01 9.463019269468e-01 9.557952968967e-01 9.599819066214e-01 9.661957137184e-01 9.800642944775e-01 9.994148152497e-01 1.015894086145e+00 1.022574841621e+00 1.020162530518e+00 1.016614628288e+00 1.020345390826e+00 1.032703427719e+00 1.047127447348e+00 1.055838394220e+00 1.057237845359e+00 1.057329543882e+00 1.063982891451e+00 1.078998518391e+00 1.095774902247e+00 1.104976941636e+00 1.102411117445e+00 1.092287645113e+00 1.083428555862e+00 1.081405029239e+00 1.083724047228e+00 1.082920453442e+00 1.074300299413e+00 1.060957004096e+00 1.051653349429e+00 1.052981202834e+00 1.062930775942e+00 1.072637745377e+00 1.074311008399e+00 1.067552680882e+00 1.058957265206e+00 1.055608281396e+00 1.058117971370e+00 1.060168110690e+00 1.054929112739e+00 1.041813737139e+00 1.027557636289e+00 1.020609372073e+00 1.023406939139e+00 1.030186466598e+00 1.032803787539e+00 1.028361779693e+00 1.021611727491e+00 1.020350505405e+00 1.027726329904e+00 1.038848508738e+00 1.045258551480e+00 1.042472096827e+00 1.033422521519e+00 1.025275578010e+00 1.022497778414e+00 1.022636024563e+00 1.018478342875e+00 9.776104977683e-01 9.079102498609e-01 8.391182503918e-01 8.584373995875e-01 9.278831735209e-01 9.509320410211e-01 8.936989512766e-01 8.092614240504e-01 7.867918316354e-01 8.362916452817e-01 8.789061264883e-01 8.634265042943e-01 8.155644898442e-01 8.040758501802e-01 8.505493003806e-01 8.993384586143e-01 8.988742131479e-01 8.592178586089e-01 8.420007853190e-01 8.874441467117e-01 9.552509976955e-01 9.777065715398e-01 9.302159690347e-01 8.520380126948e-01 8.201823796192e-01 8.632869624026e-01 9.188569745784e-01 9.155860334962e-01 8.428246288703e-01 7.638776108185e-01 7.677958598976e-01 8.479993228206e-01 9.074530144565e-01 8.818404732711e-01 7.927903848138e-01 7.436852809086e-01 8.130110501356e-01 9.283846185836e-01 9.782075158742e-01 9.258700124097e-01 8.246128907454e-01 7.806818564497e-01 8.300423561724e-01 8.880475600811e-01 8.816658195065e-01 8.241492820150e-01 7.896011174328e-01 8.144232944391e-01 8.404473186133e-01 8.051583469398e-01 7.283512045181e-01 7.108324158821e-01 8.003934852297e-01 9.031023648228e-01 9.231219184008e-01 8.542426849854e-01 7.839777910455e-01 8.132105656404e-01 9.099656611421e-01 9.654139576937e-01 9.346427214553e-01 8.669748855706e-01 8.561247051467e-01 9.179443190934e-01 9.673947743098e-01 9.387168289678e-01 8.529800563663e-01 8.075860694873e-01 8.684592046551e-01 9.688437442753e-01 1.011103214085e+00 9.675645863227e-01 8.926919577571e-01 8.815117164822e-01 9.598143508624e-01 1.049841986897e+00 1.074281952479e+00 1.019701105225e+00 9.400838899141e-01 9.173202990872e-01 9.687659624802e-01 1.021515472776e+00 1.003854247365e+00 9.119386870094e-01 8.225508347329e-01 8.335758483039e-01 9.242269377627e-01 9.800708874721e-01 9.343799251015e-01 8.218864971336e-01 7.710782809273e-01 8.606671882961e-01
 8.673704086608e-01 8.694437203970e-01 8.721943428627e-01 8.752062058389e-01 8.776566415803e-01 8.794453504973e-01 8.814571368530e-01 8.843696213457e-01 8.875922326468e-01 8.900640257864e-01 8.917953835225e-01 8.938219130207e-01 8.967105768812e-01 8.998449921336e-01 9.023432572902e-01 9.041841437543e-01 9.061612190334e-01 9.088596337400e-01 9.119081433947e-01 9.144524542221e-01 9.163092338414e-01 9.182317855666e-01 9.208393824049e-01 9.237506569645e-01 9.261670157591e-01 9.279891483461e-01 9.298891754572e-01 9.323670816444e-01 9.351118357490e-01 9.374405986914e-01 9.392090297612e-01 9.410404562823e-01 9.434845835442e-01 9.462019218172e-01 9.484099369412e-01 9.500357525887e-01 9.518518517656e-01 9.543458892756e-01 9.570050131106e-01 9.590615529564e-01 9.605895007707e-01 9.624005499244e-01 9.649100777808e-01 9.675372406251e-01 9.695032870603e-01 9.709542913132e-01 9.727729812084e-01 9.753027274621e-01 9.778415856790e-01 9.796717218797e-01 9.810885327557e-01 9.829404359918e-01 9.854012821866e-01 9.877706476135e-01 9.894933653374e-01 9.909181630113e-01 9.927781531984e-01 9.951541139543e-01 9.973795837916e-01 9.990069227989e-01 1.000434766287e+00 1.002303865619e+00 1.004573483654e+00 1.006635326412e+00 1.008202589031e+00 1.009662407590e+00 1.011495897997e+00 1.013629938536e+00 1.015582542463e+00 1.017131032718e+00 1.018601130732e+00 1.020382225977e+00 1.022383116276e+00 1.024211124415e+00 1.025741783399e+00 1.027237682568e+00 1.028936966452e+00 1.030770568738e+00 1.032501901275e+00 1.034043100843e+00 1.035543020325e+00 1.037153547945e+00 1.038830797819e+00 1.040436581926e+00 1.041956394904e+00 1.043464433489e+00 1.044984505174e+00 1.046484397150e+00 1.047964662297e+00 1.049453994346e+00 1.050946237084e+00 1.052390627647e+00 1.053750688585e+00 1.055085388001e+00 1.056499823770e+00 1.057971492015e+00 1.059353355366e+00 1.060581870990e+00 1.061784596635e+00 1.063109179230e+00 1.064527456085e+00 1.065863214730e+00 1.067014722591e+00 1.068091525829e+00 1.069288592758e+00 1.070627462006e+00 1.071919365829e+00 1.073018888323e+00 1.074003614428e+00 1.075065195439e+00 1.076276615192e+00 1.077515005344e+00 1.078602358056e+00 1.079516072955e+00 1.080421638026e+00 1.081472506792e+00 1.082621968443e+00 1.083691612002e+00 1.084573834412e+00 1.085347391747e+00 1.086203004003e+00 1.087222724648e+00 1.088265742887e+00 1.089130156881e+00 1.089811049335e+00 1.090492839857e+00 1.091329335129e+00 1.092274701433e+00 1.093137222177e+00 1.093791795561e+00 1.094339513871e+00 1.094979007360e+00 1.095758663238e+00 1.096547840258e+00 1.097202475529e+00 1.097695434714e+00 1.098152711743e+00 1.098714805182e+00 1.099365534310e+00 1.099973761977e+00 1.100444889894e+00 1.100802801781e+00 1.101156718805e+00 1.101594682799e+00 1.102085215081e+00 1.102513596474e+00 1.102824450164e+00 1.103063240592e+00 1.103305112916e+00 1.103603456455e+00 1.103929912110e+00 1.104198616659e+00 1.104371373369e+00 1.104492685180e+00 1.104621760991e+00 1.104786832663e+00 1.104959515755e+00 1.105076124475e+00 1.105118169759e+00 1.105127340613e+00 1.105137042206e+00 1.105151719429e+00 1.105159596999e+00 1.105131937120e+00 1.105050723588e+00 1.104929432656e+00 1.104788029628e+00 1.104640248631e+00 1.104489382494e+00 1.104308929629e+00 1.104074321902e+00 1.103798850561e+00 1.103505812599e+00 1.103201122098e+00 1.102884575544e+00 1.102536854800e+00 1.102137652928e+00 1.101702490403e+00 1.101254278446e+00 1.100796466684e+00 1.100315869855e+00 1.099792772699e+00 1.099220450958e+00 1.098629076561e+00 1.098034401253e+00 1.097419159037e+00 1.096759560602e+00 1.096055554589e+00 1.095325394374e+00 1.094587618934e+00 1.093835464436e+00 1.093039618888e+00 1.092199106025e+00 1.091333339309e+00 1.090456692475e+00 1.089561908685e+00 1.088632132359e+00 1.087654712408e+00 1.086647916220e+00 1.085630239038e+00 1.084593873282e+00 1.083523378765e+00 1.082413178388e+00 1.081268088478e+00 1.080104480305e+00 1.078925014521e+00 1.077710992039e+00 1.076458858423e+00 1.075176331210e+00 1.073867575086e+00 1.072538201623e+00 1.071180746216e+00 1.069782450012e+00 1.068352049766e+00 1.066898546499e+00 1.065418322277e+00 1.063909523480e+00 1.062364411719e+00 1.060781351334e+00 1.059174482746e+00 1.057546801752e+00 1.055886328663e+00 1.054188254496e+00 1.052455477562e+00 1.050694841409e+00 1.048913286486e+00 1.047102444220e+00 1.045249737238e+00 1.043362261245e+00 1.041449084898e+00 1.039511676498e+00 1.037546289412e+00 1.035540160019e+00 1.033497508474e+00 1.031429896717e+00 1.029337641732e+00 1.027211210249e+00 1.025049068207e+00 1.022850520307e+00 1.020625857269e+00 1.018376663155e+00 1.016090521668e+00 1.013767732954e+00 1.011414403354e+00 1.009034114935e+00 1.006624329456e+00 1.004177949133e+00 1.001694704586e+00 9.991846633588e-01 9.966478357552e-01 9.940759593288e-01 9.914678380053e-01 9.888300153993e-01 9.861627803978e-01 9.834654059208e-01 9.807314318603e-01 9.779638797374e-01 9.751682791281e-01 9.723426655377e-01 9.694810019749e-01 9.665848888933e-01 9.636593514416e-01 9.607048411838e-01 9.577156450690e-01 9.546888717032e-01 9.516311644680e-01 9.485464807309e-01 9.454298269388e-01 9.422750508712e-01 9.390855978319e-01 9.358655684805e-01 9.326163284717e-01 9.293329218577e-01 9.260142343831e-01 9.226630532585e-01 9.192808933237e-01 9.158661698819e-01 9.124163808321e-01 9.089344255654e-01 9.054201500538e-01 9.018748482497e-01 8.982984675986e-01 8.946893624449e-01 8.910473010118e-01 8.873725793444e-01 8.836643715178e-01 8.799266643926e-01 8.761579669111e-01 8.723572910412e-01 8.685218334918e-01 8.646525084890e-01 8.607520543085e-01 8.568215014628e-01 8.528591891638e-01 8.488635189288e-01 8.448356011236e-01 8.407730203925e-01 8.366797310635e-01 8.325547108632e-01 8.283991652180e-01 8.242129144200e-01 8.199943488787e-01 8.157409161371e-01 8.114575041928e-01 8.071434652504e-01 8.028003397957e-01 7.984277621664e-01 7.940214319004e-01 7.895815039651e-01 7.851130347506e-01 7.806155130460e-01 7.760900289740e-01 7.715340089970e-01 7.669451918432e-01 7.623256180483e-01 7.576746917431e-01 7.529978349225e-01 7.482939405897e-01 7.435568104687e-01 7.387897440699e-01 7.339910650899e-01 7.291631489358e-01 7.243106727096e-01 7.194298065496e-01 7.145175726744e-01 7.095739564700e-01 7.045998417340e-01 6.996004876780e-01 6.945765653172e-01 6.895235667570e-01 6.844385595554e-01 6.793242546836e-01 6.741826971177e-01 6.690183956709e-01 6.638273190682e-01 6.586084213956e-01 6.533583240961e-01 6.480824734126e-01 6.427827334375e-01 6.374603464948e-01 6.321103353499e-01 6.267333882342e-01 6.213300884715e-01 6.159018391062e-01 6.104532071294e-01 6.049807501116e-01 5.994832657659e-01 5.939592826694e-01 5.884121781245e-01 5.828449790125e-01 5.772564071709e-01 5.716439247020e-01 5.660098009498e-01 5.603526229372e-01 5.546755417650e-01 5.489788291874e-01 5.432621001567e-01 5.375240301190e-01 5.317651131945e-01 5.259886296589e-01 5.201939469689e-01 5.143809705456e-01 5.085495666007e-01 5.027002968969e-01 4.968359138552e-01 4.909537585501e-01 4.850567073837e-01 4.791443688268e-01 4.732173441209e-01 4.672772463651e-01 4.613230636958e-01 4.553559274118e-01 4.493759024898e-01 4.433856290498e-01 4.373860728210e-01 4.313763494424e-01 4.253564984408e-01 4.193284812682e-01 4.132933442098e-01 4.072532698513e-01 4.012083501007e-01 3.951567654029e-01 3.891022818177e-01 3.830457387281e-01 3.769885667599e-01 3.709329104166e-01 3.648771456514e-01 3.588229816967e-01 3.527745067617e-01 3.467316866966e-01 3.406970147584e-01 3.346703088508e-01 3.286544561031e-01 3.226518918246e-01 3.166622795020e-01 3.106913431050e-01 3.047401142256e-01 2.988084731815e-01 2.929017861278e-01 2.870214816037e-01 2.811723867800e-01 2.753569007980e-01 2.695751208943e-01 2.638357827790e-01 2.581398226224e-01 2.524915936378e-01 2.468984455379e-01 2.413605648296e-01 2.358872055655e-01 2.304818287302e-01 2.251517825824e-01 2.199046139667e-01 2.147433367101e-01 2.096795378459e-01 2.047202417686e-01 1.998743434003e-01 1.951527463737e-01 1.905618312296e-01 1.861153676887e-01 1.818248014294e-01 1.776997921243e-01 1.737570500913e-01 1.700055961154e-01 1.664612536901e-01 1.631388179326e-01 1.600514784950e-01 1.572137077860e-01 1.546410665951e-01 1.523454330823e-01 1.503403816015e-01 1.486372845964e-01 1.472484852828e-01 1.461811620023e-01 1.454412968871e-01 1.450369264371e-01 1.449679845036e-01 1.452352166931e-01 1.458367117506e-01 1.467660218199e-01 1.480194261527e-01 1.495849338989e-01 1.514534641196e-01 1.536126970737e-01 1.560488866300e-01 1.587491424916e-01 1.616986604946e-01 1.648814606556e-01 1.682851605709e-01 1.718933801515e-01 1.756940262288e-01 1.796708440494e-01 1.838126386262e-01 1.881063409647e-01 1.925396927797e-01 1.971018105383e-01 2.017823907387e-01 2.065718968226e-01 2.114596422753e-01 2.164388924706e-01 2.215005091501e-01 2.266371807308e-01 2.318420679274e-01 2.371087745127e-01 2.424310716151e-01 2.478044581908e-01 2.532205608729e-01 2.586775309456e-01 2.641703200249e-01 2.696933352052e-01 2.752451209434e-01 2.808177597039e-01 2.864118974221e-01 2.920224495625e-01 2.976458367615e-01 3.032803794011e-01 3.089222040507e-01 3.145688767922e-01 3.202181478153e-01 3.258674525552e-01 3.315152692896e-01 3.371591242381e-01 3.427963104227e-01 3.484256600278e-01 3.540434118625e-01 3.596510091959e-01 3.652439396155e-01 3.708213929873e-01 3.763842808146e-01 3.819265389915e-01 3.874474863528e-01 3.929505386239e-01 3.984282546649e-01 4.038834418678e-01 4.093127206251e-01 4.147134560764e-01 4.200896873688e-01 4.254319874296e-01 4.307474874180e-01 4.360310340488e-01 4.412779582378e-01 4.464982756825e-01 4.516753640436e-01 4.568230705096e-01 4.619311796630e-01 4.669972202275e-01 4.720320492869e-01 4.770168015662e-01 4.819683202073e-01 4.868757061320e-01 4.917340836613e-01 4.965599464222e-01 5.013272418321e-01 5.060589319942e-01 5.107407918176e-01 5.153690013253e-01 5.199610908990e-01 5.244873959040e-01 5.289749378128e-01 5.334091751828e-01 5.377836456231e-01 5.421204972418e-01 5.463849877123e-01 5.506076561172e-01 5.547727847601e-01 5.588719414485e-01 5.629311652645e-01 5.669127315383e-01 5.708489122904e-01 5.747236286912e-01 5.785277427689e-01 5.822899575578e-01 5.859699163064e-01 5.895996571917e-01 5.931659162062e-01 5.966558454637e-01 6.001008291319e-01 6.034602561558e-01 6.067638488163e-01 6.100032364347e-01 6.131596685355e-01 6.162694403195e-01 6.192897111917e-01 6.222502784894e-01 6.251455225019e-01 6.279512977204e-01 6.307083480809e-01 6.333740848954e-01 6.359730024048e-01 6.385068133645e-01 6.409451442449e-01 6.433345063294e-01 6.456286307852e-01 6.478514242371e-01 6.500084635586e-01 6.520650038726e-01 6.540703146197e-01 6.559779382421e-01 6.578088457399e-01 6.595750105037e-01 6.612353491992e-01 6.628429906569e-01 6.643512746477e-01 6.657782497746e-01 6.671401688053e-01 6.683927717468e-01 6.695877774406e-01 6.706851952666e-01 6.716951087192e-01 6.726409143589e-01 6.734740557943e-01 6.742469541896e-01 6.749225685507e-01 6.755060879649e-01 6.760266277193e-01 6.764296049925e-01 6.767721214164e-01 6.770163053860e-01 6.771643826015e-01 6.772500892033e-01 6.772171272534e-01 6.771187560344e-01 6.769269691423e-01 6.766329610756e-01 6.762770404744e-01 6.758038713255e-01 6.752602778005e-01 6.746263240370e-01 6.738857526198e-01 6.730846718637e-01 6.721658492867e-01 6.711750062771e-01 6.700959694114e-01 6.689091286192e-01 6.676611169538e-01 6.662978447930e-01 6.648591245293e-01 6.633365099629e-01 6.617019591280e-01 6.600083713365e-01 6.582034861246e-01 6.563189741410e-01 6.543563396828e-01 6.522816533442e-01 6.501472656784e-01 6.479070804593e-01 6.455840596278e-01 6.431873896378e-01 6.406803617143e-01 6.381146264720e-01 6.354480773350e-01 6.326962636828e-01 6.298783892668e-01 6.269523652405e-01 6.239684056898e-01 6.208895036664e-01 6.177271465616e-01 6.145024913194e-01 6.111746483065e-01 6.077900531066e-01 6.043195162671e-01 6.007668318754e-01 5.971574532931e-01 5.934525199632e-01 5.896916537570e-01 5.858554077239e-01 5.819395753993e-01 5.779753007124e-01 5.739221480395e-01 5.698159423938e-01 5.656474856080e-01 5.614035856966e-01 5.571188916556e-01 5.527570875843e-01 5.483483890840e-01 5.438885757001e-01 5.393617499639e-01 5.348019799918e-01 5.301809931318e-01 5.255181883406e-01 5.208188591870e-01 5.160648423821e-01 5.112887623713e-01 5.064682428939e-01 5.016137797160e-01 4.967417901167e-01 4.918297986700e-01 4.869077650974e-01 4.819620095036e-01 4.769970874661e-01 4.720328623358e-01 4.670480828758e-01 4.620693643355e-01 4.570931205589e-01 4.521130927295e-01 4.471575718266e-01 4.422070016244e-01 4.372807842360e-01 4.323880499693e-01 4.275136703293e-01 4.226914187796e-01 4.179046912063e-01 4.131676736198e-01 4.084971162057e-01 4.038745221737e-01 3.993364580806e-01 3.948696349013e-01 3.904830382632e-01 3.862035881458e-01 3.820065763535e-01 3.779310399530e-01 3.739685250062e-01 3.701218079584e-01 3.664244444727e-01 3.628525212289e-01 3.594393519017e-01 3.561863508252e-01 3.530869864326e-01 3.501832725067e-01 3.474445044162e-01 3.449065327008e-01 3.425720212549e-01 3.404278491996e-01 3.385225188790e-01 3.368152334807e-01 3.353469329266e-01 3.341173502636e-01 3.331065721282e-01 3.323646467024e-01 3.318478653884e-01 3.315887683780e-01 3.315912265164e-01 3.318258729482e-01 3.323412412129e-01 3.330907521463e-01 3.340995290906e-01 3.353722154219e-01 3.368688234007e-01 3.386407276271e-01 3.406339740125e-01 3.428696620841e-01 3.453511776912e-01 3.480326826352e-01 3.509647965361e-01 3.540886738199e-01 3.574224051013e-01 3.609717036462e-01 3.646830304803e-01 3.686079626719e-01 3.726890561928e-01 3.769344259876e-01 3.813595309005e-01 3.859021877624e-01 3.906168833325e-01 3.954473442026e-01 4.003996382143e-01 4.054902948800e-01 4.106551820746e-01 4.159504284726e-01 4.213220482436e-01 4.267718829365e-01 4.323225371555e-01 4.379095016588e-01 4.435837769756e-01 4.493034946649e-01 4.550586446735e-01 4.608815012767e-01 4.667068637640e-01 4.725805270310e-01 4.784717598523e-01 4.843607276528e-01 4.902881308462e-01 4.961871392250e-01 5.021022339464e-01 5.080089780693e-01 5.138824072902e-01 5.197654063065e-01 5.255982081079e-01 5.314125666864e-01 5.371995491534e-01 5.429245967364e-01 5.486329536087e-01 5.542736668239e-01 5.598654495535e-01 5.654127299507e-01 5.708762100491e-01 5.762978519277e-01 5.816364228749e-01 5.868999592970e-01 5.921015115298e-01 5.972002286751e-01 6.022348203013e-01 6.071735350239e-01 6.120159280477e-01 6.167803040717e-01 6.214290239121e-01 6.259887192401e-01 6.304458789956e-01 6.347852928756e-01 6.390305283805e-01 6.431518043923e-01 6.471628738888e-01 6.510631567457e-01 6.548305588958e-01 6.584899944650e-01 6.620179514602e-01 6.654175262343e-01 6.686989134510e-01 6.718367255029e-01 6.748509859726e-01 6.777312302741e-01 6.804663894876e-01 6.830766344554e-01 6.855389269245e-01 6.878629045272e-01 6.900527454434e-01 6.920854457872e-01 6.939873793302e-01 6.957382831935e-01 6.973370155322e-01 6.988045058221e-01 7.001072462930e-01 7.012733758724e-01 7.022926929317e-01 7.031500667942e-01 7.038780416735e-01 7.044410909020e-01 7.048605574390e-01 7.051403042329e-01 7.052517666962e-01 7.052382280554e-01 7.050635606416e-01 7.047426503746e-01 7.042920334322e-01 7.036757675947e-01 7.029367927389e-01 7.020500394034e-01 7.010140789684e-01 6.998630972290e-01 6.985510212067e-01 6.971245792443e-01 6.955648399402e-01 6.938634969908e-01 6.920632186526e-01 6.901154307054e-01 6.880644271427e-01 6.859010970279e-01 6.836073046537e-01 6.812342998901e-01 6.787337754140e-01 6.761458230211e-01 6.734733268259e-01 6.706886721276e-01 6.678490521802e-01 6.649127209518e-01 6.619083501663e-01 6.588509025014e-01 6.557119647077e-01 6.525447067819e-01 6.493174710585e-01 6.460513735372e-01 6.427713068112e-01 6.394443260270e-01 6.361264813572e-01 6.327908816313e-01 6.294561467108e-01 6.261489545028e-01 6.228415576950e-01 6.195842815429e-01 6.163598189198e-01 6.131819908503e-01 6.100803618659e-01 6.070329971365e-01 6.040831011121e-01 6.012234825460e-01 5.984616340673e-01 5.958301697038e-01 5.933097190990e-01 5.909382572661e-01 5.887122908478e-01 5.866435870040e-01 5.847563909907e-01 5.830395809849e-01 5.815246659126e-01 5.802098316984e-01 5.791043715773e-01 5.782287722938e-01 5.775757126311e-01 5.771694009421e-01 5.770050219595e-01 5.770970956456e-01 5.774525583011e-01 5.780684364641e-01 5.789653876047e-01 5.801301600190e-01 5.815771601367e-01 5.833078434591e-01 5.853135263026e-01 5.876132825545e-01 5.901855127296e-01 5.930446631371e-01 5.961846647986e-01 5.995941645065e-01 6.032870783244e-01 6.072365134220e-01 6.114566828958e-01 6.159314617001e-01 6.206477852114e-01 6.256188047238e-01 6.308088061214e-01 6.362310273166e-01 6.418699935834e-01 6.477050889653e-01 6.537499998675e-01 6.599653955712e-01 6.663631332575e-01 6.729253993981e-01 6.796281731340e-01 6.864855409831e-01 6.934585943118e-01 7.005539774073e-01 7.077579112850e-01 7.150429523275e-01 7.224247444149e-01 7.298644332618e-01 7.373644198873e-01 7.449146340709e-01 7.524862420393e-01 7.600940739152e-01 7.677020768395e-01 7.753121381812e-01 7.829138880777e-01 7.904842069536e-01 7.980299656010e-01 8.055238901777e-01 8.129632219082e-01 8.203409709931e-01 8.276327776832e-01 8.348475485823e-01 8.419588791000e-01 8.489675031358e-01 8.558640554606e-01 8.626289615891e-01 8.692690080409e-01 8.757615905826e-01 8.821069635427e-01 8.882946959165e-01 8.943110453807e-01 9.001620331184e-01 9.058237103793e-01 9.113019410987e-01 9.165878098424e-01 9.216673061039e-01 9.265482302726e-01 9.312080031355e-01 9.356550368389e-01 9.398789750097e-01 9.438675872331e-01 9.476341665958e-01 9.511553704176e-01 9.544417640956e-01 9.574869663882e-01 9.602780275266e-01 9.628309297079e-01 9.651244616385e-01 9.671685949711e-01 9.689620867230e-01 9.704939754380e-01 9.717808562377e-01 9.728057937307e-01 9.735806083552e-01 9.741082279964e-01 9.743766433801e-01 9.744081068467e-01 9.741893890084e-01 9.737295109406e-01 9.730392185420e-01 9.721104666612e-01 9.709632113540e-01 9.695928590057e-01 9.680115273365e-01 9.662285512950e-01 9.642468425362e-01 9.620824230030e-01 9.597406093054e-01 9.572336175419e-01 9.545741355412e-01 9.517718263799e-01 9.488437905080e-01 9.457988386848e-01 9.426588190613e-01 9.394327022491e-01 9.361413157390e-01 9.328019584534e-01 9.294267672477e-01 9.260424864567e-01 9.226622962779e-01 9.193073134758e-01 9.160023505543e-01 9.127604120168e-01 9.096129336871e-01 9.065727281786e-01 9.036646197129e-01 9.009176273435e-01 8.983389063725e-01 8.959680418946e-01 8.938134235887e-01 8.918997880309e-01 8.902547249709e-01 8.888841420850e-01 8.878234816417e-01 8.870782769594e-01 8.866683800833e-01 8.866163329521e-01 8.869200297114e-01 8.876086081040e-01 8.886784471320e-01 8.901400069101e-01 8.920076608811e-01 8.942696228165e-01 8.969408920500e-01 9.000080188257e-01 9.034720011072e-01 9.073325448872e-01 9.115606741475e-01 9.161683291967e-01 9.211234253784e-01 9.264132303866e-01 9.320293983825e-01 9.379300824648e-01 9.441148137677e-01 9.505433513210e-01 9.571905799656e-01 9.640418327231e-01 9.710423316299e-01 9.781838115895e-01 9.854220892702e-01 9.927219869640e-01 1.000065205005e+00 1.007393852110e+00 1.014694121041e+00 1.021919765149e+00 1.029031524096e+00 1.036007607115e+00 1.042795735340e+00 1.049373568459e+00 1.055699529685e+00 1.061737514593e+00 1.067463620791e+00 1.072829738008e+00 1.077818016678e+00 1.082389536643e+00 1.086511247835e+00 1.090165472791e+00 1.093307668646e+00 1.095929473382e+00 1.097991723039e+00 1.099476538251e+00 1.100369153371e+00 1.100630505480e+00 1.100268785650e+00 1.099249580884e+00 1.097559305816e+00 1.095204648619e+00 1.092149415786e+00 1.088411523801e+00 1.083976930785e+00 1.078836505794e+00 1.073013326857e+00 1.066485011976e+00 1.059283112836e+00 1.051408417374e+00 1.042867162669e+00 1.033698258573e+00 1.023898294623e+00 1.013510290994e+00 1.002560211265e+00 9.910689911294e-01 9.790938492950e-01 9.666569656091e-01 9.538160530035e-01 9.406203533497e-01 9.271143721273e-01 9.133763549730e-01 8.994504121892e-01 8.854193212819e-01 8.713550216522e-01 8.573252892279e-01 8.434315526043e-01 8.297386655786e-01 8.163518251245e-01 8.033627546600e-01 7.908557418614e-01 7.789437068423e-01 7.677063877511e-01 7.572511849535e-01 7.476665090618e-01 7.390337690404e-01 7.314473256701e-01 7.249611882911e-01 7.196552889815e-01 7.155699352441e-01 7.127388906155e-01 7.111949701065e-01 7.109265362311e-01 7.119396836035e-01 7.141974766396e-01 7.176588826388e-01 7.222771476069e-01 7.279678840038e-01 7.346690456300e-01 7.422801513233e-01 7.507087900043e-01 7.598621037731e-01 7.696213161301e-01 7.798995409235e-01 7.905772915620e-01 8.015570373805e-01 8.127439876560e-01 8.240218630989e-01 8.353204089396e-01 8.465310629485e-01 8.575773376137e-01 8.683896711823e-01 8.788735865029e-01 8.889885948608e-01 8.986564593252e-01 9.078246182837e-01 9.164614138271e-01 9.245012295975e-01 9.319337875761e-01 9.387199092121e-01 9.448375754925e-01 9.502877629335e-01 9.550457137130e-01 9.591301977128e-01 9.625427267701e-01 9.652960785385e-01 9.674290962629e-01 9.689555572886e-01 9.699304375308e-01 9.703890696399e-01 9.703911864316e-01 9.700028700215e-01 9.692768195139e-01 9.683082051915e-01 9.671558169358e-01 9.659141349474e-01 9.646760553155e-01 9.635109071735e-01 9.625371293598e-01 9.618250206681e-01 9.614675592011e-01 9.615651123301e-01 9.621700088991e-01 9.633829252932e-01 9.652497104913e-01 9.678245045291e-01 9.711648077462e-01 9.752712431543e-01 9.801849240418e-01 9.858903883103e-01 9.923715780856e-01 9.996174639556e-01 1.007559501976e+00 1.016169056462e+00 1.025367060862e+00 1.035077509626e+00 1.045234995173e+00 1.055725249738e+00 1.066488113389e+00 1.077410581263e+00 1.088400827932e+00 1.099388330312e+00 1.110260803563e+00 1.120959710689e+00 1.131401489873e+00 1.141512702624e+00 1.151259489688e+00 1.160563371767e+00 1.169410571859e+00 1.177764843020e+00 1.185597243485e+00 1.192923402062e+00 1.199716220020e+00 1.206002980145e+00 1.211796914179e+00 1.217105714901e+00 1.221976144105e+00 1.226417220192e+00 1.230470527623e+00 1.234160625819e+00 1.237507602590e+00 1.240548567931e+00 1.243277719333e+00 1.245719426239e+00 1.247868390836e+00 1.249703283545e+00 1.251225284065e+00 1.252381402510e+00 1.253148287634e+00 1.253471429935e+00 1.253288079103e+00 1.252552953444e+00 1.251180532798e+00 1.249118724601e+00 1.246296339618e+00 1.242641330539e+00 1.238116926001e+00 1.232652928770e+00 1.226230970265e+00 1.218822573368e+00 1.210415150525e+00 1.201039614816e+00 1.190706542273e+00 1.179482224428e+00 1.167439941263e+00 1.154659725353e+00 1.141275335203e+00 1.127395368282e+00 1.113185373463e+00 1.098796214486e+00 1.084383066775e+00 1.070139471208e+00 1.056204500341e+00 1.042757707786e+00 1.029942110506e+00 1.017867609997e+00 1.006663885135e+00 9.963796333513e-01 9.870749675555e-01 9.787638746765e-01 9.714130695417e-01 9.649994068921e-01 9.594333814082e-01 9.546389850513e-01 9.505148247063e-01 9.469441272068e-01 9.438441105775e-01 9.410944293040e-01 9.386288299071e-01 9.363804498535e-01 9.342875508214e-01 9.323505651625e-01 9.305385533862e-01 9.288854840501e-01 9.274085062186e-01 9.261356187919e-01 9.251291468016e-01 9.243964311595e-01 9.239791475082e-01 9.238853288293e-01 9.240889408171e-01 9.245811512097e-01 9.252763298598e-01 9.261177313504e-01 9.270023409880e-01 9.278094007242e-01 9.284525043714e-01 9.287996956069e-01 9.287778657179e-01 9.283210132742e-01 9.273839799891e-01 9.260077615444e-01 9.242232028388e-01 9.221673040262e-01 9.199983777339e-01 9.179175053897e-01 9.162025581884e-01 9.150969728997e-01 9.149139007622e-01 9.159173190772e-01 9.183309702889e-01 9.223689374528e-01 9.281043810589e-01 9.355764664733e-01 9.447055537493e-01 9.552976618543e-01 9.671249615387e-01 9.798260077352e-01 9.930413837401e-01 1.006365966036e+00 1.019379594355e+00 1.031733112594e+00 1.043059310267e+00 1.053107485475e+00 1.061683903665e+00 1.068652792363e+00 1.074021442615e+00 1.077823739626e+00 1.080204455564e+00 1.081371542369e+00 1.081545394477e+00 1.081016995106e+00 1.080026886528e+00 1.078818184375e+00 1.077578074550e+00 1.076394812613e+00 1.075320187672e+00 1.074265374423e+00 1.073092250411e+00 1.071593281490e+00 1.069483193952e+00 1.066509584919e+00 1.062373270761e+00 1.056856436115e+00 1.049795695116e+00 1.041088788703e+00 1.030779732351e+00 1.018964297046e+00 1.005861880681e+00 9.917803628217e-01 9.770480253429e-01 9.620729289002e-01 9.472033867594e-01 9.327693051195e-01 9.190241202621e-01 9.060951880618e-01 8.940449545248e-01 8.827962828333e-01 8.722310148850e-01 8.621931669333e-01 8.525147895686e-01 8.431386936367e-01 8.340470122575e-01 8.253825542778e-01 8.173972948869e-01 8.104147271815e-01 8.048591168531e-01 8.010779684836e-01 7.993730679386e-01 7.998634611794e-01 8.024355086051e-01 8.067996971093e-01 8.123984923775e-01 8.185857364828e-01 8.246422630403e-01 8.298717664041e-01 8.337727950444e-01 8.359948923861e-01 8.365015993606e-01 8.355350308210e-01 8.335672046863e-01 8.313365897031e-01 8.296106236343e-01 8.291756961572e-01 8.306394285043e-01 8.294217929714e-01 8.257008889473e-01 8.268647984294e-01 8.366444140934e-01 8.511953278713e-01 8.626684930149e-01 8.664055324079e-01 8.648359852264e-01 8.648791912508e-01 8.711359056121e-01 8.812548841584e-01 8.882560595027e-01 8.872705690055e-01 8.801967247878e-01 8.742845152582e-01 8.756137657417e-01 8.834144577386e-01 8.911552508245e-01 8.931606257659e-01 8.900686766860e-01 8.883494991578e-01 8.941273396255e-01 9.069610716950e-01 9.201144993597e-01 9.269696401878e-01 9.269653602752e-01 9.259565250685e-01 9.306766615245e-01 9.420885028909e-01 9.543383114825e-01 9.604531500324e-01 9.588224177239e-01 9.546249342861e-01 9.550603136663e-01 9.623288700674e-01 9.712119630943e-01 9.739323277437e-01 9.672912243404e-01 9.555100716384e-01 9.465488797791e-01 9.448162130619e-01 9.470432033023e-01 9.458289351144e-01 9.372938110361e-01 9.254264402839e-01 9.192207547555e-01 9.246889499133e-01 9.390865043829e-01 9.536746852395e-01 9.620207647426e-01 9.655059436608e-01 9.713937008794e-01 9.852917433074e-01 1.005008636300e+00 1.022110979917e+00 1.029509460364e+00 1.027694641666e+00 1.024440649901e+00 1.028106843288e+00 1.040155047124e+00 1.054224231334e+00 1.062673510866e+00 1.063922740399e+00 1.063957313513e+00 1.070669280912e+00 1.085956658407e+00 1.103325415375e+00 1.113444143204e+00 1.111979996574e+00 1.102871296371e+00 1.094652867360e+00 1.092737126480e+00 1.094653022514e+00 1.093033687410e+00 1.083203230530e+00 1.068160172034e+00 1.056629018095e+00 1.055402518937e+00 1.062868066193e+00 1.070490801381e+00 1.070565381587e+00 1.062559921602e+00 1.052855966151e+00 1.048405817043e+00 1.049831756764e+00 1.050897898294e+00 1.044829535662e+00 1.031019977183e+00 1.016136486315e+00 1.008559731264e+00 1.010719695239e+00 1.016870330676e+00 1.018875715942e+00 1.013827269319e+00 1.006444611044e+00 1.004501972965e+00 1.011189656269e+00 1.021722400766e+00 1.027785435079e+00 1.025024125831e+00 1.016428179768e+00 1.009080939285e+00 1.007334314095e+00 1.009098174692e+00 1.006812149549e+00 9.572590982612e-01 8.690315874960e-01 8.160543240535e-01 8.705018658938e-01 9.552313415551e-01 9.667286259574e-01 8.885824760262e-01 7.976664083766e-01 7.914103291771e-01 8.528706356308e-01 8.838415298024e-01 8.420882383360e-01 7.766837865681e-01 7.738231258617e-01 8.361893762666e-01 8.800354846007e-01 8.541983313474e-01 7.932522465668e-01 7.890099243145e-01 8.719323850538e-01 9.610015631449e-01 9.754551103012e-01 9.064302207952e-01 8.228821541050e-01 8.193236912464e-01 8.952233237359e-01 9.564414042032e-01 9.364532435966e-01 8.476283938972e-01 7.746874065090e-01 7.972598068987e-01 8.753243146562e-01 9.091917369838e-01 8.559755923733e-01 7.624614577196e-01 7.394839763933e-01 8.271175422358e-01 9.280251227287e-01 9.497935688013e-01 8.830349275407e-01 7.993215349987e-01 7.907129683901e-01 8.509121838534e-01 8.929835806384e-01 8.734253808981e-01 8.288387738460e-01 8.250237020082e-01 8.603079876639e-01 8.654204058783e-01 8.026138472103e-01 7.250862409222e-01 7.412861687115e-01 8.512997708287e-01 9.368701821170e-01 9.205981349991e-01 8.263692944305e-01 7.702758677674e-01 8.376703546982e-01 9.472567273740e-01 9.846591990316e-01 9.277197805737e-01 8.542702783041e-01 8.678089082469e-01 9.527728617038e-01 1.001216139274e+00 9.556844442297e-01 8.588788360060e-01 8.252089323952e-01 9.038738539882e-01 1.001732292416e+00 1.022957707180e+00 9.580671729330e-01 8.839354037811e-01 8.986964473081e-01 9.954031176725e-01 1.076554545089e+00 1.075470402580e+00 1.000568474408e+00 9.260464636792e-01 9.307296901038e-01 1.000058471339e+00 1.045747937751e+00 1.007268992872e+00 8.987509230023e-01 8.107815626169e-01 8.353260069837e-01 9.301485720108e-01 9.787508953256e-01 9.251249884845e-01 8.131855342790e-01 7.705880121919e-01 8.618145772409e-01
 8.349100887063e-01 8.370869062469e-01 8.398856280528e-01 8.429533456215e-01 8.455135711128e-01 8.474427825911e-01 8.495750099062e-01 8.525592202407e-01 8.558374901273e-01 8.584109208685e-01 8.602911913866e-01 8.624451519908e-01 8.654006097033e-01 8.685969144415e-01 8.712112408938e-01 8.731977581261e-01 8.752898136694e-01 8.780604807199e-01 8.811857698714e-01 8.838477748878e-01 8.858477887366e-01 8.878898544931e-01 8.905727478662e-01 8.935590923282e-01 8.961024931936e-01 8.980809653002e-01 9.001002221120e-01 9.026493742162e-01 9.054796419589e-01 9.079519196672e-01 9.098826493811e-01 9.118348516947e-01 9.143596972411e-01 9.171720155046e-01 9.195289802209e-01 9.213274486568e-01 9.232751982244e-01 9.258516284799e-01 9.286110982323e-01 9.308293012892e-01 9.325384342592e-01 9.344840502550e-01 9.370842569939e-01 9.398238913329e-01 9.419589152225e-01 9.435934224655e-01 9.455514747228e-01 9.481807973665e-01 9.508385340746e-01 9.528438917774e-01 9.544522970544e-01 9.564454376002e-01 9.590072475915e-01 9.615058154475e-01 9.634154563589e-01 9.650329762844e-01 9.670373373312e-01 9.695226682810e-01 9.718838608463e-01 9.737015241456e-01 9.753286608833e-01 9.773480008876e-01 9.797290381204e-01 9.819331449502e-01 9.836983629740e-01 9.853600559543e-01 9.873461579226e-01 9.896029961248e-01 9.917054358554e-01 9.934517293963e-01 9.951258653852e-01 9.970688781262e-01 9.991989650779e-01 1.001180266202e+00 1.002913638645e+00 1.004615931370e+00 1.006481155202e+00 1.008454389781e+00 1.010347711235e+00 1.012091097823e+00 1.013797763782e+00 1.015582290778e+00 1.017406169935e+00 1.019179079936e+00 1.020902913131e+00 1.022621072959e+00 1.024318607987e+00 1.025976078747e+00 1.027629788694e+00 1.029323116100e+00 1.031026904724e+00 1.032658193123e+00 1.034182823068e+00 1.035693304372e+00 1.037314948765e+00 1.039001097144e+00 1.040576117142e+00 1.041978309753e+00 1.043362957449e+00 1.044893455389e+00 1.046529431318e+00 1.048067252811e+00 1.049401756755e+00 1.050663055930e+00 1.052066736388e+00 1.053625426389e+00 1.055127618473e+00 1.056420607509e+00 1.057597166826e+00 1.058864142477e+00 1.060294949820e+00 1.061752934710e+00 1.063045163021e+00 1.064155105768e+00 1.065268028182e+00 1.066539411895e+00 1.067913806107e+00 1.069199661403e+00 1.070286822031e+00 1.071268532122e+00 1.072345616522e+00 1.073595922865e+00 1.074862018830e+00 1.075939966560e+00 1.076833729938e+00 1.077737288097e+00 1.078805493717e+00 1.079983652197e+00 1.081068293450e+00 1.081938819963e+00 1.082710090943e+00 1.083582892496e+00 1.084597108453e+00 1.085617804699e+00 1.086497286767e+00 1.087214419913e+00 1.087903833285e+00 1.088704444753e+00 1.089592754147e+00 1.090432694425e+00 1.091134039563e+00 1.091725115034e+00 1.092316803281e+00 1.092997940076e+00 1.093728645340e+00 1.094394132048e+00 1.094942066811e+00 1.095420938271e+00 1.095906919468e+00 1.096452446815e+00 1.097024336977e+00 1.097534757129e+00 1.097951649287e+00 1.098318470062e+00 1.098696600281e+00 1.099113097753e+00 1.099534739239e+00 1.099898636308e+00 1.100189043690e+00 1.100450660501e+00 1.100712971820e+00 1.100980537624e+00 1.101242749800e+00 1.101466582530e+00 1.101638520882e+00 1.101772065299e+00 1.101886847085e+00 1.101995928088e+00 1.102102780701e+00 1.102178605382e+00 1.102200954475e+00 1.102184513731e+00 1.102150659029e+00 1.102107533452e+00 1.102052297851e+00 1.101964947960e+00 1.101826130992e+00 1.101653991926e+00 1.101470684783e+00 1.101276877045e+00 1.101061171430e+00 1.100800653663e+00 1.100494275082e+00 1.100170250292e+00 1.099843992399e+00 1.099495224094e+00 1.099101431544e+00 1.098665743062e+00 1.098205177122e+00 1.097738889339e+00 1.097256465169e+00 1.096729531166e+00 1.096159474686e+00 1.095566495708e+00 1.094961714993e+00 1.094341009734e+00 1.093682536304e+00 1.092976491183e+00 1.092245200558e+00 1.091502743643e+00 1.090740599788e+00 1.089945103382e+00 1.089109096541e+00 1.088240154262e+00 1.087353560470e+00 1.086450851736e+00 1.085513169687e+00 1.084537853352e+00 1.083533210711e+00 1.082502662150e+00 1.081452144621e+00 1.080372316193e+00 1.079251972356e+00 1.078101002981e+00 1.076927586965e+00 1.075726845745e+00 1.074497800023e+00 1.073232352840e+00 1.071928733637e+00 1.070603587561e+00 1.069256581818e+00 1.067876648936e+00 1.066458931523e+00 1.065006616413e+00 1.063528129957e+00 1.062028428208e+00 1.060498669893e+00 1.058925865102e+00 1.057320060817e+00 1.055689348164e+00 1.054034552133e+00 1.052349888895e+00 1.050625469152e+00 1.048863029057e+00 1.047079044101e+00 1.045268236988e+00 1.043423563511e+00 1.041542253679e+00 1.039625334926e+00 1.037682699908e+00 1.035716083810e+00 1.033710323005e+00 1.031668436976e+00 1.029596918335e+00 1.027497633127e+00 1.025368462438e+00 1.023202886752e+00 1.020999263548e+00 1.018771390255e+00 1.016514123419e+00 1.014222537996e+00 1.011893274522e+00 1.009535283269e+00 1.007147791757e+00 1.004729384058e+00 1.002272986310e+00 9.997843040634e-01 9.972674950534e-01 9.947191484684e-01 9.921338150981e-01 9.895146366670e-01 9.868657857359e-01 9.841879082314e-01 9.814738817036e-01 9.787220364332e-01 9.759385648963e-01 9.731282824477e-01 9.702851003293e-01 9.674035796312e-01 9.644860696705e-01 9.615380941683e-01 9.585599598496e-01 9.555471593072e-01 9.524985351580e-01 9.494167298791e-01 9.463030780490e-01 9.431566602639e-01 9.399735513679e-01 9.367586869145e-01 9.335102769470e-01 9.302305592956e-01 9.269173885640e-01 9.235727404081e-01 9.201920390307e-01 9.167794390554e-01 9.133319193234e-01 9.098544143525e-01 9.063452897812e-01 9.028016489840e-01 8.992231988436e-01 8.956098453358e-01 8.919647351627e-01 8.882876702027e-01 8.845787158584e-01 8.808346298635e-01 8.770566068821e-01 8.732436633553e-01 8.693983808480e-01 8.655210021912e-01 8.616111406200e-01 8.576692591345e-01 8.536941539121e-01 8.496830426432e-01 8.456398013260e-01 8.415649126981e-01 8.374605322614e-01 8.333237321963e-01 8.291523886781e-01 8.249465918043e-01 8.207094027005e-01 8.164433342957e-01 8.121472073493e-01 8.078180209725e-01 8.034550153833e-01 7.990591012070e-01 7.946306141852e-01 7.901749300177e-01 7.856892924852e-01 7.811691165907e-01 7.766169631158e-01 7.720312289446e-01 7.674152996458e-01 7.627723142584e-01 7.580986403620e-01 7.533913512762e-01 7.486513764401e-01 7.438777323558e-01 7.390777470532e-01 7.342505656157e-01 7.293919986769e-01 7.244981233562e-01 7.195739775429e-01 7.146204240964e-01 7.096413594128e-01 7.046332726760e-01 6.995940233768e-01 6.945214506478e-01 6.894198248394e-01 6.842928132984e-01 6.791400672448e-01 6.739575908979e-01 6.687434101596e-01 6.635000960354e-01 6.582309843769e-01 6.529372054048e-01 6.476164303915e-01 6.422672543644e-01 6.368882960641e-01 6.314841985379e-01 6.260554737885e-01 6.206020086422e-01 6.151219775882e-01 6.096157901486e-01 6.040823479524e-01 5.985266360037e-01 5.929466316102e-01 5.873427582409e-01 5.817126250848e-01 5.760592952206e-01 5.703830218577e-01 5.646839009669e-01 5.589617348966e-01 5.532169018743e-01 5.474496963668e-01 5.416629090930e-01 5.358528191999e-01 5.300228961012e-01 5.241714061096e-01 5.182997389162e-01 5.124112512629e-01 5.065014230116e-01 5.005733993988e-01 4.946248682253e-01 4.886617410382e-01 4.826805978363e-01 4.766844678035e-01 4.706694919918e-01 4.646401116267e-01 4.585952738574e-01 4.525377642042e-01 4.464674815948e-01 4.403813657395e-01 4.342842865898e-01 4.281758503240e-01 4.220568187651e-01 4.159289632270e-01 4.097908354873e-01 4.036442969665e-01 3.974905471148e-01 3.913313301804e-01 3.851671083622e-01 3.789974348451e-01 3.728262655259e-01 3.666513074929e-01 3.604760216637e-01 3.543029686643e-01 3.481307902217e-01 3.419616376872e-01 3.357973130510e-01 3.296403520923e-01 3.234911036285e-01 3.173529186624e-01 3.112254592658e-01 3.051132512092e-01 2.990171052110e-01 2.929397135824e-01 2.868842148835e-01 2.808517425918e-01 2.748482195819e-01 2.688733091154e-01 2.629321274693e-01 2.570304456992e-01 2.511672202060e-01 2.453510527992e-01 2.395844571249e-01 2.338736258191e-01 2.282252217050e-01 2.226408367451e-01 2.171314272143e-01 2.117011925802e-01 2.063584223043e-01 2.011127525771e-01 1.959700324605e-01 1.909426361434e-01 1.860400977501e-01 1.812725703407e-01 1.766550821483e-01 1.721974305390e-01 1.679138633561e-01 1.638200735186e-01 1.599298856498e-01 1.562622471498e-01 1.528304470255e-01 1.496530069223e-01 1.467482345238e-01 1.441300514386e-01 1.418164513689e-01 1.398232697602e-01 1.381636591959e-01 1.368505608349e-01 1.358932055446e-01 1.352996357093e-01 1.350741899476e-01 1.352175967764e-01 1.357301051981e-01 1.366047213189e-01 1.378350149531e-01 1.394114638554e-01 1.413204536510e-01 1.435483227952e-01 1.460792588522e-01 1.488965947982e-01 1.519832630106e-01 1.553213389727e-01 1.588941959691e-01 1.626845479062e-01 1.666766585016e-01 1.708540634650e-01 1.752024278569e-01 1.797077005581e-01 1.843560093586e-01 1.891351301040e-01 1.940343564191e-01 1.990421809654e-01 2.041494717848e-01 2.093455718829e-01 2.146239692713e-01 2.199743335956e-01 2.253919959775e-01 2.308704558268e-01 2.363988209429e-01 2.419780443013e-01 2.475983279101e-01 2.532553414952e-01 2.589458887995e-01 2.646638491333e-01 2.704074926713e-01 2.761706172784e-01 2.819514947476e-01 2.877472152149e-01 2.935528276343e-01 2.993671551526e-01 3.051858332674e-01 3.110077746301e-01 3.168292635531e-01 3.226497080576e-01 3.284647510954e-01 3.342756165532e-01 3.400768731903e-01 3.458665740024e-01 3.516452648323e-01 3.574107157624e-01 3.631609392662e-01 3.688937294586e-01 3.746072191449e-01 3.803016862093e-01 3.859722049838e-01 3.916224496119e-01 3.972478547766e-01 4.028447898774e-01 4.084204056590e-01 4.139610921812e-01 4.194769237238e-01 4.249616234106e-01 4.304102708906e-01 4.358328561873e-01 4.412130903899e-01 4.465649718010e-01 4.518782353327e-01 4.571495380943e-01 4.623923728648e-01 4.675838975564e-01 4.727438998644e-01 4.778604145419e-01 4.829290897481e-01 4.879649221885e-01 4.929428623880e-01 4.978857143839e-01 5.027798955958e-01 5.076207637793e-01 5.124266488771e-01 5.171675835055e-01 5.218697547663e-01 5.265190690504e-01 5.311088685319e-01 5.356619776516e-01 5.401423940000e-01 5.445824162464e-01 5.489637634997e-01 5.532817354166e-01 5.575589550685e-01 5.617595075409e-01 5.659158748499e-01 5.700095784757e-01 5.740339593908e-01 5.780157452840e-01 5.819157377209e-01 5.857658951436e-01 5.895528298694e-01 5.932632459166e-01 5.969295713101e-01 6.005098388306e-01 6.040354286935e-01 6.074967340132e-01 6.108749984845e-01 6.142059220760e-01 6.174484713971e-01 6.206302032152e-01 6.237470413434e-01 6.267737696062e-01 6.297532838831e-01 6.326401396280e-01 6.354615799143e-01 6.382162804872e-01 6.408770213352e-01 6.434865291599e-01 6.460012337250e-01 6.484437814002e-01 6.508212191951e-01 6.530977384274e-01 6.553230563672e-01 6.574497607838e-01 6.595008143579e-01 6.614854198367e-01 6.633643913192e-01 6.651881231072e-01 6.669132070028e-01 6.685573580009e-01 6.701343052572e-01 6.716015299055e-01 6.730122142031e-01 6.743228615696e-01 6.755479463815e-01 6.767059504483e-01 6.777501357667e-01 6.787350075374e-01 6.796194965072e-01 6.804132348381e-01 6.811409232669e-01 6.817508227184e-01 6.823003879294e-01 6.827491344076e-01 6.831016636594e-01 6.833901014038e-01 6.835601262255e-01 6.836629390783e-01 6.836701601419e-01 6.835742361883e-01 6.834150774982e-01 6.831364734041e-01 6.827880470026e-01 6.823453647437e-01 6.817972824531e-01 6.811866176278e-01 6.804555089150e-01 6.796524817891e-01 6.787586319421e-01 6.777527977813e-01 6.766877620908e-01 6.755033164979e-01 6.742428877639e-01 6.728959535325e-01 6.714366614023e-01 6.699163267272e-01 6.682806399077e-01 6.665654837691e-01 6.647677587315e-01 6.628564325177e-01 6.608857923857e-01 6.588035055097e-01 6.566368975790e-01 6.543959753542e-01 6.520413210974e-01 6.496267921790e-01 6.471061806554e-01 6.445006619336e-01 6.418246143262e-01 6.390370170692e-01 6.361900529178e-01 6.332439081191e-01 6.302134543421e-01 6.271169551722e-01 6.239139241776e-01 6.206515009291e-01 6.172994459128e-01 6.138616474739e-01 6.103656358556e-01 6.067682842295e-01 6.031120336234e-01 5.993772580759e-01 5.955593930679e-01 5.916887789410e-01 5.877260890139e-01 5.837075512322e-01 5.796205583466e-01 5.754558094395e-01 5.712444192512e-01 5.669529807990e-01 5.626085802400e-01 5.582091687036e-01 5.537378685915e-01 5.492304822626e-01 5.446554126143e-01 5.400334044034e-01 5.353701411743e-01 5.306463654008e-01 5.258953081017e-01 5.210934747097e-01 5.162533129803e-01 5.113887940447e-01 5.064772576696e-01 5.015500431111e-01 4.965934738580e-01 4.916094451336e-01 4.866190189975e-01 4.816015144715e-01 4.765826532869e-01 4.715581722656e-01 4.665220555500e-01 4.615032945686e-01 4.564797697414e-01 4.514728004584e-01 4.464888976699e-01 4.415154484452e-01 4.365846065487e-01 4.316780742275e-01 4.268113931259e-01 4.220021663942e-01 4.172295030634e-01 4.125301673782e-01 4.078904249819e-01 4.033198668455e-01 3.988430034278e-01 3.944388455256e-01 3.901414735619e-01 3.859461026859e-01 3.818533578291e-01 3.778977000449e-01 3.740522491223e-01 3.703559755344e-01 3.668053469714e-01 3.633944276053e-01 3.601685255959e-01 3.570917955873e-01 3.542066560352e-01 3.515121041884e-01 3.489967985912e-01 3.467079709711e-01 3.446111213342e-01 3.427409141005e-01 3.411014864882e-01 3.396744473112e-01 3.385100805621e-01 3.375650838933e-01 3.368736257247e-01 3.364426908713e-01 3.362403835123e-01 3.363203824867e-01 3.366345982325e-01 3.372119531043e-01 3.380574274187e-01 3.391313779219e-01 3.404882793224e-01 3.420735905636e-01 3.439096055589e-01 3.460019934778e-01 3.483058117396e-01 3.508697786723e-01 3.536414794595e-01 3.566319510322e-01 3.598543204415e-01 3.632517804233e-01 3.668769772500e-01 3.706725859806e-01 3.746488630628e-01 3.788197935392e-01 3.831210277321e-01 3.876105135787e-01 3.922291045981e-01 3.969849877899e-01 4.018923572228e-01 4.068896062936e-01 4.120301047654e-01 4.172613108907e-01 4.225823443473e-01 4.280183301680e-01 4.335022741026e-01 4.390859262043e-01 4.447264140455e-01 4.504120495173e-01 4.561788227603e-01 4.619558932634e-01 4.677943215767e-01 4.736581994620e-01 4.795294246844e-01 4.854482376948e-01 4.913475635806e-01 4.972715376936e-01 5.031948557954e-01 5.090913104854e-01 5.150046871540e-01 5.208764485986e-01 5.267355825905e-01 5.325748118556e-01 5.383581277199e-01 5.441311436575e-01 5.498407860428e-01 5.555087720098e-01 5.611348937511e-01 5.666811847304e-01 5.721931063554e-01 5.776243881933e-01 5.829872648400e-01 5.882915693398e-01 5.934978515512e-01 5.986417913551e-01 6.036948211566e-01 6.086548090711e-01 6.135378809375e-01 6.183097898107e-01 6.229958015220e-01 6.275810670043e-01 6.320514533013e-01 6.364315039624e-01 6.406886911216e-01 6.448380257791e-01 6.488786249126e-01 6.527883328086e-01 6.565907659661e-01 6.602642213160e-01 6.638097977597e-01 6.672381248351e-01 6.705261712340e-01 6.736916187490e-01 6.767233973296e-01 6.796125402954e-01 6.823765138834e-01 6.849930225871e-01 6.874710314156e-01 6.898153443053e-01 6.920047070385e-01 6.940620458533e-01 6.959710604552e-01 6.977286658765e-01 6.993534572712e-01 7.008159812525e-01 7.021394331936e-01 7.033168306227e-01 7.043321664562e-01 7.052179045724e-01 7.059391138573e-01 7.065159277079e-01 7.069546605095e-01 7.072248089902e-01 7.073685753762e-01 7.073548403707e-01 7.071905775791e-01 7.068986294768e-01 7.064392235602e-01 7.058571380265e-01 7.051265672637e-01 7.042480854931e-01 7.032545334563e-01 7.021009119841e-01 7.008318958117e-01 6.994301859810e-01 6.978855083013e-01 6.962423939453e-01 6.944519065946e-01 6.925569818165e-01 6.905525925005e-01 6.884164718734e-01 6.862009694782e-01 6.838613277402e-01 6.814325514487e-01 6.789193676944e-01 6.762970507630e-01 6.736180903439e-01 6.708440533385e-01 6.680016928700e-01 6.651102284995e-01 6.621356880373e-01 6.591352812516e-01 6.560762481055e-01 6.529799005533e-01 6.498714023777e-01 6.467175447540e-01 6.435739740054e-01 6.404149259225e-01 6.372578772840e-01 6.341307589766e-01 6.310074023011e-01 6.279342399067e-01 6.248996709827e-01 6.219124485094e-01 6.190050632944e-01 6.161532055842e-01 6.134013331077e-01 6.107407254655e-01 6.081817297856e-01 6.057563220087e-01 6.034444373070e-01 6.012859022415e-01 5.992772877410e-01 5.974244960681e-01 5.957574844479e-01 5.942624354231e-01 5.929719388399e-01 5.918815273377e-01 5.910033083847e-01 5.903573244902e-01 5.899332503985e-01 5.897596315857e-01 5.898284771205e-01 5.901520719462e-01 5.907431309442e-01 5.915913524449e-01 5.927207787406e-01 5.941168201866e-01 5.957936905507e-01 5.977539832855e-01 5.999871243010e-01 6.025120783528e-01 6.053098257571e-01 6.083917315729e-01 6.117504775342e-01 6.153756862949e-01 6.192813903675e-01 6.234393866913e-01 6.278638872346e-01 6.325408122730e-01 6.374563786994e-01 6.426215621943e-01 6.480035093845e-01 6.536127329363e-01 6.594354221888e-01 6.654478159127e-01 6.716656404785e-01 6.780513330436e-01 6.846124253088e-01 6.913341982932e-01 6.981930141476e-01 7.052013630251e-01 7.123222702739e-01 7.195581194211e-01 7.268995667777e-01 7.343156657994e-01 7.418218303340e-01 7.493815969106e-01 7.569958831286e-01 7.646550918566e-01 7.723335024277e-01 7.800388708731e-01 7.877412844120e-01 7.954379411183e-01 8.031221728464e-01 8.107663419674e-01 8.183794400863e-01 8.259347238916e-01 8.334278630048e-01 8.408551697935e-01 8.481893804504e-01 8.554385578436e-01 8.625795715337e-01 8.696091730806e-01 8.765180017477e-01 8.832888249092e-01 8.899272760114e-01 8.964086920514e-01 9.027351065744e-01 9.088972764383e-01 9.148816814990e-01 9.206900525814e-01 9.263027227456e-01 9.317229672143e-01 9.369403242904e-01 9.419415056743e-01 9.467357806899e-01 9.513012448941e-01 9.556430335378e-01 9.597545649933e-01 9.636219021370e-01 9.672569392134e-01 9.706377046578e-01 9.737719904908e-01 9.766566073629e-01 9.792774080717e-01 9.816495471038e-01 9.837535098516e-01 9.855995432666e-01 9.871863807393e-01 9.885008533870e-01 9.895619122853e-01 9.903551445541e-01 9.908845558565e-01 9.911611106664e-01 9.911709306383e-01 9.909324353712e-01 9.904398821569e-01 9.896988734389e-01 9.887195743306e-01 9.874974938296e-01 9.860495958938e-01 9.843752628333e-01 9.824846320657e-01 9.803883577600e-01 9.780903890638e-01 9.756057159607e-01 9.729415848160e-01 9.701134711913e-01 9.671309894878e-01 9.640069579424e-01 9.607596650416e-01 9.573982627985e-01 9.539431862395e-01 9.504098347693e-01 9.468134453464e-01 9.431777598987e-01 9.395134039452e-01 9.358511801370e-01 9.322021436747e-01 9.285887777930e-01 9.250422102589e-01 9.215690053818e-01 9.182082236217e-01 9.149701589154e-01 9.118812377179e-01 9.089705282876e-01 9.062492912512e-01 9.037543154779e-01 9.014979596292e-01 8.995025719809e-01 8.977989192180e-01 8.963906040955e-01 8.953143987476e-01 8.945751712675e-01 8.941907583530e-01 8.941849764514e-01 8.945560683732e-01 8.953286099189e-01 8.964998570803e-01 8.980810334584e-01 9.000813055646e-01 9.024836507085e-01 9.053085751105e-01 9.085367332634e-01 9.121620442786e-01 9.161876829276e-01 9.205809914636e-01 9.253486139285e-01 9.304592626001e-01 9.358929706651e-01 9.416439960574e-01 9.476618377619e-01 9.539435063750e-01 9.604509387763e-01 9.671482208237e-01 9.740250427667e-01 9.810217526259e-01 9.881277158754e-01 9.952991761401e-01 1.002493907177e+00 1.009692844723e+00 1.016839729270e+00 1.023912557427e+00 1.030870761202e+00 1.037668925795e+00 1.044286751019e+00 1.050669945342e+00 1.056795897082e+00 1.062625743980e+00 1.068117316248e+00 1.073250679167e+00 1.077977811679e+00 1.082280612274e+00 1.086118919363e+00 1.089465258521e+00 1.092299726378e+00 1.094579149740e+00 1.096299793217e+00 1.097423905815e+00 1.097931042777e+00 1.097817546203e+00 1.097040330679e+00 1.095609747400e+00 1.093501954790e+00 1.090700611058e+00 1.087218771447e+00 1.083024354988e+00 1.078139607988e+00 1.072555209633e+00 1.066267644891e+00 1.059304412444e+00 1.051651632349e+00 1.043341101786e+00 1.034386895907e+00 1.024797664364e+00 1.014620883172e+00 1.003861635896e+00 9.925685466235e-01 9.807770431889e-01 9.685169273283e-01 9.558541654217e-01 9.428182806021e-01 9.294786783054e-01 9.158947809587e-01 9.021193341064e-01 8.882429499921e-01 8.743187294370e-01 8.604380768705e-01 8.466877867974e-01 8.331403807271e-01 8.199082756363e-01 8.070668239712e-01 7.947240905690e-01 7.829794668866e-01 7.719182502921e-01 7.616579317444e-01 7.522704007281e-01 7.438611385029e-01 7.365079829520e-01 7.302771800583e-01 7.252478818910e-01 7.214516950394e-01 7.189417800009e-01 7.177320674858e-01 7.178237794162e-01 7.192187366542e-01 7.218731055766e-01 7.257598562415e-01 7.308121514961e-01 7.369604061624e-01 7.441332302998e-01 7.522239518967e-01 7.611537311319e-01 7.708082781985e-01 7.810847713507e-01 7.918835854271e-01 8.030821677156e-01 8.145936752548e-01 8.263011352967e-01 8.381070945774e-01 8.499270096048e-01 8.616496108920e-01 8.732115924933e-01 8.845181985767e-01 8.954939345049e-01 9.060875215667e-01 9.162129113939e-01 9.258356690374e-01 9.348989571619e-01 9.433557836782e-01 9.511885878938e-01 9.583467460684e-01 9.648297017523e-01 9.706170196393e-01 9.756981983962e-01 9.800899682762e-01 9.837860590800e-01 9.868171077315e-01 9.892017167615e-01 9.909734871596e-01 9.921821501277e-01 9.928625364375e-01 9.930895348527e-01 9.929098225176e-01 9.924005569771e-01 9.916451825055e-01 9.907046016148e-01 9.896899177598e-01 9.886727632558e-01 9.877451311569e-01 9.870162553338e-01 9.865464051710e-01 9.864522820812e-01 9.868018587309e-01 9.876681282577e-01 9.891417949995e-01 9.912507315916e-01 9.940701755135e-01 9.976212934812e-01 1.001921209347e+00 1.006998418950e+00 1.012816548704e+00 1.019379229712e+00 1.026639620128e+00 1.034543815435e+00 1.043052702634e+00 1.052067284912e+00 1.061537753788e+00 1.071364964347e+00 1.081453326745e+00 1.091737243769e+00 1.102095462222e+00 1.112461309878e+00 1.122741054527e+00 1.132841387706e+00 1.142715201766e+00 1.152264694665e+00 1.161454348098e+00 1.170229878025e+00 1.178539970112e+00 1.186381541673e+00 1.193709781395e+00 1.200532062635e+00 1.206852198893e+00 1.212659527209e+00 1.217997373327e+00 1.222866042375e+00 1.227303285407e+00 1.231340620108e+00 1.234994965896e+00 1.238315622463e+00 1.241309895237e+00 1.244010661482e+00 1.246432185962e+00 1.248569608243e+00 1.250439808293e+00 1.252011230452e+00 1.253272243455e+00 1.254189849913e+00 1.254708777322e+00 1.254793759225e+00 1.254367450561e+00 1.253373957019e+00 1.251741778057e+00 1.249388400649e+00 1.246262357555e+00 1.242275805178e+00 1.237384075190e+00 1.231532943000e+00 1.224674558182e+00 1.216806633258e+00 1.207901617255e+00 1.197984615309e+00 1.187092247130e+00 1.175264004413e+00 1.162595496048e+00 1.149166218316e+00 1.135107417527e+00 1.120553961315e+00 1.105641916073e+00 1.090561144977e+00 1.075456002246e+00 1.060517823244e+00 1.045920202687e+00 1.031806407077e+00 1.018354452702e+00 1.005667930532e+00 9.938633019891e-01 9.830232960327e-01 9.731707587450e-01 9.643471992132e-01 9.565126981509e-01 9.496321763382e-01 9.436417298431e-01 9.384402556679e-01 9.339514707993e-01 9.300549232463e-01 9.266649110610e-01 9.236966849810e-01 9.210592365480e-01 9.187210529863e-01 9.166247507747e-01 9.147708455866e-01 9.131636435575e-01 9.118099316644e-01 9.107692837317e-01 9.100510037446e-01 9.097098599999e-01 9.097762203854e-01 9.102456502929e-01 9.111411091744e-01 9.124036750082e-01 9.139976441679e-01 9.158425172910e-01 9.178161377263e-01 9.198282520223e-01 9.217249152657e-01 9.233899364599e-01 9.247077911886e-01 9.255599242786e-01 9.259081214158e-01 9.256928257253e-01 9.249506176679e-01 9.237495498434e-01 9.221960888336e-01 9.204947537981e-01 9.188348093650e-01 9.174964208501e-01 9.167556187237e-01 9.168751763103e-01 9.181544305813e-01 9.207840740673e-01 9.249477776064e-01 9.307338277831e-01 9.381134531491e-01 9.470216109224e-01 9.572363767523e-01 9.685015236554e-01 9.804886473798e-01 9.928038103862e-01 1.005087897426e+00 1.016931501082e+00 1.028000960227e+00 1.038008268843e+00 1.046695083002e+00 1.053943847947e+00 1.059661246812e+00 1.063871486242e+00 1.066681479920e+00 1.068228874566e+00 1.068755994280e+00 1.068487707253e+00 1.067683426144e+00 1.066587264523e+00 1.065368173796e+00 1.064179053972e+00 1.063046696929e+00 1.061936880289e+00 1.060738588594e+00 1.059228555267e+00 1.057182570104e+00 1.054301523411e+00 1.050308507202e+00 1.044964131144e+00 1.038050934287e+00 1.029480239124e+00 1.019209538957e+00 1.007323226153e+00 9.940169429529e-01 9.795356350261e-01 9.642464111474e-01 9.485159368197e-01 9.327341404933e-01 9.172735937992e-01 9.024096246116e-01 8.883731459566e-01 8.752515639368e-01 8.630523068182e-01 8.517086378339e-01 8.410709391450e-01 8.310349180783e-01 8.214869189285e-01 8.124268166825e-01 8.039576003343e-01 7.962677179644e-01 7.896968900971e-01 7.845860136043e-01 7.813146356436e-01 7.801842113215e-01 7.813185716367e-01 7.847060153051e-01 7.900521260511e-01 7.969080183013e-01 8.046670149282e-01 8.126221415740e-01 8.201520194933e-01 8.266793784815e-01 8.318512004101e-01 8.355510429948e-01 8.378726212535e-01 8.392064579315e-01 8.400624076159e-01 8.410783660284e-01 8.428839764639e-01 8.412370104920e-01 8.366398125278e-01 8.366525150678e-01 8.452327297519e-01 8.587715059290e-01 8.695901115024e-01 8.731083741263e-01 8.717780349975e-01 8.725050139989e-01 8.798297255460e-01 8.913100768035e-01 8.998800411289e-01 9.005848291704e-01 8.951777859237e-01 8.906917844691e-01 8.930062782990e-01 9.012983454562e-01 9.091496354165e-01 9.110294854527e-01 9.076400178640e-01 9.054285423882e-01 9.105339630921e-01 9.226438600287e-01 9.352123819102e-01 9.417654124544e-01 9.417870104067e-01 9.410608678373e-01 9.462049586062e-01 9.581040259535e-01 9.709037075448e-01 9.776757898561e-01 9.768247665527e-01 9.734779460543e-01 9.747313509965e-01 9.827156398378e-01 9.922227528390e-01 9.955213725672e-01 9.894025073658e-01 9.779925959814e-01 9.691069134297e-01 9.670756300184e-01 9.686579498474e-01 9.665000643658e-01 9.566801312966e-01 9.430885153463e-01 9.347204078869e-01 9.378042756156e-01 9.499623916589e-01 9.627013096155e-01 9.696036227286e-01 9.719478367410e-01 9.769433211651e-01 9.902494227083e-01 1.009750603900e+00 1.026995535822e+00 1.034728655932e+00 1.033189506002e+00 1.029936656034e+00 1.033264115997e+00 1.044754155097e+00 1.058240207860e+00 1.066196324522e+00 1.067030483479e+00 1.066685987373e+00 1.073102714974e+00 1.088328999893e+00 1.106028505561e+00 1.116921453816e+00 1.116565094611e+00 1.108657741947e+00 1.101455755381e+00 1.100188039444e+00 1.102345370185e+00 1.100604773919e+00 1.090263386191e+00 1.074195321899e+00 1.061017284005e+00 1.057630853973e+00 1.062761973858e+00 1.068215415902e+00 1.066441870378e+00 1.056860931688e+00 1.045733841481e+00 1.039948119450e+00 1.040168919951e+00 1.040223894298e+00 1.033356223784e+00 1.018907837580e+00 1.003452110035e+00 9.952876011097e-01 9.968055921599e-01 1.002251444351e+00 1.003458119753e+00 9.974613725709e-01 9.889222339765e-01 9.856057144081e-01 9.907908234342e-01 9.998633655561e-01 1.004721451989e+00 1.001215607922e+00 9.924725277451e-01 9.854755785004e-01 9.840449232594e-01 9.850165678614e-01 9.768192191083e-01 9.254993543432e-01 8.265956151706e-01 7.985535912045e-01 8.856487649355e-01 9.757849878141e-01 9.703243962947e-01 8.742518403571e-01 7.878892920938e-01 8.075425484870e-01 8.821619247237e-01 9.012898324318e-01 8.354751010549e-01 7.554612319554e-01 7.602967418846e-01 8.322666188326e-01 8.670026684302e-01 8.172265777812e-01 7.385464296184e-01 7.461155917974e-01 8.538332960387e-01 9.494992266465e-01 9.511562736081e-01 8.678773971350e-01 7.936368632505e-01 8.248379040554e-01 9.237523532891e-01 9.807786692410e-01 9.446013074280e-01 8.515133763986e-01 7.998397823689e-01 8.445013147774e-01 9.155194570901e-01 9.214232130307e-01 8.438164396513e-01 7.526277880467e-01 7.546783001042e-01 8.484089249239e-01 9.261945480659e-01 9.188291611482e-01 8.431273418972e-01 7.835712780243e-01 8.061420223798e-01 8.675516807416e-01 8.898039110018e-01 8.599481182209e-01 8.341893433538e-01 8.612334966754e-01 9.035227051948e-01 8.888647573983e-01 8.049178015993e-01 7.353501417402e-01 7.842324875764e-01 9.048950013132e-01 9.684926921647e-01 9.171318902317e-01 8.028981895531e-01 7.658841136417e-01 8.651718443154e-01 9.787973583256e-01 9.962283149642e-01 9.170956510952e-01 8.431642933257e-01 8.790367723433e-01 9.781248721546e-01 1.021207066328e+00 9.641411662864e-01 8.691325989519e-01 8.553593476422e-01 9.448955376836e-01 1.029608405973e+00 1.025980939360e+00 9.456774229574e-01 8.837200063486e-01 9.262221128390e-01 1.030443427459e+00 1.092770809661e+00 1.064105833515e+00 9.749090814750e-01 9.134360941029e-01 9.435326738720e-01 1.020741875405e+00 1.054366516913e+00 9.997131540396e-01 8.858085296027e-01 8.065936191527e-01 8.375522360988e-01 9.247405171276e-01 9.624282653733e-01 9.075096145579e-01 8.075898072383e-01 7.761337299979e-01 8.598171439060e-01
 8.010603372446e-01 8.033235643148e-01 8.061566772308e-01 8.092665111228e-01 8.119218442492e-01 8.139786354964e-01 8.162174701607e-01 8.192571444974e-01 8.225757714719e-01 8.252385776644e-01 8.272559466331e-01 8.295212359545e-01 8.325280976047e-01 8.357730254363e-01 8.384906968826e-01 8.406096905566e-01 8.428015316353e-01 8.456310481236e-01 8.488196692528e-01 8.515865705381e-01 8.537171488376e-01 8.558652891683e-01 8.586090734911e-01 8.616581873695e-01 8.643161520115e-01 8.664400543963e-01 8.685645828514e-01 8.711708030338e-01 8.740766496255e-01 8.766808725652e-01 8.787614735387e-01 8.808224126760e-01 8.834152536013e-01 8.863102534300e-01 8.888058166552e-01 8.907661130822e-01 8.928329369264e-01 8.954794958207e-01 8.983284908035e-01 9.006983310270e-01 9.025777915218e-01 9.046455044398e-01 9.073246680005e-01 9.101662504960e-01 9.124600732990e-01 9.142680852655e-01 9.163538127024e-01 9.190704232001e-01 9.218375189741e-01 9.240094156313e-01 9.257978709261e-01 9.279207891621e-01 9.305719257328e-01 9.331909462945e-01 9.352776506986e-01 9.370786100538e-01 9.392154299823e-01 9.417981398161e-01 9.442868387776e-01 9.462870319340e-01 9.481030327700e-01 9.502602489648e-01 9.527424078912e-01 9.550801802856e-01 9.570357930364e-01 9.588899791649e-01 9.610171765611e-01 9.633862518164e-01 9.656301217275e-01 9.675666759668e-01 9.694362157218e-01 9.715292353454e-01 9.737779700261e-01 9.759056522333e-01 9.778350641297e-01 9.797339988022e-01 9.817540751226e-01 9.838574565244e-01 9.859054241170e-01 9.878440022249e-01 9.897494728774e-01 9.916964892446e-01 9.936585921132e-01 9.955910237617e-01 9.975125946810e-01 9.994318734560e-01 1.001297851789e+00 1.003103487088e+00 1.004923890537e+00 1.006814265838e+00 1.008721761217e+00 1.010530552174e+00 1.012210271085e+00 1.013891462998e+00 1.015712832835e+00 1.017605905512e+00 1.019365393168e+00 1.020933611808e+00 1.022492308297e+00 1.024223725546e+00 1.026069159659e+00 1.027801291471e+00 1.029310904429e+00 1.030750048237e+00 1.032354328943e+00 1.034125991282e+00 1.035831130685e+00 1.037310188260e+00 1.038671523709e+00 1.040137820605e+00 1.041783112483e+00 1.043452881621e+00 1.044942079236e+00 1.046242966004e+00 1.047556625184e+00 1.049043110913e+00 1.050636155460e+00 1.052130707418e+00 1.053417204314e+00 1.054600406097e+00 1.055894673528e+00 1.057369018033e+00 1.058852234332e+00 1.060137760615e+00 1.061238797900e+00 1.062358681258e+00 1.063653417799e+00 1.065058875190e+00 1.066358987398e+00 1.067440319663e+00 1.068430313256e+00 1.069531626492e+00 1.070775483573e+00 1.072021763010e+00 1.073120071758e+00 1.074057620484e+00 1.074974669231e+00 1.076009375531e+00 1.077129649944e+00 1.078197246867e+00 1.079124212398e+00 1.079943175861e+00 1.080769489325e+00 1.081689295101e+00 1.082655878632e+00 1.083553878806e+00 1.084336260492e+00 1.085049846641e+00 1.085776519391e+00 1.086564933910e+00 1.087378851745e+00 1.088128267545e+00 1.088784161972e+00 1.089394692721e+00 1.090018369288e+00 1.090682053144e+00 1.091350224244e+00 1.091957647516e+00 1.092494491139e+00 1.093004088257e+00 1.093516459532e+00 1.094034643316e+00 1.094547464870e+00 1.095021162852e+00 1.095442706164e+00 1.095829702843e+00 1.096197778312e+00 1.096561958511e+00 1.096923478106e+00 1.097253656971e+00 1.097530679644e+00 1.097772185904e+00 1.097995890468e+00 1.098211373340e+00 1.098416441982e+00 1.098588002070e+00 1.098708621066e+00 1.098797636801e+00 1.098878361201e+00 1.098947334162e+00 1.098995375120e+00 1.098996642536e+00 1.098954810286e+00 1.098897442798e+00 1.098839014233e+00 1.098756408390e+00 1.098628945907e+00 1.098460450832e+00 1.098268770933e+00 1.098074024926e+00 1.097861116717e+00 1.097603212601e+00 1.097303752981e+00 1.096983723716e+00 1.096653394353e+00 1.096304791092e+00 1.095918941027e+00 1.095485975618e+00 1.095030133535e+00 1.094563963357e+00 1.094077609517e+00 1.093557452864e+00 1.092997252429e+00 1.092405875905e+00 1.091798899285e+00 1.091173941671e+00 1.090514103942e+00 1.089817804127e+00 1.089092695778e+00 1.088343013093e+00 1.087572967982e+00 1.086773260465e+00 1.085934031333e+00 1.085064553094e+00 1.084173687218e+00 1.083256466380e+00 1.082309596297e+00 1.081326388201e+00 1.080306493814e+00 1.079266090457e+00 1.078203379829e+00 1.077107107647e+00 1.075974532047e+00 1.074806830048e+00 1.073613277088e+00 1.072400895337e+00 1.071155796858e+00 1.069868126295e+00 1.068549057669e+00 1.067204789699e+00 1.065837707274e+00 1.064439737019e+00 1.063000646109e+00 1.061525558883e+00 1.060029674505e+00 1.058506625417e+00 1.056949492319e+00 1.055355009866e+00 1.053725484657e+00 1.052071681794e+00 1.050393022034e+00 1.048674853734e+00 1.046920668955e+00 1.045138526079e+00 1.043326767727e+00 1.041486552280e+00 1.039607751250e+00 1.037693346899e+00 1.035753650654e+00 1.033784543384e+00 1.031780024506e+00 1.029740366791e+00 1.027669369246e+00 1.025570359932e+00 1.023439298732e+00 1.021270537919e+00 1.019068837302e+00 1.016840069611e+00 1.014577948693e+00 1.012279765944e+00 1.009947253740e+00 1.007585139554e+00 1.005194026020e+00 1.002765565460e+00 1.000298115897e+00 9.978015712232e-01 9.952763297518e-01 9.927173031461e-01 9.901197425026e-01 9.874866731054e-01 9.848222057321e-01 9.821272598829e-01 9.793973183064e-01 9.766306459142e-01 9.738311152983e-01 9.709989676816e-01 9.681330469342e-01 9.652313999147e-01 9.622957627019e-01 9.593277468562e-01 9.563258947353e-01 9.532915665929e-01 9.502237797757e-01 9.471213223898e-01 9.439832332621e-01 9.408127694386e-01 9.376099721704e-01 9.343755320495e-01 9.311052705932e-01 9.277994797145e-01 9.244577914849e-01 9.210843783486e-01 9.176779609588e-01 9.142377640781e-01 9.107635284353e-01 9.072520678723e-01 9.037067707965e-01 9.001276442017e-01 8.965152063502e-01 8.928693942857e-01 8.891906713581e-01 8.854768311081e-01 8.817274813141e-01 8.779437399623e-01 8.741278196610e-01 8.702819433828e-01 8.664017610956e-01 8.624852084959e-01 8.585342949623e-01 8.545500429719e-01 8.505356725786e-01 8.464905032773e-01 8.424105576848e-01 8.382952979156e-01 8.341450397369e-01 8.299623964428e-01 8.257503913874e-01 8.215068057207e-01 8.172280542753e-01 8.129139926404e-01 8.085657040183e-01 8.041864726338e-01 7.997779029058e-01 7.953368377155e-01 7.908610324461e-01 7.863496555583e-01 7.818047912249e-01 7.772296701763e-01 7.726271020878e-01 7.679897722791e-01 7.633166909707e-01 7.586104021651e-01 7.538738622137e-01 7.491086994836e-01 7.443137271750e-01 7.394839394080e-01 7.346200623519e-01 7.297241738627e-01 7.248011195219e-01 7.198498150710e-01 7.148664416646e-01 7.098484278518e-01 7.048000826126e-01 6.997232084387e-01 6.946187086925e-01 6.894858841838e-01 6.843196690490e-01 6.791227126867e-01 6.738983176679e-01 6.686458731829e-01 6.633653044976e-01 6.580572663219e-01 6.527177542127e-01 6.473490107191e-01 6.419563318291e-01 6.365341589811e-01 6.310850238488e-01 6.256077495399e-01 6.201025332159e-01 6.145725522908e-01 6.090149448468e-01 6.034319540921e-01 5.978206920398e-01 5.921851197261e-01 5.865250163526e-01 5.808384441054e-01 5.751276938839e-01 5.693919034697e-01 5.636308004728e-01 5.578488523753e-01 5.520411068950e-01 5.462108376925e-01 5.403556709512e-01 5.344800049212e-01 5.285834078282e-01 5.226641091504e-01 5.167233575468e-01 5.107614093226e-01 5.047776729072e-01 4.987776986847e-01 4.927568915769e-01 4.867152743664e-01 4.806568124119e-01 4.745796153101e-01 4.684855063538e-01 4.623755351328e-01 4.562472294566e-01 4.501044354811e-01 4.439463089763e-01 4.377744382510e-01 4.315890190106e-01 4.253892604708e-01 4.191788130351e-01 4.129558072000e-01 4.067212433552e-01 4.004792325221e-01 3.942266060258e-01 3.879660879058e-01 3.816992333806e-01 3.754249348270e-01 3.691471096677e-01 3.628649601641e-01 3.565787863418e-01 3.502933312157e-01 3.440057176899e-01 3.377208822074e-01 3.314388046206e-01 3.251595300412e-01 3.188882953330e-01 3.126230625712e-01 3.063674822347e-01 3.001260542397e-01 2.938960399541e-01 2.876836418092e-01 2.814897519256e-01 2.753170829213e-01 2.691704152378e-01 2.630497302390e-01 2.569605961575e-01 2.509062813917e-01 2.448897198152e-01 2.389183421580e-01 2.329933156195e-01 2.271216734542e-01 2.213093205088e-01 2.155604620039e-01 2.098857394824e-01 2.042870846968e-01 1.987761816996e-01 1.933619500703e-01 1.880504017973e-01 1.828567846854e-01 1.777877479932e-01 1.728582399170e-01 1.680837569872e-01 1.634732443011e-01 1.590475733372e-01 1.548204570515e-01 1.508097410827e-01 1.470354178045e-01 1.435155682431e-01 1.402702680242e-01 1.373195065434e-01 1.346844548102e-01 1.323839059134e-01 1.304346688078e-01 1.288534193286e-01 1.276546204496e-01 1.268482985234e-01 1.264425444042e-01 1.264407898569e-01 1.268423542829e-01 1.276425228765e-01 1.288338971679e-01 1.304049923048e-01 1.323411365643e-01 1.346257458126e-01 1.372409823627e-01 1.401661415295e-01 1.433808541803e-01 1.468662919813e-01 1.506010742233e-01 1.545657880792e-01 1.587424482845e-01 1.631128142670e-01 1.676587689714e-01 1.723651182943e-01 1.772179580082e-01 1.822052818322e-01 1.873125119003e-01 1.925269072314e-01 1.978424157748e-01 2.032444911595e-01 2.087273423906e-01 2.142809856038e-01 2.198988050829e-01 2.255753634372e-01 2.313012000711e-01 2.370719021474e-01 2.428832363280e-01 2.487287853224e-01 2.546059212547e-01 2.605064884777e-01 2.664314980794e-01 2.723725157392e-01 2.783289511019e-01 2.842976339700e-01 2.902736081520e-01 2.962576033715e-01 3.022419641035e-01 3.082282732665e-01 3.142128101959e-01 3.201928482789e-01 3.261677142644e-01 3.321332933656e-01 3.380896698448e-01 3.440317289903e-01 3.499630383417e-01 3.558778758185e-01 3.617739730380e-01 3.676554962148e-01 3.735119271176e-01 3.793498157547e-01 3.851640485392e-01 3.909516343036e-01 3.967187817716e-01 4.024517984359e-01 4.081619839938e-01 4.138405176893e-01 4.194851983957e-01 4.251061805083e-01 4.306835637733e-01 4.362348885549e-01 4.417485252520e-01 4.472211212210e-01 4.526663182727e-01 4.580599274504e-01 4.634241049830e-01 4.687446842537e-01 4.740183582432e-01 4.792619986726e-01 4.844457860615e-01 4.895978014000e-01 4.946993767271e-01 4.997502919598e-01 5.047661581831e-01 5.097172550317e-01 5.146325337756e-01 5.194908490549e-01 5.242954071020e-01 5.290616256654e-01 5.337559277568e-01 5.384117597125e-01 5.430076370385e-01 5.475416563971e-01 5.520348314975e-01 5.564514707928e-01 5.608251574427e-01 5.651359963137e-01 5.693781657586e-01 5.735783164240e-01 5.776975888235e-01 5.817672317415e-01 5.857738554266e-01 5.897045388083e-01 5.935904026774e-01 5.973912063004e-01 6.011374663746e-01 6.048188551193e-01 6.084176097396e-01 6.119707324815e-01 6.154338618713e-01 6.188383385298e-01 6.221759175275e-01 6.254262440542e-01 6.286280535067e-01 6.317349129620e-01 6.347778519876e-01 6.377545340523e-01 6.406357939368e-01 6.434682016125e-01 6.462036398645e-01 6.488697223242e-01 6.514676076680e-01 6.539652915737e-01 6.564111172883e-01 6.587577009317e-01 6.610290217671e-01 6.632332112418e-01 6.653302918177e-01 6.673745801536e-01 6.693177109286e-01 6.711814452148e-01 6.729760099707e-01 6.746605451009e-01 6.762880323915e-01 6.778142088920e-01 6.792541831095e-01 6.806266096628e-01 6.818843152580e-01 6.830836230848e-01 6.841802184696e-01 6.851848010507e-01 6.861241607908e-01 6.869446198369e-01 6.877018495783e-01 6.883602633031e-01 6.889196837206e-01 6.894133706346e-01 6.897871378208e-01 6.900946305219e-01 6.903030433349e-01 6.904090966112e-01 6.904514034245e-01 6.903706264127e-01 6.902212372208e-01 6.899747894605e-01 6.896193940352e-01 6.892032987427e-01 6.886629550731e-01 6.880506975065e-01 6.873447374887e-01 6.865274460743e-01 6.856479278128e-01 6.846464604164e-01 6.835687759356e-01 6.824010022059e-01 6.811197147210e-01 6.797766477860e-01 6.783140926284e-01 6.767708236984e-01 6.751438206449e-01 6.734018629707e-01 6.715970164862e-01 6.696782069992e-01 6.676740668453e-01 6.655921138721e-01 6.633931574708e-01 6.611334777596e-01 6.587634332404e-01 6.563079548854e-01 6.537792042877e-01 6.511349912727e-01 6.484303730591e-01 6.456233205720e-01 6.427275910652e-01 6.397644388961e-01 6.366904147347e-01 6.335549135296e-01 6.303256311279e-01 6.270092256025e-01 6.236288460741e-01 6.201465528062e-01 6.166007946696e-01 6.129730971668e-01 6.092588532693e-01 6.054878338313e-01 6.016200038131e-01 5.976940260360e-01 5.936946865275e-01 5.896128764842e-01 5.854840004295e-01 5.812669911887e-01 5.769949954438e-01 5.726614533576e-01 5.682524481948e-01 5.638026162894e-01 5.592798825398e-01 5.547060613196e-01 5.500861596044e-01 5.453990239554e-01 5.406805083396e-01 5.359059671767e-01 5.310868435112e-01 5.262373072797e-01 5.213351708835e-01 5.164112726330e-01 5.114514062855e-01 5.064567079032e-01 5.014514359910e-01 4.964105389867e-01 4.913611608698e-01 4.862984568526e-01 4.812171497102e-01 4.761446780569e-01 4.710597198761e-01 4.659835467334e-01 4.609223063481e-01 4.558609640682e-01 4.508346178043e-01 4.458224188773e-01 4.408408005989e-01 4.359056092738e-01 4.309976066765e-01 4.261523211606e-01 4.213556338524e-01 4.166171921149e-01 4.119610444197e-01 4.073638700257e-01 4.028654401785e-01 3.984546549781e-01 3.941337103438e-01 3.899385414632e-01 3.858385997775e-01 3.818774953265e-01 3.780476908558e-01 3.743450835539e-01 3.708133426751e-01 3.674206378020e-01 3.642055256238e-01 3.611683711614e-01 3.582992298300e-01 3.556460396454e-01 3.531713742698e-01 3.509130497555e-01 3.488791563587e-01 3.470461319888e-01 3.454687354041e-01 3.441042568759e-01 3.429874000664e-01 3.421265225223e-01 3.414908205768e-01 3.411368152175e-01 3.410148390564e-01 3.411567314468e-01 3.415697023231e-01 3.422143991006e-01 3.431453612129e-01 3.443120292637e-01 3.457357414936e-01 3.474255455074e-01 3.493341946136e-01 3.515159714397e-01 3.539147347743e-01 3.565452869423e-01 3.594214135345e-01 3.624839061605e-01 3.657887437979e-01 3.692788130206e-01 3.729640346123e-01 3.768569961087e-01 3.808980814598e-01 3.851399763039e-01 3.895289155395e-01 3.940666897532e-01 3.987738134507e-01 4.035834542597e-01 4.085498050817e-01 4.136232800102e-01 4.187974593303e-01 4.241018348946e-01 4.294672306269e-01 4.349453941131e-01 4.404920895217e-01 4.460965933976e-01 4.517929053325e-01 4.575113977136e-01 4.633016715581e-01 4.691285751705e-01 4.749720445774e-01 4.808728555627e-01 4.867645670572e-01 4.926869692476e-01 4.986206500563e-01 5.045353782317e-01 5.104751187157e-01 5.163786544095e-01 5.222793884075e-01 5.281646851255e-01 5.340005371389e-01 5.398340543888e-01 5.456095828542e-01 5.513494332032e-01 5.570551728061e-01 5.626868398572e-01 5.682853874730e-01 5.738116865818e-01 5.792714418896e-01 5.846779305340e-01 5.899908099390e-01 5.952462384273e-01 6.004132202943e-01 6.054907396368e-01 6.104966196846e-01 6.153939946901e-01 6.202079503415e-01 6.249239393540e-01 6.295298290118e-01 6.340453770137e-01 6.384417815762e-01 6.427318807286e-01 6.469143515087e-01 6.509700914722e-01 6.549211234883e-01 6.587438474548e-01 6.624405682969e-01 6.660217421244e-01 6.694637896233e-01 6.727820388748e-01 6.759712048445e-01 6.790171658756e-01 6.819377978456e-01 6.847159787998e-01 6.873535347498e-01 6.898593637857e-01 6.922107167836e-01 6.944303172599e-01 6.965008929595e-01 6.984209867322e-01 7.002078810035e-01 7.018335383465e-01 7.033198180601e-01 7.046626034013e-01 7.058417524340e-01 7.068905351876e-01 7.077781733621e-01 7.085177680454e-01 7.091203660014e-01 7.095553921801e-01 7.098621034407e-01 7.100102323247e-01 7.100100156522e-01 7.098810321501e-01 7.095854442890e-01 7.091663398287e-01 7.085994942010e-01 7.078835255178e-01 7.070521228501e-01 7.060602751820e-01 7.049516797632e-01 7.037136322888e-01 7.023306682915e-01 7.008491249764e-01 6.992218029973e-01 6.974886263680e-01 6.956463413515e-01 6.936731837905e-01 6.916199378113e-01 6.894437676270e-01 6.871763530652e-01 6.848272556389e-01 6.823684840689e-01 6.798542635651e-01 6.772459963163e-01 6.745697488891e-01 6.718451998778e-01 6.690388126956e-01 6.662067760307e-01 6.633182267780e-01 6.603926970584e-01 6.574559595970e-01 6.544766579737e-01 6.515075111278e-01 6.485275951075e-01 6.455499341468e-01 6.426055983512e-01 6.396643965867e-01 6.367769117488e-01 6.339283694776e-01 6.311280148331e-01 6.284129120715e-01 6.257553820194e-01 6.231998366052e-01 6.207405863030e-01 6.183837005987e-01 6.161618904338e-01 6.140564146191e-01 6.121061515430e-01 6.103062340755e-01 6.086664916392e-01 6.072144176339e-01 6.059359047092e-01 6.048641290459e-01 6.039951439234e-01 6.033389808594e-01 6.029158505655e-01 6.027167698886e-01 6.027661192782e-01 6.030612262742e-01 6.036087783752e-01 6.044235849875e-01 6.054968535121e-01 6.068493803183e-01 6.084698171178e-01 6.103705404839e-01 6.125502251691e-01 6.150031258682e-01 6.177438815762e-01 6.207542034063e-01 6.240458929098e-01 6.276143638321e-01 6.314454776072e-01 6.355542465318e-01 6.399140354037e-01 6.445339918121e-01 6.494055500917e-01 6.545082106258e-01 6.598577615862e-01 6.654207423058e-01 6.712052697351e-01 6.772007800765e-01 6.833813645404e-01 6.897634430455e-01 6.963107708961e-01 7.030251429784e-01 7.098996748682e-01 7.169041194755e-01 7.240521868879e-01 7.313084915223e-01 7.386741576250e-01 7.461404632119e-01 7.536783873691e-01 7.613000266320e-01 7.689707098868e-01 7.766899510075e-01 7.844490963425e-01 7.922187005145e-01 8.000107775699e-01 8.077941532160e-01 8.155632347490e-01 8.233166008294e-01 8.310235909532e-01 8.386918715320e-01 8.462968280700e-01 8.538330175633e-01 8.612937362565e-01 8.686557177745e-01 8.759252198613e-01 8.830786243114e-01 8.901118401755e-01 8.970184207554e-01 9.037801921132e-01 9.103995504583e-01 9.168554738868e-01 9.231479269657e-01 9.292658085970e-01 9.351952284185e-01 9.409417353978e-01 9.464830747030e-01 9.518231415119e-01 9.569514714390e-01 9.618551683295e-01 9.665419445386e-01 9.709885013310e-01 9.752019897940e-01 9.791763509892e-01 9.828945834383e-01 9.863708584061e-01 9.895827315215e-01 9.925386870255e-01 9.952361242667e-01 9.976577947835e-01 9.998215979523e-01 1.001709086050e+00 1.003324267020e+00 1.004674386373e+00 1.005741263967e+00 1.006544010789e+00 1.007070710516e+00 1.007326795013e+00 1.007318291944e+00 1.007037319080e+00 1.006499516139e+00 1.005699945334e+00 1.004645059806e+00 1.003344369141e+00 1.001795369123e+00 1.000013910679e+00 9.980018297851e-01 9.957696144797e-01 9.933271266335e-01 9.906804274746e-01 9.878469489022e-01 9.848306194430e-01 9.816506624342e-01 9.783166546743e-01 9.748423478432e-01 9.712483486227e-01 9.675422538823e-01 9.637500223053e-01 9.598837862559e-01 9.559613678347e-01 9.520109992199e-01 9.480405570566e-01 9.440840678410e-01 9.401533109943e-01 9.362720525949e-01 9.324712513522e-01 9.287609972630e-01 9.251809416204e-01 9.217435883839e-01 9.184735885990e-01 9.154054949859e-01 9.125467904953e-01 9.099375620095e-01 9.075905624906e-01 9.055269563201e-01 9.037783325143e-01 9.023505522155e-01 9.012763507288e-01 9.005622522185e-01 9.002285111462e-01 9.002942564346e-01 9.007555212618e-01 9.016372490219e-01 9.029372920306e-01 9.046572702506e-01 9.068119451093e-01 9.093789909275e-01 9.123776751118e-01 9.157859168932e-01 9.195934360532e-01 9.238025040636e-01 9.283739604243e-01 9.333121953492e-01 9.385846452069e-01 9.441653996817e-01 9.500481424624e-01 9.561795665493e-01 9.625509115955e-01 9.691260020516e-01 9.758606432438e-01 9.827437312175e-01 9.897155001288e-01 9.967570248536e-01 1.003829427487e+00 1.010882973205e+00 1.017899084101e+00 1.024820745645e+00 1.031623400397e+00 1.038265892003e+00 1.044701976695e+00 1.050908660754e+00 1.056835295400e+00 1.062455934079e+00 1.067729648086e+00 1.072620030262e+00 1.077105337374e+00 1.081135187299e+00 1.084698180684e+00 1.087750860159e+00 1.090268704129e+00 1.092236677488e+00 1.093608588729e+00 1.094386030861e+00 1.094534003147e+00 1.094031970131e+00 1.092882723239e+00 1.091046719620e+00 1.088535512476e+00 1.085331455537e+00 1.081421005863e+00 1.076822843993e+00 1.071510629407e+00 1.065508864788e+00 1.058816491444e+00 1.051435417122e+00 1.043398339531e+00 1.034699510367e+00 1.025375901471e+00 1.015450239060e+00 1.004937618124e+00 9.938939896143e-01 9.823320416166e-01 9.703106301869e-01 9.578731061517e-01 9.450584154138e-01 9.319436408269e-01 9.185668786046e-01 9.050091594011e-01 8.913395288603e-01 8.776199793148e-01 8.639522814549e-01 8.504022536134e-01 8.370690336916e-01 8.240472042176e-01 8.114186432421e-01 7.993046778478e-01 7.877823216347e-01 7.769642537563e-01 7.669503962064e-01 7.578231461256e-01 7.496923105314e-01 7.426207329730e-01 7.366987736345e-01 7.319870289222e-01 7.285274311050e-01 7.263745205587e-01 7.255301459486e-01 7.260147951353e-01 7.278098702107e-01 7.308829625402e-01 7.352051798828e-01 7.406986318179e-01 7.473088336141e-01 7.549458984398e-01 7.635147025294e-01 7.729304544271e-01 7.830687880945e-01 7.938434109840e-01 8.051321798337e-01 8.168261146741e-01 8.288333842889e-01 8.410242781041e-01 8.533228513622e-01 8.656156690771e-01 8.778092997514e-01 8.898312887986e-01 9.015783182369e-01 9.129939486622e-01 9.239996550719e-01 9.345274464143e-01 9.445405922060e-01 9.539619250872e-01 9.627710940012e-01 9.709273156283e-01 9.783922952416e-01 9.851678616643e-01 9.912177990970e-01 9.965529529654e-01 1.001174523824e+00 1.005083872681e+00 1.008317095205e+00 1.010884863322e+00 1.012838987604e+00 1.014213345757e+00 1.015056661638e+00 1.015444867336e+00 1.015418784338e+00 1.015075641007e+00 1.014480229867e+00 1.013714936085e+00 1.012883619324e+00 1.012049482282e+00 1.011330835067e+00 1.010805373004e+00 1.010555930636e+00 1.010693887279e+00 1.011265721968e+00 1.012372585083e+00 1.014066669702e+00 1.016391972831e+00 1.019415098780e+00 1.023135332977e+00 1.027587777807e+00 1.032764862215e+00 1.038640574265e+00 1.045211865503e+00 1.052404962583e+00 1.060189703895e+00 1.068493094547e+00 1.077227243151e+00 1.086341494113e+00 1.095716439230e+00 1.105285071163e+00 1.114954013914e+00 1.124616666884e+00 1.134218974900e+00 1.143646839483e+00 1.152846627996e+00 1.161750232589e+00 1.170281931544e+00 1.178420898275e+00 1.186102770798e+00 1.193313101385e+00 1.200039142857e+00 1.206253525759e+00 1.211983547391e+00 1.217219761708e+00 1.221988604147e+00 1.226323187591e+00 1.230229389300e+00 1.233764271615e+00 1.236943673574e+00 1.239802928616e+00 1.242374106750e+00 1.244665905029e+00 1.246712209454e+00 1.248501178858e+00 1.250038394840e+00 1.251314885298e+00 1.252287621295e+00 1.252940704558e+00 1.253209511407e+00 1.253045654480e+00 1.252385926783e+00 1.251147374293e+00 1.249271579354e+00 1.246663784570e+00 1.243260892785e+00 1.238990437793e+00 1.233777350249e+00 1.227588958951e+00 1.220365419038e+00 1.212091738128e+00 1.202766649626e+00 1.192386679715e+00 1.181007593814e+00 1.168668795831e+00 1.155457780705e+00 1.141480519919e+00 1.126841513427e+00 1.111705694382e+00 1.096204794527e+00 1.080520264847e+00 1.064833581128e+00 1.049300293373e+00 1.034125157289e+00 1.019452013356e+00 1.005438773583e+00 9.922289416567e-01 9.799017183500e-01 9.685631406947e-01 9.582381593633e-01 9.489444706645e-01 9.406776245983e-01 9.333730163536e-01 9.269872933547e-01 9.214194428927e-01 9.165885633752e-01 9.124041984721e-01 9.087618949053e-01 9.056072599118e-01 9.028576653702e-01 9.004804943903e-01 8.984589670707e-01 8.967719090863e-01 8.954625942729e-01 8.945356500121e-01 8.940414176078e-01 8.940245195305e-01 8.944963551298e-01 8.955058707577e-01 8.970256950287e-01 8.990461311698e-01 9.015196665563e-01 9.043437122146e-01 9.074401998743e-01 9.106545840143e-01 9.138555444663e-01 9.168989780965e-01 9.196150247735e-01 9.219028577793e-01 9.236316792884e-01 9.247421577721e-01 9.252132104442e-01 9.250490608795e-01 9.243569037775e-01 9.232447442690e-01 9.219145186224e-01 9.206010475401e-01 9.195448778062e-01 9.190631804883e-01 9.194038466018e-01 9.208387785710e-01 9.235877220799e-01 9.277692200095e-01 9.334835344234e-01 9.406760395900e-01 9.492359709783e-01 9.589693848019e-01 9.695713309301e-01 9.807379742173e-01 9.920778395703e-01 1.003228410273e+00 1.013847166092e+00 1.023586793180e+00 1.032222543392e+00 1.039540425869e+00 1.045437070789e+00 1.049900493597e+00 1.052955404560e+00 1.054759231012e+00 1.055474009685e+00 1.055329075199e+00 1.054580349627e+00 1.053435736338e+00 1.052122674804e+00 1.050768106404e+00 1.049448128568e+00 1.048166298203e+00 1.046799206332e+00 1.045197762972e+00 1.043113104599e+00 1.040270946721e+00 1.036399343898e+00 1.031211359160e+00 1.024513475519e+00 1.016139659374e+00 1.006033271527e+00 9.942556107403e-01 9.809247274033e-01 9.663112641093e-01 9.507242840167e-01 9.345401400524e-01 9.181748217173e-01 9.019902074044e-01 8.863479218504e-01 8.714890285972e-01 8.575715716689e-01 8.446667185517e-01 8.327129203045e-01 8.216372112478e-01 8.113043644172e-01 8.016238216732e-01 7.925813963138e-01 7.842252299926e-01 7.767752200333e-01 7.705013635684e-01 7.657793360406e-01 7.630115484365e-01 7.625004479155e-01 7.644857853878e-01 7.689601365356e-01 7.757323061662e-01 7.844023304766e-01 7.943548930722e-01 8.049480334116e-01 8.154621670788e-01 8.252890094594e-01 8.339855108286e-01 8.412628786777e-01 8.471251543996e-01 8.517432500969e-01 8.554951853647e-01 8.588886847847e-01 8.576461780353e-01 8.528458635345e-01 8.521685882557e-01 8.597626216880e-01 8.722635192715e-01 8.822124487323e-01 8.851618861645e-01 8.836332984790e-01 8.845824975851e-01 8.925644031276e-01 9.051162398910e-01 9.151148206129e-01 9.175038341886e-01 9.138632368376e-01 9.109757404876e-01 9.144862257469e-01 9.234744607338e-01 9.315798599545e-01 9.333494631411e-01 9.294917484767e-01 9.263989973970e-01 9.302472911835e-01 9.409243476716e-01 9.521470738756e-01 9.576106329922e-01 9.568491097887e-01 9.556159465489e-01 9.604838953692e-01 9.723370901867e-01 9.853382411802e-01 9.925515665320e-01 9.923331227466e-01 9.897226952828e-01 9.917172967982e-01 1.000396735584e+00 1.010564122555e+00 1.014510249097e+00 1.008995114579e+00 9.980585785829e-01 9.894149083893e-01 9.873567276081e-01 9.886878874838e-01 9.860841790279e-01 9.755454126719e-01 9.608132208075e-01 9.508209225321e-01 9.519569001442e-01 9.621656776020e-01 9.731951487894e-01 9.786450540931e-01 9.796759671546e-01 9.834468812075e-01 9.957114981310e-01 1.014513623191e+00 1.031449241594e+00 1.039121157064e+00 1.037502900100e+00 1.033915674872e+00 1.036581187315e+00 1.047212353444e+00 1.059831803631e+00 1.067004667836e+00 1.067094653126e+00 1.065979071558e+00 1.071656776795e+00 1.086373445514e+00 1.103999332826e+00 1.115344807296e+00 1.115890000651e+00 1.109130878041e+00 1.103079157934e+00 1.102782329340e+00 1.105663009884e+00 1.104396225856e+00 1.094224950488e+00 1.077870732640e+00 1.063787293400e+00 1.058884258098e+00 1.062124768032e+00 1.065616897678e+00 1.062001145357e+00 1.050725010122e+00 1.038013102164e+00 1.030752909759e+00 1.029686102942e+00 1.028701232133e+00 1.021032855338e+00 1.005952313032e+00 9.899347071041e-01 9.812030241022e-01 9.821073674628e-01 9.868712531067e-01 9.872708681793e-01 9.802523064808e-01 9.703853685428e-01 9.654018868836e-01 9.686634591139e-01 9.757471867204e-01 9.788006850507e-01 9.739531794074e-01 9.645862861942e-01 9.577338044164e-01 9.567303493704e-01 9.569297170587e-01 9.430955857270e-01 8.814348271761e-01 7.841601617129e-01 7.866472770587e-01 8.977541595069e-01 9.834863667916e-01 9.588982363759e-01 8.516145630427e-01 7.818004845956e-01 8.316914313789e-01 9.158148245772e-01 9.222505693060e-01 8.376022464413e-01 7.511503033563e-01 7.659609165663e-01 8.425704756327e-01 8.655789287785e-01 7.952112948030e-01 7.035415923871e-01 7.186194835661e-01 8.356660394492e-01 9.250728425347e-01 9.118221492153e-01 8.232315425957e-01 7.707950402386e-01 8.346793242112e-01 9.422306838952e-01 9.856199923480e-01 9.354454245439e-01 8.514596181088e-01 8.342631874393e-01 9.010518350590e-01 9.607180850754e-01 9.384986979628e-01 8.423499484695e-01 7.620347689788e-01 7.881262639123e-01 8.794286968692e-01 9.293777228285e-01 8.934808842360e-01 8.132804843541e-01 7.795156378217e-01 8.249556570132e-01 8.798430116613e-01 8.815169923835e-01 8.454272382100e-01 8.411942399566e-01 8.939110111844e-01 9.377881809574e-01 9.052958310266e-01 8.089929785649e-01 7.567836552552e-01 8.350875000024e-01 9.578736666904e-01 9.971149453154e-01 9.146333983574e-01 7.879026838252e-01 7.724909186753e-01 8.938955960052e-01 1.003325479231e+00 1.000832988562e+00 9.058425467816e-01 8.370043394497e-01 8.897144980111e-01 9.915554411401e-01 1.024075620477e+00 9.606324307692e-01 8.802145371949e-01 8.930382219735e-01 9.872478269662e-01 1.050686456434e+00 1.019995841248e+00 9.307134197266e-01 8.905802386481e-01 9.594294731500e-01 1.061651555228e+00 1.098759628217e+00 1.043439964900e+00 9.474284565983e-01 9.047306048222e-01 9.537440746913e-01 1.027684521070e+00 1.045199844296e+00 9.807055190846e-01 8.743834577887e-01 8.112525129230e-01 8.410466387939e-01 9.091959185157e-01 9.324282146648e-01 8.827490954150e-01 8.052701273279e-01 7.867788656287e-01 8.547398113904e-01
 7.660142664382e-01 7.683458803687e-01 7.711962016422e-01 7.743334104310e-01 7.770668512779e-01 7.792365205758e-01 7.815654730186e-01 7.846434466883e-01 7.879854732793e-01 7.907228330202e-01 7.928628317515e-01 7.952224417424e-01 7.982636733844e-01 8.015420984461e-01 8.043488495517e-01 8.065850038969e-01 8.088597976056e-01 8.117326575794e-01 8.149704535279e-01 8.178267676035e-01 8.200742597105e-01 8.223122526731e-01 8.251017951271e-01 8.281990573577e-01 8.309599136001e-01 8.332145588521e-01 8.354288407883e-01 8.380773118320e-01 8.410465052767e-01 8.437702629773e-01 8.459867069770e-01 8.481423282710e-01 8.507878629695e-01 8.537538339366e-01 8.563771321809e-01 8.584859098514e-01 8.606564676972e-01 8.633602006485e-01 8.662865124910e-01 8.687970298705e-01 8.708343127837e-01 8.730095822558e-01 8.757552244919e-01 8.786879983868e-01 8.811286928752e-01 8.830978825834e-01 8.852988299571e-01 8.880893618568e-01 8.909546077560e-01 8.932826104113e-01 8.952386228015e-01 8.974782057847e-01 9.002066280671e-01 9.029355712716e-01 9.051892581239e-01 9.071611313494e-01 9.094173564107e-01 9.120856049899e-01 9.146923557320e-01 9.168647460016e-01 9.188587386500e-01 9.211393054839e-01 9.237115355382e-01 9.261745141388e-01 9.283115834703e-01 9.303455875577e-01 9.326018435159e-01 9.350717305771e-01 9.374478878191e-01 9.395662517984e-01 9.416202367243e-01 9.438510126273e-01 9.462064057026e-01 9.484728099375e-01 9.505891148684e-01 9.526746255222e-01 9.548365227995e-01 9.570606521797e-01 9.592551226252e-01 9.613799528923e-01 9.634736523520e-01 9.655722904312e-01 9.676631460537e-01 9.697461312916e-01 9.718587353115e-01 9.739676646161e-01 9.759912820657e-01 9.779356568648e-01 9.799138899037e-01 9.819946590157e-01 9.840964856182e-01 9.860718670175e-01 9.878975308609e-01 9.897407834222e-01 9.917551983932e-01 9.938464351336e-01 9.957800143658e-01 9.975044031143e-01 9.992306191298e-01 1.001155105562e+00 1.003201410129e+00 1.005118418518e+00 1.006793645429e+00 1.008403534856e+00 1.010201874547e+00 1.012178328595e+00 1.014076609351e+00 1.015733861683e+00 1.017272014547e+00 1.018930800721e+00 1.020783373736e+00 1.022657252451e+00 1.024334042797e+00 1.025818194767e+00 1.027325970846e+00 1.029021266261e+00 1.030825005323e+00 1.032520280662e+00 1.033998159207e+00 1.035376347382e+00 1.036880848540e+00 1.038572677776e+00 1.040265901729e+00 1.041751296910e+00 1.043052018802e+00 1.044383126575e+00 1.045898499104e+00 1.047522926568e+00 1.049031635397e+00 1.050317484078e+00 1.051520568064e+00 1.052843381531e+00 1.054311563633e+00 1.055775758386e+00 1.057087034268e+00 1.058238801603e+00 1.059378612052e+00 1.060641292716e+00 1.061986902679e+00 1.063276084155e+00 1.064423461948e+00 1.065464577545e+00 1.066520723212e+00 1.067673976002e+00 1.068870760022e+00 1.069995817199e+00 1.071006196821e+00 1.071950539195e+00 1.072912571723e+00 1.073939806404e+00 1.074989811300e+00 1.075973341093e+00 1.076864090788e+00 1.077713392877e+00 1.078578272003e+00 1.079484989073e+00 1.080394156005e+00 1.081241168135e+00 1.082020725983e+00 1.082774102376e+00 1.083531829450e+00 1.084297182627e+00 1.085055964533e+00 1.085775475495e+00 1.086444528646e+00 1.087079868574e+00 1.087697567923e+00 1.088313477274e+00 1.088926700905e+00 1.089507273127e+00 1.090036280535e+00 1.090531865022e+00 1.091010858660e+00 1.091481977891e+00 1.091944337704e+00 1.092370772286e+00 1.092749121612e+00 1.093098314410e+00 1.093438087303e+00 1.093769202895e+00 1.094077208229e+00 1.094339296962e+00 1.094558781770e+00 1.094767551687e+00 1.094974084273e+00 1.095155059854e+00 1.095293193136e+00 1.095389161566e+00 1.095466309583e+00 1.095540635342e+00 1.095596553248e+00 1.095606187863e+00 1.095576584987e+00 1.095528380931e+00 1.095471189062e+00 1.095394711421e+00 1.095279461777e+00 1.095119638354e+00 1.094938743835e+00 1.094749235511e+00 1.094538539402e+00 1.094292621430e+00 1.094008483131e+00 1.093695322151e+00 1.093367180327e+00 1.093020711842e+00 1.092638922215e+00 1.092222169598e+00 1.091777760415e+00 1.091309684705e+00 1.090821003598e+00 1.090302513246e+00 1.089745062160e+00 1.089158515899e+00 1.088551845950e+00 1.087919136479e+00 1.087256808290e+00 1.086556595981e+00 1.085823449965e+00 1.085069304767e+00 1.084292564900e+00 1.083482699620e+00 1.082636926981e+00 1.081757156141e+00 1.080851542204e+00 1.079928934295e+00 1.078970708788e+00 1.077972694636e+00 1.076942968692e+00 1.075889017485e+00 1.074812118783e+00 1.073705594807e+00 1.072554853111e+00 1.071372013494e+00 1.070167689451e+00 1.068936797145e+00 1.067670648211e+00 1.066368403724e+00 1.065030528296e+00 1.063671543682e+00 1.062284864939e+00 1.060858893009e+00 1.059398789835e+00 1.057909900535e+00 1.056393049079e+00 1.054845768066e+00 1.053260810600e+00 1.051641270261e+00 1.049996735292e+00 1.048321806171e+00 1.046611127517e+00 1.044867016623e+00 1.043090942820e+00 1.041286677885e+00 1.039450612101e+00 1.037575891483e+00 1.035669775871e+00 1.033736472715e+00 1.031768533527e+00 1.029765299788e+00 1.027727704043e+00 1.025661084708e+00 1.023564865669e+00 1.021430571267e+00 1.019257732506e+00 1.017056087038e+00 1.014825046976e+00 1.012560152744e+00 1.010256209265e+00 1.007916953771e+00 1.005546643777e+00 1.003145626400e+00 1.000708128359e+00 9.982343832902e-01 9.957282498735e-01 9.931879094441e-01 9.906138669461e-01 9.880045386457e-01 9.853603097231e-01 9.826837771098e-01 9.799725060411e-01 9.772288651849e-01 9.744508303029e-01 9.716381838026e-01 9.687890376087e-01 9.659077127099e-01 9.629927956170e-01 9.600463532160e-01 9.570638323105e-01 9.540432117043e-01 9.509879157319e-01 9.479006756336e-01 9.447792911988e-01 9.416234964160e-01 9.384319488982e-01 9.352039765778e-01 9.319407765054e-01 9.286437116431e-01 9.253114929643e-01 9.219463481049e-01 9.185470723443e-01 9.151120765497e-01 9.116397548912e-01 9.081336963405e-01 9.045944062097e-01 9.010234974174e-01 8.974177893329e-01 8.937752368639e-01 8.900963709399e-01 8.863841544112e-01 8.826411030877e-01 8.788643118315e-01 8.750530791028e-01 8.712047430070e-01 8.673215096373e-01 8.634041922504e-01 8.594566142652e-01 8.554751486348e-01 8.514590898451e-01 8.474048451316e-01 8.433156665561e-01 8.391946811623e-01 8.350424446540e-01 8.308569442726e-01 8.266346613662e-01 8.223746661072e-01 8.180817119947e-01 8.137565963524e-01 8.094018260799e-01 8.050112191552e-01 8.005820527037e-01 7.961192361681e-01 7.916250817491e-01 7.871006314044e-01 7.825438987137e-01 7.779505348420e-01 7.733210289073e-01 7.686591376227e-01 7.639662163771e-01 7.592454249270e-01 7.544891206531e-01 7.496961265942e-01 7.448726550001e-01 7.400168365119e-01 7.351319758336e-01 7.302161366432e-01 7.252654979852e-01 7.202814258300e-01 7.152682034373e-01 7.102251135632e-01 7.051509885399e-01 7.000457290071e-01 6.949080275633e-01 6.897394519439e-01 6.845424258328e-01 6.793148032985e-01 6.740563334305e-01 6.687678098953e-01 6.634498334025e-01 6.581023986606e-01 6.527248095685e-01 6.473200519905e-01 6.418833032656e-01 6.364192640979e-01 6.309269060444e-01 6.254063991737e-01 6.198582478640e-01 6.142806311949e-01 6.086754786206e-01 6.030462049847e-01 5.973863671313e-01 5.917007525335e-01 5.859877492279e-01 5.802497602670e-01 5.744878969093e-01 5.686973092203e-01 5.628830432443e-01 5.570424061341e-01 5.511765690063e-01 5.452895301234e-01 5.393772073203e-01 5.334395145658e-01 5.274813849421e-01 5.214984282438e-01 5.154943256708e-01 5.094689849342e-01 5.034188750700e-01 4.973503652591e-01 4.912611370792e-01 4.851510732612e-01 4.790217659190e-01 4.728737247338e-01 4.667059320956e-01 4.605202869320e-01 4.543166727892e-01 4.480975681614e-01 4.418607740691e-01 4.356088952769e-01 4.293429000041e-01 4.230590523534e-01 4.167654758367e-01 4.104581157255e-01 4.041365310692e-01 3.978058250895e-01 3.914617720353e-01 3.851115870866e-01 3.787518079653e-01 3.723820527783e-01 3.660083201880e-01 3.596270355408e-01 3.532423717190e-01 3.468558080340e-01 3.404637848329e-01 3.340744425596e-01 3.276840643786e-01 3.212970554741e-01 3.149150797476e-01 3.085365556777e-01 3.021677837499e-01 2.958079526471e-01 2.894598051852e-01 2.831275474177e-01 2.768087981924e-01 2.705123760180e-01 2.642376214830e-01 2.579885512631e-01 2.517693401199e-01 2.455805557948e-01 2.394305757453e-01 2.333212433199e-01 2.272572105124e-01 2.212458683059e-01 2.152892112234e-01 2.093980968855e-01 2.035776785995e-01 1.978347307898e-01 1.921797533504e-01 1.866196129280e-01 1.811643433746e-01 1.758286432169e-01 1.706207363636e-01 1.655574133164e-01 1.606517845185e-01 1.559199839221e-01 1.513800800972e-01 1.470503547480e-01 1.429517296995e-01 1.391049941633e-01 1.355317832295e-01 1.322569464459e-01 1.293024449639e-01 1.266906996756e-01 1.244457503955e-01 1.225858730947e-01 1.211304261546e-01 1.200945785933e-01 1.194880494886e-01 1.193178323292e-01 1.195860808848e-01 1.202883733271e-01 1.214174406760e-01 1.229600174348e-01 1.249008097364e-01 1.272210033991e-01 1.298965633515e-01 1.329081375601e-01 1.362312107389e-01 1.398408024385e-01 1.437171399800e-01 1.478348920823e-01 1.521732892958e-01 1.567138993789e-01 1.614356107825e-01 1.663241763423e-01 1.713608690261e-01 1.765321777382e-01 1.818260647525e-01 1.872264996879e-01 1.927274031957e-01 1.983142718068e-01 2.039803979949e-01 2.097184054714e-01 2.155152251295e-01 2.213697118000e-01 2.272725138505e-01 2.332171712518e-01 2.392022296062e-01 2.452166796888e-01 2.512613155621e-01 2.573276613151e-01 2.634159583412e-01 2.695194214289e-01 2.756351797623e-01 2.817628297318e-01 2.878941087570e-01 2.940314996370e-01 3.001689333306e-01 3.063053680787e-01 3.124398255390e-01 3.185663187120e-01 3.246877167367e-01 3.307965787031e-01 3.368959925140e-01 3.429811828142e-01 3.490496948048e-01 3.551055018416e-01 3.611377288490e-01 3.671536222774e-01 3.731470083244e-01 3.791148461766e-01 3.850652216102e-01 3.909815443821e-01 3.968780082930e-01 4.027434001825e-01 4.085769968094e-01 4.143867094397e-01 4.201542178237e-01 4.258977449333e-01 4.316033785248e-01 4.372708450377e-01 4.429128379190e-01 4.485017556157e-01 4.540645612296e-01 4.595825956196e-01 4.650573875683e-01 4.705003542434e-01 4.758860546990e-01 4.812419457405e-01 4.865448049987e-01 4.918017423236e-01 4.970229996373e-01 5.021798246810e-01 5.073030852550e-01 5.123702503510e-01 5.173829908811e-01 5.223574006288e-01 5.272623153931e-01 5.321291234286e-01 5.369359160284e-01 5.416826622068e-01 5.463889119068e-01 5.510200561581e-01 5.556078127893e-01 5.601336070577e-01 5.645919744289e-01 5.690077754005e-01 5.733432301975e-01 5.776301777259e-01 5.818532076622e-01 5.860020607713e-01 5.901069675317e-01 5.941258768953e-01 5.980921719484e-01 6.019923400351e-01 6.058123056495e-01 6.095868986772e-01 6.132690624524e-01 6.168942639690e-01 6.204522682337e-01 6.239224633251e-01 6.273458820025e-01 6.306747912280e-01 6.339412555336e-01 6.371379748201e-01 6.402421869404e-01 6.432959748067e-01 6.462522560649e-01 6.491398625147e-01 6.519595299361e-01 6.546779794142e-01 6.573456420117e-01 6.599133270851e-01 6.624074651497e-01 6.648320258172e-01 6.671492713209e-01 6.694147692133e-01 6.715761266725e-01 6.736593607942e-01 6.756727173977e-01 6.775756651221e-01 6.794222188248e-01 6.811656257868e-01 6.828224238503e-01 6.844121921399e-01 6.858856713687e-01 6.872997707148e-01 6.886113379564e-01 6.898306020502e-01 6.909814881466e-01 6.920138922916e-01 6.929830759417e-01 6.938503383809e-01 6.946202724024e-01 6.953235069615e-01 6.959039166344e-01 6.964196867701e-01 6.968323299834e-01 6.971418294087e-01 6.973876296461e-01 6.975077525040e-01 6.975593033873e-01 6.975122331169e-01 6.973565184637e-01 6.971359519337e-01 6.967905515614e-01 6.963723327286e-01 6.958576799147e-01 6.952306158930e-01 6.945403621237e-01 6.937259899135e-01 6.928330381504e-01 6.918498563725e-01 6.907509850186e-01 6.895874825279e-01 6.883035973779e-01 6.869372113753e-01 6.854844597248e-01 6.839132233455e-01 6.822787362644e-01 6.805258916246e-01 6.786893573277e-01 6.767698701112e-01 6.747320151067e-01 6.726317935236e-01 6.704185509470e-01 6.681167118510e-01 6.657382041822e-01 6.632422675599e-01 6.606835646750e-01 6.580190135291e-01 6.552643062999e-01 6.524386784915e-01 6.494991724587e-01 6.464951804429e-01 6.433948661949e-01 6.402035485380e-01 6.369470105672e-01 6.335800731301e-01 6.301523085817e-01 6.266353353957e-01 6.230285799780e-01 6.193645748623e-01 6.155982748391e-01 6.117704233387e-01 6.078644030981e-01 6.038717891850e-01 5.998282267330e-01 5.956925345661e-01 5.914985731255e-01 5.872377757133e-01 5.828973439607e-01 5.785117320516e-01 5.740482460861e-01 5.695301018672e-01 5.649590805404e-01 5.603168313545e-01 5.556377710088e-01 5.508970407297e-01 5.461065664118e-01 5.412807107429e-01 5.363955782284e-01 5.314837988376e-01 5.265283121215e-01 5.215337173510e-01 5.165207458616e-01 5.114649414589e-01 5.063951138611e-01 5.013052522654e-01 4.961884132544e-01 4.910745371179e-01 4.859391212653e-01 4.808049165860e-01 4.756758903338e-01 4.705405492887e-01 4.654301678280e-01 4.603254391234e-01 4.552428076723e-01 4.501962572371e-01 4.451662354557e-01 4.401907041807e-01 4.352535087274e-01 4.303617249693e-01 4.255431546310e-01 4.207713053015e-01 4.160870282971e-01 4.114782119612e-01 4.069481968349e-01 4.025314208736e-01 3.981973375701e-01 3.939887491215e-01 3.898988762178e-01 3.859245861686e-01 3.821078701773e-01 3.784173501621e-01 3.748887346997e-01 3.715302305812e-01 3.683245399933e-01 3.653236714278e-01 3.624900977123e-01 3.598615370237e-01 3.574460042533e-01 3.552216585975e-01 3.532446514922e-01 3.514715497932e-01 3.499390151289e-01 3.486566714089e-01 3.475938256847e-01 3.468071890181e-01 3.462536979751e-01 3.459607773933e-01 3.459384684487e-01 3.461491215281e-01 3.466511793001e-01 3.473917787087e-01 3.483932308913e-01 3.496695917872e-01 3.511717310939e-01 3.529542817605e-01 3.549656514719e-01 3.572211168445e-01 3.597303982219e-01 3.624408151038e-01 3.654058299749e-01 3.685712585069e-01 3.719444453926e-01 3.755417936658e-01 3.793009805297e-01 3.832753274433e-01 3.874135142873e-01 3.917131683800e-01 3.961981950534e-01 4.008014271859e-01 4.055768359726e-01 4.104726229943e-01 4.154846183437e-01 4.206404023021e-01 4.258707526763e-01 4.312263318285e-01 4.366655979877e-01 4.421735429697e-01 4.477874115477e-01 4.534344634076e-01 4.591632409568e-01 4.649422282875e-01 4.707485079993e-01 4.766218183015e-01 4.824956110668e-01 4.884105762878e-01 4.943447721219e-01 5.002683894470e-01 5.062272039922e-01 5.121578434712e-01 5.180931687482e-01 5.240216671793e-01 5.299092982804e-01 5.357987372979e-01 5.416380992960e-01 5.474465825979e-01 5.532270829425e-01 5.589401728696e-01 5.646268695579e-01 5.702444143961e-01 5.758021926006e-01 5.813111630134e-01 5.867314697421e-01 5.920978317505e-01 5.973800544615e-01 6.025779927041e-01 6.077067039885e-01 6.127300820846e-01 6.176747601058e-01 6.225226657490e-01 6.272650037402e-01 6.319199689856e-01 6.364588921514e-01 6.408934089229e-01 6.452234188830e-01 6.494286181770e-01 6.535273568747e-01 6.575040193833e-01 6.613561818877e-01 6.650918511785e-01 6.686938998023e-01 6.721718080879e-01 6.755207537088e-01 6.787297580364e-01 6.818145294753e-01 6.847547438605e-01 6.875576992070e-01 6.902278120972e-01 6.927454725536e-01 6.951308352554e-01 6.973709155553e-01 6.994590917043e-01 7.014134364191e-01 7.032103863550e-01 7.048640728350e-01 7.063751618815e-01 7.077241082778e-01 7.089416520140e-01 7.099979017521e-01 7.109061926174e-01 7.116772289006e-01 7.122824871071e-01 7.127570148763e-01 7.130755459236e-01 7.132435637908e-01 7.132828108813e-01 7.131546921585e-01 7.129010084559e-01 7.125032031145e-01 7.119530112224e-01 7.112898854056e-01 7.104648504089e-01 7.095228926837e-01 7.084508381218e-01 7.072344178485e-01 7.059181856752e-01 7.044569773951e-01 7.028876391282e-01 7.012106223608e-01 6.994025284804e-01 6.975153902234e-01 6.955049789654e-01 6.934027088030e-01 6.912208734080e-01 6.889279188561e-01 6.865795390508e-01 6.841390292289e-01 6.816299140512e-01 6.790731651434e-01 6.764355345109e-01 6.737719573389e-01 6.710556302846e-01 6.683009500555e-01 6.655387989770e-01 6.627338724018e-01 6.599398481845e-01 6.571364661847e-01 6.543341310509e-01 6.515693735213e-01 6.488113421019e-01 6.461058185910e-01 6.434444828382e-01 6.408332238939e-01 6.383062788574e-01 6.358401988326e-01 6.334770173196e-01 6.312118673449e-01 6.290523564857e-01 6.270291679810e-01 6.251253288723e-01 6.233783903096e-01 6.217852719962e-01 6.203530953879e-01 6.191098931614e-01 6.180418367698e-01 6.171802723377e-01 6.165252538228e-01 6.160821108348e-01 6.158725329552e-01 6.158888396158e-01 6.161549965851e-01 6.166648496990e-01 6.174309186140e-01 6.184614848428e-01 6.197487671064e-01 6.213149325464e-01 6.231470907297e-01 6.252555714567e-01 6.276471107567e-01 6.303064615332e-01 6.332546963286e-01 6.364695325966e-01 6.399621541734e-01 6.437288983369e-01 6.477533697817e-01 6.520539500503e-01 6.566020418580e-01 6.614047585372e-01 6.664589785784e-01 6.717384547427e-01 6.772628006301e-01 6.829982950940e-01 6.889475259561e-01 6.951059837901e-01 7.014444475492e-01 7.079793751716e-01 7.146747928184e-01 7.215322566672e-01 7.285460068823e-01 7.356847715402e-01 7.429629938774e-01 7.503459535561e-01 7.578318655879e-01 7.654139930370e-01 7.730601557360e-01 7.807843880402e-01 7.885540367284e-01 7.963639001718e-01 8.042095577754e-01 8.120615260450e-01 8.199274945791e-01 8.277798632674e-01 8.356124233113e-01 8.434201645102e-01 8.511751581599e-01 8.588845575276e-01 8.665243290614e-01 8.740871326222e-01 8.815676443171e-01 8.889430244484e-01 8.962176964574e-01 9.033684534868e-01 9.103914147252e-01 9.172784096569e-01 9.240097510089e-01 9.305922019277e-01 9.370017359352e-01 9.432384762457e-01 9.492928744039e-01 9.551501155760e-01 9.608147897649e-01 9.662631218169e-01 9.714994381475e-01 9.765171084883e-01 9.812968474639e-01 9.858495604019e-01 9.901524993883e-01 9.942110650564e-01 9.980211209726e-01 1.001564658654e+00 1.004854852059e+00 1.007871415108e+00 1.010619612537e+00 1.013098356528e+00 1.015291933320e+00 1.017215940738e+00 1.018852784485e+00 1.020210249814e+00 1.021289075699e+00 1.022077319595e+00 1.022590265253e+00 1.022818784215e+00 1.022765835866e+00 1.022441377896e+00 1.021834758181e+00 1.020962013235e+00 1.019821258573e+00 1.018418716319e+00 1.016762023258e+00 1.014852752862e+00 1.012706061619e+00 1.010322948931e+00 1.007716480500e+00 1.004895904590e+00 1.001869155906e+00 9.986534176182e-01 9.952554095406e-01 9.916928289371e-01 9.879795812034e-01 9.841276064653e-01 9.801612923328e-01 9.760884227205e-01 9.719365564686e-01 9.677184654580e-01 9.634526452725e-01 9.591697217159e-01 9.548777765626e-01 9.506143705822e-01 9.463922331554e-01 9.422367398341e-01 9.381802804679e-01 9.342331587623e-01 9.304344714181e-01 9.268030577334e-01 9.233606139050e-01 9.201423568939e-01 9.171604302565e-01 9.144507737599e-01 9.120295803843e-01 9.099179781806e-01 9.081494870338e-01 9.067259344422e-01 9.056818047173e-01 9.050233556154e-01 9.047647622660e-01 9.049306971864e-01 9.055101167474e-01 9.065320704405e-01 9.079897418772e-01 9.098814009725e-01 9.122220729541e-01 9.149825924432e-01 9.181798245374e-01 9.217910677894e-01 9.257984337063e-01 9.302070893265e-01 9.349715676713e-01 9.400917145158e-01 9.455357759147e-01 9.512678369839e-01 9.572830431620e-01 9.635246226136e-01 9.699766931605e-01 9.766041070475e-01 9.833593970312e-01 9.902270421626e-01 9.971473478308e-01 1.004097207567e+00 1.011036929733e+00 1.017914567377e+00 1.024708685109e+00 1.031364145159e+00 1.037852853504e+00 1.044131456944e+00 1.050156993983e+00 1.055904467950e+00 1.061321121345e+00 1.066386055167e+00 1.071054236555e+00 1.075292722570e+00 1.079079984243e+00 1.082366294985e+00 1.085143123350e+00 1.087369711707e+00 1.089018178677e+00 1.090082607751e+00 1.090517205715e+00 1.090322940995e+00 1.089475693584e+00 1.087950793352e+00 1.085758362211e+00 1.082863628349e+00 1.079280356717e+00 1.074998277321e+00 1.070005974814e+00 1.064328285555e+00 1.057947441841e+00 1.050888130350e+00 1.043163328949e+00 1.034773703078e+00 1.025763238266e+00 1.016133223756e+00 1.005926588609e+00 9.951758204647e-01 9.839040985574e-01 9.721756320807e-01 9.600133702819e-01 9.474845748074e-01 9.346437686872e-01 9.215382391491e-01 9.082543777991e-01 8.948457527632e-01 8.813980576103e-01 8.679950724866e-01 8.547076745194e-01 8.416480813917e-01 8.288887920445e-01 8.165394343336e-01 8.047019892240e-01 7.934612713644e-01 7.829404841692e-01 7.732200959405e-01 7.644062421257e-01 7.565927443381e-01 7.498505660252e-01 7.442758490367e-01 7.399117776427e-01 7.368233522587e-01 7.350474604585e-01 7.345909486941e-01 7.354805813532e-01 7.376826398756e-01 7.411830447173e-01 7.459334704020e-01 7.518643122678e-01 7.589242423753e-01 7.670059221105e-01 7.760354768390e-01 7.859033264881e-01 7.965014544306e-01 8.077369691145e-01 8.194752124407e-01 8.316306045940e-01 8.440818721232e-01 8.567160415493e-01 8.694498222186e-01 8.821594640133e-01 8.947720928607e-01 9.071881811358e-01 9.193192563372e-01 9.311098457890e-01 9.424584092877e-01 9.533256605344e-01 9.636480699919e-01 9.733606377807e-01 9.824508233242e-01 9.908520998016e-01 9.985552879536e-01 1.005539582287e+00 1.011780080553e+00 1.017294885174e+00 1.022067507462e+00 1.026126204552e+00 1.029487942004e+00 1.032175022146e+00 1.034243986251e+00 1.035719695804e+00 1.036674633751e+00 1.037162111640e+00 1.037247743686e+00 1.037023526179e+00 1.036544972830e+00 1.035921763547e+00 1.035232618350e+00 1.034558817485e+00 1.034019655955e+00 1.033671088732e+00 1.033626697185e+00 1.033962560679e+00 1.034740095765e+00 1.036055906055e+00 1.037940383774e+00 1.040456654418e+00 1.043637103288e+00 1.047483906346e+00 1.052033034200e+00 1.057244101704e+00 1.063113852970e+00 1.069603261554e+00 1.076643832392e+00 1.084207831682e+00 1.092192263145e+00 1.100538453614e+00 1.109164272399e+00 1.117958089738e+00 1.126868717711e+00 1.135774807721e+00 1.144606406214e+00 1.153291198628e+00 1.161729686410e+00 1.169886196031e+00 1.177678563966e+00 1.185068696571e+00 1.192026140772e+00 1.198504177806e+00 1.204510285665e+00 1.210021827438e+00 1.215046607796e+00 1.219610735738e+00 1.223709846827e+00 1.227396538727e+00 1.230690019817e+00 1.233621481558e+00 1.236239531748e+00 1.238556884041e+00 1.240623279523e+00 1.242446284515e+00 1.244048847678e+00 1.245442865651e+00 1.246606522531e+00 1.247544628186e+00 1.248211591186e+00 1.248575101741e+00 1.248588504771e+00 1.248176642878e+00 1.247286127501e+00 1.245824707373e+00 1.243718880488e+00 1.240890094349e+00 1.237245123499e+00 1.232727195554e+00 1.227251419384e+00 1.220769033303e+00 1.213243044234e+00 1.204630538155e+00 1.194945224948e+00 1.184184810535e+00 1.172389649385e+00 1.159626750804e+00 1.145960302782e+00 1.131516960909e+00 1.116400882325e+00 1.100765264261e+00 1.084779428780e+00 1.068589585522e+00 1.052406341316e+00 1.036390096353e+00 1.020721523848e+00 1.005586595145e+00 9.911084212035e-01 9.774484698038e-01 9.646955604447e-01 9.529274938352e-01 9.422057054544e-01 9.325181850091e-01 9.238758610636e-01 9.162202017087e-01 9.094932111099e-01 9.036277166175e-01 8.985181934499e-01 8.941068474895e-01 8.902945000885e-01 8.870248474892e-01 8.842577785390e-01 8.819440048862e-01 8.801003043383e-01 8.787185160738e-01 8.778313465575e-01 8.774849901275e-01 8.776966965389e-01 8.785315272252e-01 8.799898337404e-01 8.820876088575e-01 8.848148572720e-01 8.880991357332e-01 8.918893231920e-01 8.960517939640e-01 9.004594429498e-01 9.049664915146e-01 9.093773707470e-01 9.135512698139e-01 9.173050743889e-01 9.205059411975e-01 9.230527430127e-01 9.248545138689e-01 9.259203518956e-01 9.262614272469e-01 9.259801822867e-01 9.252316546880e-01 9.241916729804e-01 9.231366807966e-01 9.223097021862e-01 9.220045375496e-01 9.225122311141e-01 9.240480817289e-01 9.268443994603e-01 9.310020174042e-01 9.365663457928e-01 9.435067218381e-01 9.516530341497e-01 9.608166393277e-01 9.706859402623e-01 9.809314043236e-01 9.912149287450e-01 1.001149042325e+00 1.010437080133e+00 1.018775798287e+00 1.025942132017e+00 1.031809114381e+00 1.036276874749e+00 1.039390724364e+00 1.041221693882e+00 1.041923000828e+00 1.041718099552e+00 1.040809227647e+00 1.039454130350e+00 1.037850891152e+00 1.036165052010e+00 1.034513406161e+00 1.032889494592e+00 1.031250173540e+00 1.029439018307e+00 1.027237789285e+00 1.024397359326e+00 1.020611425992e+00 1.015627266185e+00 1.009187989223e+00 1.001114498368e+00 9.913329285517e-01 9.798204205065e-01 9.667148146825e-01 9.522152429990e-01 9.366177453151e-01 9.203089602997e-01 9.036636926934e-01 8.871093632020e-01 8.709962947716e-01 8.556181015581e-01 8.411921162668e-01 8.277887330980e-01 8.154331475252e-01 8.040378498163e-01 7.934994026966e-01 7.837415593260e-01 7.747058649252e-01 7.664914002496e-01 7.592637475777e-01 7.533324714053e-01 7.491123535777e-01 7.470042632172e-01 7.474336027408e-01 7.506516161596e-01 7.567405931162e-01 7.655634821463e-01 7.766885209937e-01 7.895505150141e-01 8.033918705609e-01 8.174339967123e-01 8.309677066509e-01 8.433616104378e-01 8.542392019552e-01 8.633978879587e-01 8.708917665856e-01 8.769997033682e-01 8.770242829167e-01 8.728236270973e-01 8.721373683803e-01 8.792328792481e-01 8.909535744502e-01 9.000664704788e-01 9.022870496334e-01 9.002456903386e-01 9.009984881319e-01 9.091924888861e-01 9.224230703593e-01 9.335585095411e-01 9.374532559762e-01 9.355177195781e-01 9.342821272052e-01 9.391497770921e-01 9.490737797867e-01 9.576859934802e-01 9.595392901102e-01 9.552762710069e-01 9.511885957162e-01 9.534818945239e-01 9.622699336251e-01 9.715649063496e-01 9.752496997306e-01 9.729075715327e-01 9.703004501297e-01 9.740446544431e-01 9.851234365619e-01 9.977641920942e-01 1.004994114809e+00 1.005064535349e+00 1.002896408453e+00 1.005395825321e+00 1.014617368477e+00 1.025376988724e+00 1.029955266659e+00 1.025049201967e+00 1.014607081714e+00 1.006276792880e+00 1.004362870639e+00 1.005744600039e+00 1.003122326937e+00 9.923979067751e-01 9.771393882254e-01 9.661683532794e-01 9.659704365491e-01 9.747517318294e-01 9.844705299145e-01 9.887293120812e-01 9.885605178529e-01 9.910535669572e-01 1.002069831552e+00 1.019867321013e+00 1.036156005836e+00 1.043436376083e+00 1.041423382243e+00 1.037192584165e+00 1.038891229250e+00 1.048366128012e+00 1.059826871798e+00 1.065910171164e+00 1.064905337039e+00 1.062599943508e+00 1.067056126950e+00 1.080745868854e+00 1.097792439684e+00 1.109123226751e+00 1.110175165095e+00 1.104282254090e+00 1.099259926426e+00 1.100005314202e+00 1.103869152383e+00 1.103488912317e+00 1.094040252744e+00 1.078077007410e+00 1.063854127729e+00 1.058199580340e+00 1.060198651674e+00 1.062191864887e+00 1.057004653677e+00 1.044165594407e+00 1.029919205647e+00 1.021205862970e+00 1.018865812590e+00 1.016851634049e+00 1.008377151157e+00 9.926373211200e-01 9.760199631019e-01 9.666920054884e-01 9.669870291716e-01 9.711142161626e-01 9.707972559099e-01 9.628858918267e-01 9.518466383912e-01 9.453551827913e-01 9.468102766257e-01 9.519422879637e-01 9.531327469155e-01 9.468287889270e-01 9.367933620932e-01 9.303870610899e-01 9.310063939013e-01 9.329994464701e-01 9.098540565349e-01 8.357535899470e-01 7.480716939659e-01 7.798466938015e-01 9.028818291481e-01 9.766002132950e-01 9.345924737245e-01 8.258739691058e-01 7.819176538176e-01 8.579322829787e-01 9.432638158946e-01 9.358697770710e-01 8.406826878237e-01 7.609024659586e-01 7.903715912733e-01 8.671365453536e-01 8.760694988506e-01 7.894630524098e-01 6.918058819123e-01 7.110713270822e-01 8.238629375337e-01 8.971733738719e-01 8.686547649860e-01 7.830582503662e-01 7.588221167954e-01 8.454175882751e-01 9.467684256720e-01 9.696594608562e-01 9.098708704045e-01 8.478369175132e-01 8.718634830046e-01 9.559357332940e-01 1.000369946375e+00 9.525647411139e-01 8.471517397935e-01 7.877912499348e-01 8.369057249336e-01 9.204108061042e-01 9.411827508544e-01 8.792687178110e-01 7.981343654187e-01 7.874447734180e-01 8.461014719305e-01 8.896651241770e-01 8.729746980262e-01 8.350584676959e-01 8.507622785835e-01 9.196286333556e-01 9.586948202555e-01 9.110301896504e-01 8.125887207931e-01 7.859661302717e-01 8.882666534340e-01 1.005771558544e+00 1.020099741929e+00 9.129037019465e-01 7.832774333855e-01 7.899610435261e-01 9.221877084712e-01 1.019982838756e+00 9.988040158595e-01 8.957546629037e-01 8.376363225284e-01 9.002597127428e-01 9.933711180509e-01 1.009977262891e+00 9.444961350550e-01 8.891570185945e-01 9.319762030209e-01 1.025711815887e+00 1.063041687447e+00 1.005597810593e+00 9.144671631934e-01 9.027977832129e-01 9.934066295999e-01 1.085711550320e+00 1.094639642398e+00 1.016934824945e+00 9.234370375879e-01 9.030213760849e-01 9.614220228591e-01 1.020680659331e+00 1.018631852097e+00 9.513986826708e-01 8.656227955955e-01 8.244345276653e-01 8.463883844432e-01 8.860270849955e-01 8.918355324546e-01 8.531934071613e-01 8.057803900986e-01 8.003961380889e-01 8.465708838034e-01
 7.300067833702e-01 7.323851084561e-01 7.352327065234e-01 7.383798589446e-01 7.411751030777e-01 7.434375280294e-01 7.458384401932e-01 7.489347777008e-01 7.522806874011e-01 7.550768413216e-01 7.573229245189e-01 7.597572492245e-01 7.628126148795e-01 7.661082927574e-01 7.689877327417e-01 7.713217172118e-01 7.736616032116e-01 7.765607007471e-01 7.798303074949e-01 7.827601269279e-01 7.851072512980e-01 7.874180776819e-01 7.902348216462e-01 7.933648819861e-01 7.962154330568e-01 7.985834458906e-01 8.008684206706e-01 8.035448373466e-01 8.065627922750e-01 8.093919786277e-01 8.117288888063e-01 8.139609684600e-01 8.166445585144e-01 8.196677849484e-01 8.224051920708e-01 8.246476485332e-01 8.269056379960e-01 8.296508863226e-01 8.326418448659e-01 8.352812693259e-01 8.374606092749e-01 8.397282526580e-01 8.425250224126e-01 8.455360708481e-01 8.481119412972e-01 8.502270306038e-01 8.525293345099e-01 8.553798479469e-01 8.583297066383e-01 8.608021838181e-01 8.629122994952e-01 8.652527002382e-01 8.680451479743e-01 8.708721513723e-01 8.732820335264e-01 8.754109642189e-01 8.777706363652e-01 8.805117501841e-01 8.832250780672e-01 8.855589003517e-01 8.877175406146e-01 8.901074948159e-01 8.927563132977e-01 8.953344452608e-01 8.976422775752e-01 8.998429012933e-01 9.022135744508e-01 9.047716303160e-01 9.072703473354e-01 9.095609838022e-01 9.117865302824e-01 9.141404822384e-01 9.165911804238e-01 9.189867513943e-01 9.212802033528e-01 9.235397887961e-01 9.258310501544e-01 9.281622866154e-01 9.304944958071e-01 9.327963759956e-01 9.350663931727e-01 9.373046236573e-01 9.395114008370e-01 9.417367771030e-01 9.440301538865e-01 9.463179841738e-01 9.484867103242e-01 9.505588294395e-01 9.526860995790e-01 9.549486307376e-01 9.572335433690e-01 9.593635839929e-01 9.613249752363e-01 9.633206669795e-01 9.655198220876e-01 9.677991178782e-01 9.698949538558e-01 9.717654618735e-01 9.736506331157e-01 9.757587683626e-01 9.779972028668e-01 9.800882823924e-01 9.819176378660e-01 9.836904308457e-01 9.856752618946e-01 9.878463979522e-01 9.899286884853e-01 9.917537633741e-01 9.934597554286e-01 9.953030004264e-01 9.973545082495e-01 9.994221358006e-01 1.001277958123e+00 1.002935843713e+00 1.004629858091e+00 1.006525909562e+00 1.008531160992e+00 1.010418617700e+00 1.012078312568e+00 1.013644409830e+00 1.015350915103e+00 1.017252053806e+00 1.019146228740e+00 1.020822896160e+00 1.022316160573e+00 1.023850374146e+00 1.025579362507e+00 1.027414320617e+00 1.029123040306e+00 1.030605450170e+00 1.032014980435e+00 1.033551859156e+00 1.035235820018e+00 1.036911694099e+00 1.038427769297e+00 1.039786262057e+00 1.041142058271e+00 1.042625590070e+00 1.044190014519e+00 1.045692792616e+00 1.047053558846e+00 1.048310796686e+00 1.049589716938e+00 1.050969297825e+00 1.052389951136e+00 1.053736192489e+00 1.054967420892e+00 1.056136831718e+00 1.057327851908e+00 1.058587762937e+00 1.059867067260e+00 1.061077791514e+00 1.062199286157e+00 1.063280507855e+00 1.064381248403e+00 1.065524997760e+00 1.066669000237e+00 1.067750374759e+00 1.068766281010e+00 1.069760036530e+00 1.070756952536e+00 1.071763949396e+00 1.072763684655e+00 1.073723507139e+00 1.074635385529e+00 1.075513683566e+00 1.076376609326e+00 1.077239027500e+00 1.078099247770e+00 1.078926358997e+00 1.079702450014e+00 1.080446853781e+00 1.081176975346e+00 1.081901058585e+00 1.082615060280e+00 1.083293602918e+00 1.083925090267e+00 1.084529886207e+00 1.085126070830e+00 1.085714977445e+00 1.086279654687e+00 1.086798290739e+00 1.087277203530e+00 1.087747799936e+00 1.088216062921e+00 1.088658357713e+00 1.089057354381e+00 1.089416515191e+00 1.089759900730e+00 1.090100442159e+00 1.090421625607e+00 1.090696525213e+00 1.090934796894e+00 1.091156010680e+00 1.091368782939e+00 1.091563543531e+00 1.091716212616e+00 1.091827537068e+00 1.091920842264e+00 1.092005149053e+00 1.092068251429e+00 1.092095828463e+00 1.092086127785e+00 1.092049702165e+00 1.091999456835e+00 1.091930357195e+00 1.091826209666e+00 1.091688260301e+00 1.091523336698e+00 1.091336486890e+00 1.091129205430e+00 1.090890799718e+00 1.090615292058e+00 1.090312410010e+00 1.089989728810e+00 1.089640555051e+00 1.089262390161e+00 1.088847554262e+00 1.088399870728e+00 1.087933208117e+00 1.087443659545e+00 1.086921104938e+00 1.086363011624e+00 1.085771746143e+00 1.085156941713e+00 1.084523789533e+00 1.083855697402e+00 1.083147239157e+00 1.082409095406e+00 1.081647653499e+00 1.080863865975e+00 1.080049453881e+00 1.079190962988e+00 1.078301555297e+00 1.077392201312e+00 1.076455643415e+00 1.075483831752e+00 1.074476696505e+00 1.073434189805e+00 1.072372041893e+00 1.071282058414e+00 1.070151225393e+00 1.068989394253e+00 1.067797745024e+00 1.066579220037e+00 1.065330192374e+00 1.064044105438e+00 1.062721876123e+00 1.061378388793e+00 1.060001915584e+00 1.058591144205e+00 1.057146186185e+00 1.055671387964e+00 1.054167503204e+00 1.052631571952e+00 1.051056974781e+00 1.049452751142e+00 1.047820357073e+00 1.046153801501e+00 1.044451366836e+00 1.042715605611e+00 1.040950741709e+00 1.039156969238e+00 1.037323206312e+00 1.035453346313e+00 1.033553520860e+00 1.031624594666e+00 1.029661319372e+00 1.027659654720e+00 1.025622089308e+00 1.023554388625e+00 1.021455020994e+00 1.019319648942e+00 1.017147839643e+00 1.014943502306e+00 1.012705134053e+00 1.010431908922e+00 1.008124294325e+00 1.005781365246e+00 1.003405877974e+00 1.000996275749e+00 9.985524167400e-01 9.960764986787e-01 9.935628384958e-01 9.910147421380e-01 9.884325274126e-01 9.858184055965e-01 9.831705734270e-01 9.804872921117e-01 9.777651994525e-01 9.750083517492e-01 9.722186048089e-01 9.693948253835e-01 9.665367020227e-01 9.636407721770e-01 9.607093920507e-01 9.577426690656e-01 9.547398813164e-01 9.517030191620e-01 9.486324608831e-01 9.455267103612e-01 9.423845519902e-01 9.392047392160e-01 9.359908686698e-01 9.327435818917e-01 9.294635987682e-01 9.261470304296e-01 9.227948236378e-01 9.194038676529e-01 9.159801141007e-01 9.125244185544e-01 9.090338680252e-01 9.055082439450e-01 9.019444360531e-01 8.983447032486e-01 8.947110734005e-01 8.910455234682e-01 8.873456536703e-01 8.836095945012e-01 8.798347307949e-01 8.760235683072e-01 8.721803081712e-01 8.683040677015e-01 8.643937861055e-01 8.604444065118e-01 8.564577025161e-01 8.524359222480e-01 8.483823829770e-01 8.442963530385e-01 8.401741774731e-01 8.360111667026e-01 8.318139786190e-01 8.275841769512e-01 8.233227969431e-01 8.190267287262e-01 8.146934011113e-01 8.103222684973e-01 8.059179592854e-01 8.014809095180e-01 7.970136467600e-01 7.925091521917e-01 7.879676396661e-01 7.833932028184e-01 7.787853929804e-01 7.741464630863e-01 7.694743635446e-01 7.647663917087e-01 7.600228833828e-01 7.552485413761e-01 7.504416048370e-01 7.456036821425e-01 7.407299957874e-01 7.358237302955e-01 7.308840734610e-01 7.259134044000e-01 7.209110641046e-01 7.158744288065e-01 7.108060749139e-01 7.057061783518e-01 7.005742108639e-01 6.954115898921e-01 6.902167621548e-01 6.849888003918e-01 6.797302955740e-01 6.744419683779e-01 6.691224335058e-01 6.637730922342e-01 6.583903189538e-01 6.529787334307e-01 6.475389846096e-01 6.420666001551e-01 6.365663278082e-01 6.310335255404e-01 6.254748396796e-01 6.198876716313e-01 6.142697709900e-01 6.086238901254e-01 6.029492957929e-01 5.972462093311e-01 5.915177701378e-01 5.857604735583e-01 5.799751877600e-01 5.741647805566e-01 5.683257197737e-01 5.624627957995e-01 5.565727029593e-01 5.506560927702e-01 5.447160466102e-01 5.387499630218e-01 5.327604920447e-01 5.267458072357e-01 5.207084793870e-01 5.146469283273e-01 5.085608719716e-01 5.024542655291e-01 4.963253076897e-01 4.901738513964e-01 4.840027787047e-01 4.778095667546e-01 4.715954345204e-01 4.653641094711e-01 4.591118402599e-01 4.528413727869e-01 4.465522498597e-01 4.402444586185e-01 4.339232697753e-01 4.275837444867e-01 4.212276504634e-01 4.148592384355e-01 4.084736156509e-01 4.020766208222e-01 3.956683855984e-01 3.892438727183e-01 3.828129788045e-01 3.763697471798e-01 3.699183500995e-01 3.634601509868e-01 3.569921106833e-01 3.505214159692e-01 3.440436262998e-01 3.375644680141e-01 3.310832730245e-01 3.245991546294e-01 3.181194278844e-01 3.116413548860e-01 3.051679796937e-01 2.987021016562e-01 2.922407664741e-01 2.857941530844e-01 2.793582546732e-01 2.729376544934e-01 2.665371620095e-01 2.601552066009e-01 2.537982831582e-01 2.474707363236e-01 2.411732438647e-01 2.349130714504e-01 2.286915718581e-01 2.225164728511e-01 2.163914597395e-01 2.103239418729e-01 2.043198447154e-01 1.983852175621e-01 1.925300354717e-01 1.867631122493e-01 1.810933096386e-01 1.755338504739e-01 1.700941020481e-01 1.647883914086e-01 1.596315930493e-01 1.546397931531e-01 1.498314851661e-01 1.452261235264e-01 1.408440158097e-01 1.367084365922e-01 1.328424073717e-01 1.292717487013e-01 1.260234236184e-01 1.231218476437e-01 1.205939055498e-01 1.184641658393e-01 1.167541276798e-01 1.154825255845e-01 1.146641466302e-01 1.143101022422e-01 1.144231578318e-01 1.150014969964e-01 1.160379027023e-01 1.175211594443e-01 1.194312386081e-01 1.217496727226e-01 1.244520222152e-01 1.275113266155e-01 1.309037559781e-01 1.346007313310e-01 1.385769734660e-01 1.428094362752e-01 1.472706618284e-01 1.519439365120e-01 1.568041945241e-01 1.618344390533e-01 1.670209288014e-01 1.723404070142e-01 1.777851567106e-01 1.833390069739e-01 1.889917619825e-01 1.947327364647e-01 2.005505926009e-01 2.064398046438e-01 2.123888621994e-01 2.183920775073e-01 2.244454928097e-01 2.305380211127e-01 2.366697565506e-01 2.428304734160e-01 2.490188489421e-01 2.552299036573e-01 2.614581688899e-01 2.677037912518e-01 2.739586024277e-01 2.802233072379e-01 2.864924669015e-01 2.927651015661e-01 2.990392078824e-01 3.053068671422e-01 3.115753642456e-01 3.178329260072e-01 3.240840016774e-01 3.303239250798e-01 3.365485683501e-01 3.427646563792e-01 3.489575034591e-01 3.551385819787e-01 3.612983791419e-01 3.674347932647e-01 3.735552089291e-01 3.796429815218e-01 3.857133911113e-01 3.917538213738e-01 3.977641319917e-01 4.037543239825e-01 4.097028580867e-01 4.156283938125e-01 4.215181714566e-01 4.273715702107e-01 4.331979939651e-01 4.389752541982e-01 4.447286824267e-01 4.504359254786e-01 4.561033012469e-01 4.617403322916e-01 4.673202105312e-01 4.728720067503e-01 4.783727187716e-01 4.838272648608e-01 4.892465722948e-01 4.946037338889e-01 4.999286810176e-01 5.051969954412e-01 5.104133181327e-01 5.155928975628e-01 5.207035985392e-01 5.257763267504e-01 5.307909252583e-01 5.357454960282e-01 5.406605138472e-01 5.455011804075e-01 5.502987836565e-01 5.550361389889e-01 5.597059468120e-01 5.643348895178e-01 5.688832463589e-01 5.733849374572e-01 5.778223686490e-01 5.821873016995e-01 5.865078535356e-01 5.907431101339e-01 5.949265416430e-01 5.990437098938e-01 6.030811398077e-01 6.070731787714e-01 6.109749595640e-01 6.148204332702e-01 6.185977763608e-01 6.222893796783e-01 6.259320181012e-01 6.294803124083e-01 6.329678457071e-01 6.363855569335e-01 6.397103190077e-01 6.429861511769e-01 6.461631619538e-01 6.492744661527e-01 6.523150762206e-01 6.552544116217e-01 6.581446476977e-01 6.609314835665e-01 6.636475160408e-01 6.662921312897e-01 6.688311196692e-01 6.713181619772e-01 6.736997007990e-01 6.760029599439e-01 6.782371159892e-01 6.803593206867e-01 6.824258701259e-01 6.843865249650e-01 6.862632219346e-01 6.880695890073e-01 6.897607344746e-01 6.913917416200e-01 6.929180416213e-01 6.943537060361e-01 6.957207601640e-01 6.969659645021e-01 6.981508470837e-01 6.992285900696e-01 7.002092256764e-01 7.011237031851e-01 7.019136082286e-01 7.026376636166e-01 7.032589268738e-01 7.037763853673e-01 7.042277471252e-01 7.045516060678e-01 7.048072454479e-01 7.049606920054e-01 7.050051772610e-01 7.049847999231e-01 7.048376900453e-01 7.046154754232e-01 7.042965663810e-01 7.038636881773e-01 7.033657741164e-01 7.027405677899e-01 7.020384681519e-01 7.012415931773e-01 7.003272354735e-01 6.993474495150e-01 6.982436667798e-01 6.970588030070e-01 6.957830836398e-01 6.943875740431e-01 6.929282529375e-01 6.913470666432e-01 6.896797194865e-01 6.879278988218e-01 6.860538269370e-01 6.841163941740e-01 6.820626554157e-01 6.799193482990e-01 6.776974398148e-01 6.753543824224e-01 6.729465698585e-01 6.704278204114e-01 6.678193715211e-01 6.651352189705e-01 6.623334452800e-01 6.594668703836e-01 6.564994147741e-01 6.534377847148e-01 6.503088566096e-01 6.470669884886e-01 6.437599588593e-01 6.403600481340e-01 6.368670759432e-01 6.333127932370e-01 6.296520024150e-01 6.259285152940e-01 6.221215239103e-01 6.182245710569e-01 6.142719588841e-01 6.102243887814e-01 6.061142734619e-01 6.019323180082e-01 5.976671419184e-01 5.933518431329e-01 5.889537179134e-01 5.844967384882e-01 5.799827056121e-01 5.753922140751e-01 5.707602021396e-01 5.660600417267e-01 5.613066621097e-01 5.565117160806e-01 5.516514364561e-01 5.467588829125e-01 5.418174645336e-01 5.368308608537e-01 5.318198976536e-01 5.267593321953e-01 5.216787641668e-01 5.165690195904e-01 5.114281588443e-01 5.062816273098e-01 5.011063923043e-01 4.959256198323e-01 4.907426631103e-01 4.855440002050e-01 4.803620836098e-01 4.751791006663e-01 4.700068562915e-01 4.648624265075e-01 4.597253467003e-01 4.546335494410e-01 4.495685430099e-01 4.445415558087e-01 4.395759604700e-01 4.346463783507e-01 4.297925056909e-01 4.250029687751e-01 4.202810807186e-01 4.156600607482e-01 4.111114272517e-01 4.066724841732e-01 4.023434781968e-01 3.981157114884e-01 3.940338874508e-01 3.900644120640e-01 3.862459621806e-01 3.825821884176e-01 3.790599043704e-01 3.757300791245e-01 3.725553579020e-01 3.695744156609e-01 3.667946259053e-01 3.641965449156e-01 3.618317970444e-01 3.596658857109e-01 3.577300341291e-01 3.560368959158e-01 3.545556583195e-01 3.533471120534e-01 3.523671103640e-01 3.516424966731e-01 3.511891612272e-01 3.509662143472e-01 3.510347532596e-01 3.513453506970e-01 3.519213325245e-01 3.527754927079e-01 3.538610182295e-01 3.552348265297e-01 3.568466670686e-01 3.587096218243e-01 3.608398413498e-01 3.631818128239e-01 3.657899557693e-01 3.686126131061e-01 3.716541935905e-01 3.749363266833e-01 3.783932776300e-01 3.820827718156e-01 3.859484890833e-01 3.899918359425e-01 3.942370009100e-01 3.986140017639e-01 4.031783416208e-01 4.078790301058e-01 4.127097152784e-01 4.177003013096e-01 4.227782190089e-01 4.279960499905e-01 4.333116355648e-01 4.387092456512e-01 4.442259375111e-01 4.497879209044e-01 4.554451200737e-01 4.611626507658e-01 4.669175954306e-01 4.727542615741e-01 4.786003466882e-01 4.844989973203e-01 4.904262758026e-01 4.963539377133e-01 5.023241224984e-01 5.082747626472e-01 5.142384423995e-01 5.202039214015e-01 5.261362765376e-01 5.320782463731e-01 5.379776700977e-01 5.438526892833e-01 5.497067598205e-01 5.554991132093e-01 5.612710175710e-01 5.669794336403e-01 5.726350210006e-01 5.782450836248e-01 5.837705865830e-01 5.892493350704e-01 5.946468220141e-01 5.999643609868e-01 6.052175036327e-01 6.103701323366e-01 6.154459669792e-01 6.204302316850e-01 6.253105964144e-01 6.301059888044e-01 6.347886977037e-01 6.393717051267e-01 6.438490522914e-01 6.482081726623e-01 6.524624642797e-01 6.565944920945e-01 6.606059918895e-01 6.645028010007e-01 6.682652227871e-01 6.719065777752e-01 6.754197942519e-01 6.787948594836e-01 6.820459679481e-01 6.851566349537e-01 6.881288747463e-01 6.909694491474e-01 6.936599216477e-01 6.962155026449e-01 6.986276919297e-01 7.008876011161e-01 7.030154620097e-01 7.049853351938e-01 7.068116012747e-01 7.084965725570e-01 7.100202186144e-01 7.114109134272e-01 7.126426516386e-01 7.137242914905e-01 7.146698490806e-01 7.154475602154e-01 7.160936308222e-01 7.165861949415e-01 7.169249367943e-01 7.171374288971e-01 7.171815793295e-01 7.171002356646e-01 7.168736118228e-01 7.164953795849e-01 7.160012275404e-01 7.153467641764e-01 7.145712650214e-01 7.136701447455e-01 7.126212289552e-01 7.114735971092e-01 7.101821615425e-01 7.087795503868e-01 7.072718980344e-01 7.056308304286e-01 7.039099693487e-01 7.020672508020e-01 7.001310811493e-01 6.981167123254e-01 6.959904918273e-01 6.938076809472e-01 6.915367792197e-01 6.891941559458e-01 6.868075762453e-01 6.843383998653e-01 6.818448197005e-01 6.792981108962e-01 6.767119158776e-01 6.741206627176e-01 6.714893693206e-01 6.688673000573e-01 6.662408838829e-01 6.636153364218e-01 6.610275661534e-01 6.584470022632e-01 6.559217861685e-01 6.534411806683e-01 6.510123520581e-01 6.486697710820e-01 6.463902511951e-01 6.442152157658e-01 6.421420796752e-01 6.401727224502e-01 6.383450553876e-01 6.366359093272e-01 6.350836809065e-01 6.336885951858e-01 6.324551057164e-01 6.314112297263e-01 6.305451431618e-01 6.298877954830e-01 6.294361660352e-01 6.291982320389e-01 6.291953423795e-01 6.294151870859e-01 6.298860264982e-01 6.306002096838e-01 6.315681696632e-01 6.328040491318e-01 6.342943082450e-01 6.360633255059e-01 6.380973636515e-01 6.404066667424e-01 6.429948838856e-01 6.458491598891e-01 6.489887800465e-01 6.523949118615e-01 6.560737396301e-01 6.600273765608e-01 6.642343881730e-01 6.687145296377e-01 6.734413693255e-01 6.784169742104e-01 6.836414159361e-01 6.890870417822e-01 6.947722569551e-01 7.006657117178e-01 7.067679564758e-01 7.130766108487e-01 7.195620321174e-01 7.262377195841e-01 7.330724671884e-01 7.400626563102e-01 7.472058134059e-01 7.544669451840e-01 7.618620802250e-01 7.693588927727e-01 7.769511445185e-01 7.846356627326e-01 7.923807962873e-01 8.001965785001e-01 8.080532819721e-01 8.159434993770e-01 8.238638252407e-01 8.317823678718e-01 8.397084396246e-01 8.476166262129e-01 8.554965321868e-01 8.633447273534e-01 8.711358921936e-01 8.788718937281e-01 8.865327911936e-01 8.941079888740e-01 9.015924366633e-01 9.089622207094e-01 9.162226772876e-01 9.233534677003e-01 9.303461245309e-01 9.371949458452e-01 9.438807715707e-01 9.504062131120e-01 9.567503408849e-01 9.629104455948e-01 9.688807038403e-01 9.746411957344e-01 9.801985691016e-01 9.855302344199e-01 9.906395840421e-01 9.955184529476e-01 1.000150201264e+00 1.004543341907e+00 1.008677289546e+00 1.012554749366e+00 1.016170482440e+00 1.019510255349e+00 1.022584109064e+00 1.025373685414e+00 1.027884164650e+00 1.030113752109e+00 1.032048061052e+00 1.033700494181e+00 1.035057276644e+00 1.036120423913e+00 1.036896898643e+00 1.037371396014e+00 1.037559441041e+00 1.037454245780e+00 1.037059275885e+00 1.036381989091e+00 1.035416149316e+00 1.034175183477e+00 1.032658986243e+00 1.030873131253e+00 1.028827883078e+00 1.026523737994e+00 1.023976256068e+00 1.021187553492e+00 1.018173677755e+00 1.014942482354e+00 1.011502692631e+00 1.007876578769e+00 1.004067436838e+00 1.000097130533e+00 9.959788483199e-01 9.917254524874e-01 9.873634635102e-01 9.829011538095e-01 9.783693305534e-01 9.737826418294e-01 9.691590728212e-01 9.645338250268e-01 9.599140256660e-01 9.553360341983e-01 9.508213691787e-01 9.463898345844e-01 9.420775944063e-01 9.378991068026e-01 9.338909091190e-01 9.300751298328e-01 9.264733932557e-01 9.231258989321e-01 9.200388873376e-01 9.172551306172e-01 9.147853500576e-01 9.126541330955e-01 9.108940926568e-01 9.095047827800e-01 9.085230322262e-01 9.079565739997e-01 9.078105228763e-01 9.081154644785e-01 9.088537080685e-01 9.100521734008e-01 9.117034589054e-01 9.137980403213e-01 9.163561120832e-01 9.193418062252e-01 9.227666459755e-01 9.266085161725e-01 9.308418686798e-01 9.354693576495e-01 9.404443448995e-01 9.457568110529e-01 9.513792026912e-01 9.572660420623e-01 9.634117625666e-01 9.697575040379e-01 9.762805731920e-01 9.829496094244e-01 9.897073681223e-01 9.965373741317e-01 1.003381549951e+00 1.010210224411e+00 1.016983799158e+00 1.023650142315e+00 1.030184270624e+00 1.036532137860e+00 1.042664124044e+00 1.048536418146e+00 1.054107151354e+00 1.059351031399e+00 1.064213767474e+00 1.068676389747e+00 1.072698745368e+00 1.076241508717e+00 1.079291124726e+00 1.081798151399e+00 1.083753040113e+00 1.085123990685e+00 1.085880473298e+00 1.086019891876e+00 1.085501813200e+00 1.084329192042e+00 1.082483969976e+00 1.079942300536e+00 1.076722506877e+00 1.072793041004e+00 1.068168893650e+00 1.062852648505e+00 1.056833735058e+00 1.050142601893e+00 1.042771468131e+00 1.034747143791e+00 1.026092030866e+00 1.016814372538e+00 1.006966342434e+00 9.965570565017e-01 9.856358012436e-01 9.742479910329e-01 9.624219930472e-01 9.502326235022e-01 9.377157689356e-01 9.249430448492e-01 9.119850059610e-01 8.988958247696e-01 8.857768513306e-01 8.726864875768e-01 8.597241031467e-01 8.469841999762e-01 8.345433669212e-01 8.225226669980e-01 8.110057143706e-01 8.001000223549e-01 7.899139634516e-01 7.805311410267e-01 7.720692857675e-01 7.646022033438e-01 7.582238704962e-01 7.530150204508e-01 7.490227657587e-01 7.463203875997e-01 7.449249925081e-01 7.448690708203e-01 7.461576562869e-01 7.487636493451e-01 7.526783223351e-01 7.578371672622e-01 7.641900687380e-01 7.716651880912e-01 7.801665937503e-01 7.896198361790e-01 7.999011538388e-01 8.109206990417e-01 8.225666983170e-01 8.347133537615e-01 8.472727549779e-01 8.601109318426e-01 8.731365909693e-01 8.862390415206e-01 8.993103442785e-01 9.122752256025e-01 9.250156848145e-01 9.374688999209e-01 9.495531610663e-01 9.611787447989e-01 9.723113000479e-01 9.828640233636e-01 9.928024923514e-01 1.002083370607e+00 1.010657690984e+00 1.018522201312e+00 1.025635185372e+00 1.031999165985e+00 1.037612622878e+00 1.042469687188e+00 1.046605507968e+00 1.050026121606e+00 1.052775262054e+00 1.054892250671e+00 1.056418555579e+00 1.057430836226e+00 1.057970865776e+00 1.058129039727e+00 1.057979474974e+00 1.057591115669e+00 1.057079991900e+00 1.056504870279e+00 1.055976442975e+00 1.055586054071e+00 1.055401254451e+00 1.055538841105e+00 1.056050141099e+00 1.057019656307e+00 1.058511857918e+00 1.060557508002e+00 1.063224851808e+00 1.066510456103e+00 1.070440560398e+00 1.075013256989e+00 1.080188487936e+00 1.085967843110e+00 1.092275605871e+00 1.099070925308e+00 1.106292312532e+00 1.113837793064e+00 1.121663234370e+00 1.129654160323e+00 1.137733018366e+00 1.145827954601e+00 1.153824481896e+00 1.161675603292e+00 1.169287669615e+00 1.176597287197e+00 1.183562538083e+00 1.190111710007e+00 1.196234045676e+00 1.201889243017e+00 1.207064029017e+00 1.211770870934e+00 1.215989886297e+00 1.219764964282e+00 1.223107026970e+00 1.226042363557e+00 1.228624286512e+00 1.230867385814e+00 1.232828883113e+00 1.234534670874e+00 1.236017275005e+00 1.237311034619e+00 1.238416037115e+00 1.239357361810e+00 1.240115650035e+00 1.240676244540e+00 1.241017875331e+00 1.241080436055e+00 1.240826116549e+00 1.240173780767e+00 1.239053051809e+00 1.237387189080e+00 1.235075696534e+00 1.232049581734e+00 1.228205983904e+00 1.223471882704e+00 1.217781497340e+00 1.211058199792e+00 1.203276303397e+00 1.194393475668e+00 1.184404414293e+00 1.173334254371e+00 1.161198347473e+00 1.148081112453e+00 1.134046938168e+00 1.119209439006e+00 1.103707683460e+00 1.087664606218e+00 1.071272193264e+00 1.054686710855e+00 1.038091641965e+00 1.021690209884e+00 1.005634657454e+00 9.901207994526e-01 9.752893755185e-01 9.612708834257e-01 9.481905574754e-01 9.360974683470e-01 9.250624473629e-01 9.150892474509e-01 9.061590261917e-01 8.982517872573e-01 8.912837710895e-01 8.852096333686e-01 8.799372809605e-01 8.753955164706e-01 8.715326345364e-01 8.682741200455e-01 8.656102926892e-01 8.635122831973e-01 8.619879888278e-01 8.610723916421e-01 8.607772809224e-01 8.611698311989e-01 8.622688580391e-01 8.641094487689e-01 8.667151882667e-01 8.700487941060e-01 8.740933507791e-01 8.787520746113e-01 8.839191902123e-01 8.894707873541e-01 8.952082513492e-01 9.009807798313e-01 9.065769983200e-01 9.118115827505e-01 9.165278644525e-01 9.205546298864e-01 9.238130969697e-01 9.262205062188e-01 9.277745270817e-01 9.285344918851e-01 9.285848540127e-01 9.281204218614e-01 9.273316050043e-01 9.264776700965e-01 9.258540351386e-01 9.257108493454e-01 9.263532475040e-01 9.279942505668e-01 9.308060623371e-01 9.349144658138e-01 9.403019174869e-01 9.469234181677e-01 9.546017771136e-01 9.630960914064e-01 9.721322100959e-01 9.813463649718e-01 9.904216883550e-01 9.990082548096e-01 1.006801603879e+00 1.013575146445e+00 1.019116880029e+00 1.023351650544e+00 1.026244081455e+00 1.027843464236e+00 1.028300875952e+00 1.027769810838e+00 1.026494454620e+00 1.024700897227e+00 1.022606900964e+00 1.020421070106e+00 1.018247426939e+00 1.016158679229e+00 1.014118177348e+00 1.012001306339e+00 1.009636349875e+00 1.006748669234e+00 1.003077626987e+00 9.983253065409e-01 9.922245748113e-01 9.845899421910e-01 9.752637038042e-01 9.642384689240e-01 9.515765210377e-01 9.374475481017e-01 9.221474997438e-01 9.059969122250e-01 8.894143047087e-01 8.727980023261e-01 8.565243207868e-01 8.409362253943e-01 8.262388583136e-01 8.125897401968e-01 8.000078849089e-01 7.884443792065e-01 7.778359850106e-01 7.680757902105e-01 7.591742963393e-01 7.511967640550e-01 7.443520611868e-01 7.390048196002e-01 7.355685240847e-01 7.345639311949e-01 7.364296365988e-01 7.414875776253e-01 7.498710740152e-01 7.613899945262e-01 7.756377766923e-01 7.919216424425e-01 8.093938323214e-01 8.271692621203e-01 8.443457076893e-01 8.602088627380e-01 8.741998518445e-01 8.860208115179e-01 8.956641766243e-01 8.976861917896e-01 8.948504373360e-01 8.949026754654e-01 9.021461581384e-01 9.135596350057e-01 9.220988498017e-01 9.236471014435e-01 9.209582306621e-01 9.212187527833e-01 9.292322772689e-01 9.427249623553e-01 9.546099219223e-01 9.596929119692e-01 9.592373526746e-01 9.595562722195e-01 9.658365768286e-01 9.768934151112e-01 9.862963996923e-01 9.885340104832e-01 9.841146887000e-01 9.791836803254e-01 9.799414329627e-01 9.867147053315e-01 9.937991843161e-01 9.952530172938e-01 9.907016379225e-01 9.859353753730e-01 9.877020603811e-01 9.971938029815e-01 1.008774644011e+00 1.015432428034e+00 1.015271479334e+00 1.013069999927e+00 1.015662146354e+00 1.025111202644e+00 1.036257760769e+00 1.041337764289e+00 1.036943648268e+00 1.026912525026e+00 1.018851829279e+00 1.017123020291e+00 1.018718443844e+00 1.016377185995e+00 1.005893966142e+00 9.906532647173e-01 9.793403491325e-01 9.784791679370e-01 9.864734004136e-01 9.954479081103e-01 9.989828818295e-01 9.979696454405e-01 9.993967111710e-01 1.009221336503e+00 1.025932211915e+00 1.041407944745e+00 1.048091228542e+00 1.045469742379e+00 1.040377192363e+00 1.040888272660e+00 1.048979425308e+00 1.059042622731e+00 1.063772573231e+00 1.061360636889e+00 1.057481380782e+00 1.060255593269e+00 1.072402319020e+00 1.088323552432e+00 1.099087765345e+00 1.100114401484e+00 1.094615589165e+00 1.090274163299e+00 1.091885096895e+00 1.096744940465e+00 1.097436788171e+00 1.089053212946e+00 1.073987991435e+00 1.060280396486e+00 1.054617358666e+00 1.056102104117e+00 1.057218592936e+00 1.050944891251e+00 1.036907095976e+00 1.021403583707e+00 1.011456748461e+00 1.008009421016e+00 1.005075333233e+00 9.958483324045e-01 9.794480418747e-01 9.621898901562e-01 9.522092196313e-01 9.518551611765e-01 9.553502412422e-01 9.543970853087e-01 9.457831372809e-01 9.339017996664e-01 9.263792292930e-01 9.266133400300e-01 9.304051213061e-01 9.302986790561e-01 9.230334486991e-01 9.128061649592e-01 9.075025512008e-01 9.112450300147e-01 9.198640271483e-01 8.821721707770e-01 7.984533197614e-01 7.244736627026e-01 7.780798485389e-01 9.003259991435e-01 9.572498593562e-01 9.027443495015e-01 8.033736762257e-01 7.885545087233e-01 8.793060485741e-01 9.557106322585e-01 9.345752194341e-01 8.401628093020e-01 7.821479606200e-01 8.296097846637e-01 9.011036469755e-01 8.934685836265e-01 7.960798930183e-01 7.027652468818e-01 7.272281305844e-01 8.266498621464e-01 8.767102427575e-01 8.327448046133e-01 7.554819281588e-01 7.585196084741e-01 8.546341202281e-01 9.382427499139e-01 9.374961248176e-01 8.740428456329e-01 8.430371924146e-01 9.061125725857e-01 9.988258538389e-01 1.025353775822e+00 9.577053237727e-01 8.553499685759e-01 8.259045668247e-01 8.948632631030e-01 9.666864517092e-01 9.597660365624e-01 8.771484591024e-01 7.992108480677e-01 8.067817561783e-01 8.696378090474e-01 8.995672663161e-01 8.687423923659e-01 8.329431853315e-01 8.633135594212e-01 9.368106014253e-01 9.649247870108e-01 9.054886027641e-01 8.151966269795e-01 8.190309418933e-01 9.377263191341e-01 1.043356164539e+00 1.033586732876e+00 9.100690495720e-01 7.886483880206e-01 8.165327784082e-01 9.485205052513e-01 1.028065066048e+00 9.898609907557e-01 8.869753489498e-01 8.450856787396e-01 9.116367794442e-01 9.866441257134e-01 9.827102321455e-01 9.182120673520e-01 8.941769167742e-01 9.659929515904e-01 1.054996950555e+00 1.064954551701e+00 9.844252129023e-01 8.994788131659e-01 9.189694477350e-01 1.023736641023e+00 1.099418688414e+00 1.080137672265e+00 9.876842625958e-01 9.077553873532e-01 9.109827749899e-01 9.680721650812e-01 1.002003847929e+00 9.774727656518e-01 9.145955734669e-01 8.603030804806e-01 8.439546613688e-01 8.531376544818e-01 8.581616064311e-01 8.449855420754e-01 8.221656461547e-01 8.085734862199e-01 8.146753730298e-01 8.358101533945e-01
 6.933223272639e-01 6.957215096019e-01 6.985464351449e-01 7.016826217665e-01 7.045176645500e-01 7.068523714579e-01 7.093035982956e-01 7.123936593286e-01 7.157230758468e-01 7.185593821677e-01 7.208912091637e-01 7.233763713747e-01 7.264236527867e-01 7.297180174226e-01 7.326510302802e-01 7.350618045666e-01 7.374453481855e-01 7.403503110235e-01 7.436326608715e-01 7.466173525213e-01 7.490438194612e-01 7.514070070889e-01 7.542311598310e-01 7.573776751875e-01 7.603000911006e-01 7.627627578628e-01 7.650976495863e-01 7.677834631197e-01 7.708356369450e-01 7.737537560366e-01 7.761911193115e-01 7.784808959512e-01 7.811861446512e-01 7.842507948538e-01 7.870861225902e-01 7.894451522334e-01 7.917731893282e-01 7.945421666644e-01 7.975836595329e-01 8.003362649710e-01 8.026414725787e-01 8.049824123726e-01 8.078153281018e-01 8.108897859790e-01 8.135858001449e-01 8.158317972258e-01 8.182169700627e-01 8.211116400823e-01 8.241328272969e-01 8.267354969993e-01 8.289840793881e-01 8.314077788503e-01 8.342491617613e-01 8.371618528161e-01 8.397141644442e-01 8.419836729971e-01 8.444304076029e-01 8.472294074407e-01 8.500365023893e-01 8.525202988236e-01 8.548272703405e-01 8.573109194826e-01 8.600207130621e-01 8.627030278982e-01 8.651690329418e-01 8.675216667782e-01 8.699904693343e-01 8.726227581987e-01 8.752325461716e-01 8.776836431717e-01 8.800670392107e-01 8.825280987325e-01 8.850602069265e-01 8.875747628065e-01 8.900345100292e-01 8.924530607171e-01 8.948589272648e-01 8.972844583688e-01 8.997435112474e-01 9.022115451564e-01 9.046449255853e-01 9.070071247256e-01 9.093168595585e-01 9.116752188930e-01 9.141383127600e-01 9.165928123881e-01 9.188918466021e-01 9.210789112318e-01 9.233462320033e-01 9.257792033619e-01 9.282353577468e-01 9.305066740062e-01 9.325907652341e-01 9.347304005182e-01 9.371039660465e-01 9.395585315774e-01 9.418045950548e-01 9.438092986333e-01 9.458431134315e-01 9.481260324277e-01 9.505449019287e-01 9.527977388144e-01 9.547707752125e-01 9.566953111711e-01 9.588570277274e-01 9.612133458760e-01 9.634676459328e-01 9.654485245796e-01 9.673127263555e-01 9.693310914864e-01 9.715721380357e-01 9.738222816747e-01 9.758458578771e-01 9.776674058658e-01 9.795389225464e-01 9.816256346229e-01 9.838228582015e-01 9.858913530278e-01 9.877228759113e-01 9.894672511899e-01 9.913676401106e-01 9.934684936946e-01 9.955532611840e-01 9.974114781138e-01 9.990879714693e-01 1.000816549900e+00 1.002749746332e+00 1.004786398377e+00 1.006684922414e+00 1.008355745093e+00 1.009961993961e+00 1.011705656579e+00 1.013596284905e+00 1.015474684884e+00 1.017186241201e+00 1.018743380138e+00 1.020307055158e+00 1.022002590065e+00 1.023777165680e+00 1.025486015746e+00 1.027051614325e+00 1.028516601680e+00 1.030010800332e+00 1.031608870618e+00 1.033245205559e+00 1.034804633234e+00 1.036249976263e+00 1.037636179638e+00 1.039048913550e+00 1.040533861650e+00 1.042035383097e+00 1.043465838697e+00 1.044810122238e+00 1.046116432195e+00 1.047446355201e+00 1.048820281009e+00 1.050192543557e+00 1.051500672835e+00 1.052746854852e+00 1.053973154413e+00 1.055203018793e+00 1.056444817238e+00 1.057679437598e+00 1.058873525001e+00 1.060020686074e+00 1.061136448255e+00 1.062238504553e+00 1.063341698084e+00 1.064442715810e+00 1.065509641890e+00 1.066528035736e+00 1.067516680941e+00 1.068491538469e+00 1.069462368200e+00 1.070422773950e+00 1.071348309259e+00 1.072226759907e+00 1.073082578874e+00 1.073930627627e+00 1.074771218357e+00 1.075588418329e+00 1.076359101136e+00 1.077092798562e+00 1.077820086872e+00 1.078545729028e+00 1.079245296713e+00 1.079900459770e+00 1.080519348536e+00 1.081123521525e+00 1.081727436731e+00 1.082309500990e+00 1.082846335655e+00 1.083347694979e+00 1.083835349298e+00 1.084314969065e+00 1.084775717330e+00 1.085194547039e+00 1.085573795603e+00 1.085937570489e+00 1.086293109318e+00 1.086626958582e+00 1.086925239233e+00 1.087186954173e+00 1.087424934519e+00 1.087650436442e+00 1.087856387775e+00 1.088027741427e+00 1.088165645291e+00 1.088278562555e+00 1.088370793985e+00 1.088443214635e+00 1.088483060010e+00 1.088487903356e+00 1.088467244133e+00 1.088427412678e+00 1.088360490340e+00 1.088265433887e+00 1.088134601374e+00 1.087971663431e+00 1.087791888584e+00 1.087588863607e+00 1.087353125023e+00 1.087082729548e+00 1.086779427532e+00 1.086454661475e+00 1.086111802166e+00 1.085733769556e+00 1.085315268133e+00 1.084869421226e+00 1.084400489951e+00 1.083910468621e+00 1.083388115910e+00 1.082823553204e+00 1.082228816797e+00 1.081615613346e+00 1.080973954641e+00 1.080299975468e+00 1.079587993004e+00 1.078842944744e+00 1.078079156353e+00 1.077288355365e+00 1.076455806273e+00 1.075593182321e+00 1.074702322960e+00 1.073783602446e+00 1.072836377753e+00 1.071850766478e+00 1.070831115287e+00 1.069790227294e+00 1.068715861573e+00 1.067608173587e+00 1.066467391929e+00 1.065296110392e+00 1.064097083299e+00 1.062865335469e+00 1.061595193312e+00 1.060297178883e+00 1.058970993356e+00 1.057609897329e+00 1.056213457424e+00 1.054784684238e+00 1.053326822716e+00 1.051840215249e+00 1.050313622193e+00 1.048750881506e+00 1.047159726894e+00 1.045539367267e+00 1.043883085972e+00 1.042189863435e+00 1.040460965344e+00 1.038702808118e+00 1.036912377950e+00 1.035085638064e+00 1.033223596331e+00 1.031327752065e+00 1.029398684683e+00 1.027434952903e+00 1.025436484188e+00 1.023403217965e+00 1.021337323657e+00 1.019236262686e+00 1.017103124484e+00 1.014936141722e+00 1.012732837950e+00 1.010493575947e+00 1.008220845097e+00 1.005915864867e+00 1.003577388299e+00 1.001202698867e+00 9.987894135391e-01 9.963413199721e-01 9.938602865485e-01 9.913446523682e-01 9.887946737735e-01 9.862071508195e-01 9.835824491758e-01 9.809233887825e-01 9.782269111904e-01 9.754974526728e-01 9.727341203414e-01 9.699336913173e-01 9.670971709449e-01 9.642238171590e-01 9.613137092371e-01 9.583717507409e-01 9.553961263163e-01 9.523830454267e-01 9.493334674941e-01 9.462462426844e-01 9.431244502579e-01 9.399702428304e-01 9.367818616348e-01 9.335560894056e-01 9.302919096174e-01 9.269906928300e-01 9.236568925817e-01 9.202894007443e-01 9.168869933006e-01 9.134470467062e-01 9.099673483978e-01 9.064517245677e-01 9.029033716103e-01 8.993208355007e-01 8.957027384974e-01 8.920444036207e-01 8.883484872332e-01 8.846170669610e-01 8.808526737570e-01 8.770544335374e-01 8.732189009446e-01 8.693421800982e-01 8.654299650978e-01 8.614843419396e-01 8.575058861206e-01 8.534916104456e-01 8.494374925714e-01 8.453464694247e-01 8.412201561438e-01 8.370613328593e-01 8.328685689924e-01 8.286381998721e-01 8.243707746228e-01 8.200674380079e-01 8.157307583406e-01 8.113606625476e-01 8.069564222393e-01 8.025138386374e-01 7.980358215015e-01 7.935248450455e-01 7.889787937871e-01 7.844010040619e-01 7.797864081545e-01 7.751355233951e-01 7.704511713903e-01 7.657337266301e-01 7.609825820562e-01 7.561966020951e-01 7.513750043459e-01 7.465203127187e-01 7.416338622794e-01 7.367128886662e-01 7.317581705287e-01 7.267679350793e-01 7.217461142126e-01 7.166909392244e-01 7.116031682474e-01 7.064829323940e-01 7.013282861335e-01 6.961415231525e-01 6.909248070827e-01 6.856723271334e-01 6.803898857099e-01 6.750730744351e-01 6.697269371475e-01 6.643503414356e-01 6.589400884493e-01 6.534998261769e-01 6.480273591755e-01 6.425235806861e-01 6.369930881829e-01 6.314284356843e-01 6.258356484572e-01 6.202120736245e-01 6.145586994529e-01 6.088783980023e-01 6.031665789132e-01 5.974254796802e-01 5.916581543004e-01 5.858598371768e-01 5.800360983588e-01 5.741839892493e-01 5.683032393059e-01 5.623972523798e-01 5.564613677572e-01 5.505014372884e-01 5.445158665915e-01 5.385027756121e-01 5.324659694574e-01 5.264026445357e-01 5.203154122899e-01 5.142048026844e-01 5.080687858432e-01 5.019103523075e-01 4.957279616957e-01 4.895222024787e-01 4.832972019324e-01 4.770487113342e-01 4.707784085809e-01 4.644894087469e-01 4.581783903725e-01 4.518491365478e-01 4.455013471271e-01 4.391326652130e-01 4.327487117911e-01 4.263462266828e-01 4.199273619141e-01 4.134949377998e-01 4.070441976573e-01 4.005822922931e-01 3.941046610478e-01 3.876159676655e-01 3.811152374186e-01 3.746017325416e-01 3.680802802433e-01 3.615508352214e-01 3.550132571951e-01 3.484701099327e-01 3.419187252965e-01 3.353656800329e-01 3.288094899398e-01 3.222518557898e-01 3.156971211464e-01 3.091401738495e-01 3.025894550915e-01 2.960452244052e-01 2.895076744564e-01 2.829829627812e-01 2.764666828914e-01 2.699689515859e-01 2.634871739149e-01 2.570260616260e-01 2.505904792635e-01 2.441819879338e-01 2.378055011767e-01 2.314653153957e-01 2.251656931852e-01 2.189134162042e-01 2.127115794522e-01 2.065685023535e-01 2.004915963394e-01 1.944857004979e-01 1.885631477112e-01 1.827319194577e-01 1.770017217655e-01 1.713857507730e-01 1.658965748488e-01 1.605489120579e-01 1.553591268886e-01 1.503440500671e-01 1.455232399920e-01 1.409195632827e-01 1.365544419689e-01 1.324536586024e-01 1.286427306771e-01 1.251504230407e-01 1.220043182804e-01 1.192318854499e-01 1.168620329728e-01 1.149184775896e-01 1.134254630698e-01 1.124000148570e-01 1.118551473562e-01 1.117976272212e-01 1.122288011877e-01 1.131417742708e-01 1.145262078242e-01 1.163626984533e-01 1.186302784296e-01 1.213056593929e-01 1.243576642706e-01 1.277611547232e-01 1.314888133106e-01 1.355075194100e-01 1.397962434598e-01 1.443248506418e-01 1.490730069649e-01 1.540184312048e-01 1.591374477604e-01 1.644185767599e-01 1.698392749478e-01 1.753859440582e-01 1.810475356786e-01 1.868071910618e-01 1.926604788394e-01 1.985898879406e-01 2.045907965363e-01 2.106551328099e-01 2.167717768434e-01 2.229404028572e-01 2.291479122775e-01 2.353941169075e-01 2.416710164670e-01 2.479739901601e-01 2.543027060465e-01 2.606445524814e-01 2.670060934837e-01 2.733755265152e-01 2.797549978859e-01 2.861397649646e-01 2.925243293724e-01 2.989136325061e-01 3.052947414827e-01 3.116757345170e-01 3.180493801030e-01 3.244100068998e-01 3.307653827746e-01 3.370995980155e-01 3.434272940732e-01 3.497342326966e-01 3.560219013477e-01 3.622966637377e-01 3.685411645452e-01 3.747707967473e-01 3.809718165249e-01 3.871464772090e-01 3.933007042603e-01 3.994163871502e-01 4.055132117492e-01 4.115717422914e-01 4.175998707253e-01 4.236022815700e-01 4.295565232967e-01 4.354887538156e-01 4.413764388042e-01 4.472269801624e-01 4.530461562925e-01 4.588117882119e-01 4.645505973679e-01 4.702388610677e-01 4.758835074205e-01 4.814943877161e-01 4.870450237312e-01 4.925630375585e-01 4.980273908135e-01 5.034405525743e-01 5.088168681987e-01 5.141266504153e-01 5.193991486621e-01 5.246145356151e-01 5.297713377948e-01 5.348899435110e-01 5.399349634268e-01 5.449391107215e-01 5.498813613633e-01 5.547601537222e-01 5.595966768227e-01 5.643536199596e-01 5.690662500561e-01 5.737136012077e-01 5.782895352811e-01 5.828231331425e-01 5.872712232134e-01 5.916696543048e-01 5.960014405510e-01 6.002545395671e-01 6.044623502261e-01 6.085792644274e-01 6.126422032995e-01 6.166365802302e-01 6.205455323302e-01 6.244078498867e-01 6.281745786991e-01 6.318828521177e-01 6.355194215007e-01 6.390635859958e-01 6.425594941964e-01 6.459560940055e-01 6.492877405871e-01 6.525482054996e-01 6.557086443005e-01 6.588207657429e-01 6.618281736474e-01 6.647652437201e-01 6.676315054295e-01 6.703918459578e-01 6.730986906604e-01 6.757005260986e-01 6.782249294387e-01 6.806786008698e-01 6.830210181666e-01 6.853073966481e-01 6.874872472499e-01 6.895836454420e-01 6.916099842045e-01 6.935177070411e-01 6.953687664154e-01 6.971106562413e-01 6.987622522493e-01 7.003449713393e-01 7.018061963970e-01 7.032059357732e-01 7.044974470931e-01 7.056930695032e-01 7.068201924788e-01 7.078210373209e-01 7.087566491593e-01 7.095861355073e-01 7.103126211928e-01 7.109712957306e-01 7.115023744321e-01 7.119637416548e-01 7.123211477192e-01 7.125702643009e-01 7.127522911097e-01 7.128039391722e-01 7.127826077491e-01 7.126608207699e-01 7.124234803852e-01 7.121212355319e-01 7.116883859913e-01 7.111791291905e-01 7.105722987827e-01 7.098461592761e-01 7.090544244079e-01 7.081356099794e-01 7.071337226812e-01 7.060386633766e-01 7.048218780196e-01 7.035404157622e-01 7.021338383069e-01 7.006405361622e-01 6.990598794389e-01 6.973564722083e-01 6.955855064906e-01 6.936947087061e-01 6.917144141428e-01 6.896506233046e-01 6.874639327921e-01 6.852108881984e-01 6.828450027070e-01 6.803852205506e-01 6.778487443943e-01 6.751900562720e-01 6.724660142128e-01 6.696356010114e-01 6.667090801644e-01 6.637115420758e-01 6.605973949691e-01 6.574172068387e-01 6.541391781225e-01 6.507652248884e-01 6.473268794091e-01 6.437788626926e-01 6.401629128138e-01 6.364611818817e-01 6.326660434522e-01 6.288104274342e-01 6.248558328766e-01 6.208339178369e-01 6.167392942140e-01 6.125542972962e-01 6.083167588668e-01 6.039903607778e-01 5.996010505688e-01 5.951511415280e-01 5.906184672660e-01 5.860400298745e-01 5.813895498887e-01 5.766796151180e-01 5.719230651192e-01 5.670957255379e-01 5.622322614025e-01 5.573117552968e-01 5.523412261174e-01 5.473411968837e-01 5.422840214153e-01 5.372018026716e-01 5.320850085200e-01 5.269282269693e-01 5.217602965529e-01 5.165556597356e-01 5.113386024912e-01 5.061115113927e-01 5.008606447042e-01 4.956206192789e-01 4.903683763958e-01 4.851219513748e-01 4.798931849937e-01 4.746633551323e-01 4.694680165877e-01 4.642903501361e-01 4.591418352789e-01 4.540438687250e-01 4.489717701726e-01 4.439657867802e-01 4.390126152053e-01 4.341161650808e-01 4.293095819298e-01 4.245620646675e-01 4.199148986838e-01 4.153637851794e-01 4.109013276781e-01 4.065733967233e-01 4.023443790419e-01 3.982547343850e-01 3.943066905349e-01 3.904889830323e-01 3.868483241235e-01 3.833532075146e-01 3.800372977218e-01 3.769126680909e-01 3.739558173607e-01 3.712240637314e-01 3.686805864319e-01 3.663555284239e-01 3.642675786332e-01 3.623805462238e-01 3.607596594445e-01 3.593616212378e-01 3.582137555430e-01 3.573338634179e-01 3.566827807956e-01 3.563198835984e-01 3.562014608011e-01 3.563470198620e-01 3.567761505574e-01 3.574410442448e-01 3.583983364610e-01 3.596010632175e-01 3.610617642817e-01 3.628005088091e-01 3.647590514619e-01 3.669973169543e-01 3.694601456300e-01 3.721551916037e-01 3.751047064462e-01 3.782422367764e-01 3.816258366410e-01 3.852018062562e-01 3.889703641907e-01 3.929553517380e-01 3.970882244120e-01 4.014223099987e-01 4.059101916231e-01 4.105414679253e-01 4.153493970693e-01 4.202581475334e-01 4.253224277178e-01 4.304988057303e-01 4.357693539903e-01 4.411737177518e-01 4.466377630387e-01 4.522095487150e-01 4.578547648981e-01 4.635502271934e-01 4.693363177518e-01 4.751453354710e-01 4.810154422485e-01 4.869276184016e-01 4.928489677231e-01 4.988230040233e-01 5.047880005282e-01 5.107742646778e-01 5.167715632047e-01 5.227429571766e-01 5.287340117020e-01 5.346872153025e-01 5.406265178775e-01 5.465500911668e-01 5.524184507617e-01 5.582728135019e-01 5.640709341299e-01 5.698199811416e-01 5.755314912593e-01 5.811646900908e-01 5.867537024372e-01 5.922679095245e-01 5.977063651919e-01 6.030838593788e-01 6.083648027967e-01 6.135741004284e-01 6.186936441888e-01 6.237156343561e-01 6.286548432400e-01 6.334847258564e-01 6.382170742633e-01 6.428484409316e-01 6.473615989001e-01 6.517728523492e-01 6.560640860605e-01 6.602370265076e-01 6.642966289536e-01 6.682265001501e-01 6.720353949618e-01 6.757182224900e-01 6.792641657104e-01 6.826853097127e-01 6.859688878891e-01 6.891128979832e-01 6.921280900711e-01 6.949932874108e-01 6.977243029912e-01 7.003132520149e-01 7.027500812421e-01 7.050554236793e-01 7.072044662051e-01 7.092077621600e-01 7.110706922404e-01 7.127720886147e-01 7.143389967429e-01 7.157482100364e-01 7.170071751086e-01 7.181300727216e-01 7.190850363429e-01 7.199088964228e-01 7.205782012458e-01 7.210931241446e-01 7.214800326489e-01 7.217004356610e-01 7.217898868763e-01 7.217396258147e-01 7.215328391354e-01 7.212104479477e-01 7.207311326254e-01 7.201275793645e-01 7.193979702769e-01 7.185197696221e-01 7.175409320960e-01 7.164199084222e-01 7.151853061415e-01 7.138467126764e-01 7.123731130014e-01 7.108183203783e-01 7.091451058041e-01 7.073758089482e-01 7.055300451237e-01 7.035698839836e-01 7.015547026100e-01 6.994501306823e-01 6.972719011467e-01 6.950523165896e-01 6.927513483784e-01 6.904227481606e-01 6.880462991771e-01 6.856286292369e-01 6.832060751846e-01 6.807428282557e-01 6.782918440820e-01 6.758352564479e-01 6.733805338196e-01 6.709659632221e-01 6.685595794930e-01 6.662084102874e-01 6.639061916035e-01 6.616538570843e-01 6.594908871149e-01 6.573923730364e-01 6.553962935779e-01 6.535057465051e-01 6.517198543458e-01 6.500754761566e-01 6.485539779579e-01 6.471895123105e-01 6.459839646298e-01 6.449402546241e-01 6.440882446750e-01 6.434132637035e-01 6.429464000474e-01 6.426870394409e-01 6.426406343160e-01 6.428306715249e-01 6.432436943891e-01 6.439072209487e-01 6.448158652357e-01 6.459761334306e-01 6.474027930549e-01 6.490827192307e-01 6.510390965390e-01 6.532606912493e-01 6.557533299916e-01 6.585272750161e-01 6.615637302605e-01 6.648832577127e-01 6.684690598875e-01 6.723229460293e-01 6.764496868693e-01 6.808264748049e-01 6.854716059948e-01 6.903614135697e-01 6.954964556098e-01 7.008773510709e-01 7.064774934527e-01 7.123127374399e-01 7.183537294241e-01 7.245987221573e-01 7.310468217396e-01 7.376639945507e-01 7.444685667394e-01 7.514291762283e-01 7.585376726619e-01 7.657972409617e-01 7.731712005067e-01 7.806722979613e-01 7.882710603283e-01 7.959591645629e-01 8.037352040227e-01 8.115644255796e-01 8.194571329530e-01 8.273878358999e-01 8.353436067840e-01 8.433237240094e-01 8.512982205046e-01 8.592718272284e-01 8.672218548263e-01 8.751361768506e-01 8.830105493101e-01 8.908194756121e-01 8.985645592840e-01 9.062288634313e-01 9.137986359940e-01 9.212699292938e-01 9.286193108494e-01 9.358494534809e-01 9.429403219543e-01 9.498846703445e-01 9.566753389108e-01 9.632920567212e-01 9.697390984050e-01 9.759942444243e-01 9.820556977472e-01 9.879162756411e-01 9.935564995189e-01 9.989839191492e-01 1.004175323683e+00 1.009131521483e+00 1.013845734870e+00 1.018301319576e+00 1.022506803827e+00 1.026440731703e+00 1.030106672709e+00 1.033500032057e+00 1.036605186595e+00 1.039433160535e+00 1.041966902794e+00 1.044206473525e+00 1.046154396680e+00 1.047795527815e+00 1.049142308985e+00 1.050182402316e+00 1.050918188651e+00 1.051355940053e+00 1.051482612705e+00 1.051312025790e+00 1.050839365554e+00 1.050065688512e+00 1.049000949475e+00 1.047639676397e+00 1.045993969656e+00 1.044063933020e+00 1.041860231372e+00 1.039390134604e+00 1.036655623908e+00 1.033675437225e+00 1.030450746211e+00 1.026996481259e+00 1.023325122868e+00 1.019445391289e+00 1.015377824885e+00 1.011129870356e+00 1.006725371274e+00 1.002178900383e+00 9.975014450733e-01 9.927276865117e-01 9.878617589920e-01 9.829348730155e-01 9.779685207017e-01 9.729787606427e-01 9.680018737221e-01 9.630497640338e-01 9.581590365612e-01 9.533513517799e-01 9.486497679319e-01 9.440942730257e-01 9.396961199633e-01 9.354959714447e-01 9.315156249839e-01 9.277779924835e-01 9.243240444679e-01 9.211612398214e-01 9.183305881523e-01 9.158504611570e-01 9.137368051564e-01 9.120249174097e-01 9.107136493743e-01 9.098378853318e-01 9.094034963916e-01 9.094145675402e-01 9.099000789975e-01 9.108410182458e-01 9.122590628156e-01 9.141470686613e-01 9.164898700965e-01 9.193022642299e-01 9.225494273218e-01 9.262324392991e-01 9.303349034400e-01 9.348179103387e-01 9.396856993748e-01 9.448865204291e-01 9.504053470444e-01 9.562146287701e-01 9.622621628207e-01 9.685372851297e-01 9.749832518716e-01 9.815688779992e-01 9.882617823696e-01 9.950045248262e-01 1.001775184585e+00 1.008518033669e+00 1.015197559568e+00 1.021773051135e+00 1.028195816682e+00 1.034434975350e+00 1.040438019355e+00 1.046175224374e+00 1.051604017467e+00 1.056680062339e+00 1.061379858207e+00 1.065652105795e+00 1.069477793977e+00 1.072818137946e+00 1.075636111614e+00 1.077920742325e+00 1.079622927998e+00 1.080736984627e+00 1.081235821138e+00 1.081088920746e+00 1.080302550928e+00 1.078836614746e+00 1.076695686342e+00 1.073872221539e+00 1.070344176250e+00 1.066132790584e+00 1.061217007092e+00 1.055612704061e+00 1.049330845769e+00 1.042366306694e+00 1.034758476956e+00 1.026503944380e+00 1.017638474996e+00 1.008192198565e+00 9.981806603115e-01 9.876638598191e-01 9.766616158021e-01 9.652323643460e-01 9.534301910042e-01 9.412923522236e-01 9.289078973886e-01 9.163191562582e-01 9.036081224391e-01 8.908594819281e-01 8.781343834235e-01 8.655451421662e-01 8.531639290496e-01 8.410920631627e-01 8.294366632878e-01 8.182800353247e-01 8.077463992425e-01 7.979192767810e-01 7.889080474891e-01 7.808155678371e-01 7.737177171180e-01 7.677202850952e-01 7.628803675911e-01 7.592712289712e-01 7.569493850756e-01 7.559341632468e-01 7.562664323776e-01 7.579330630743e-01 7.609276923734e-01 7.652254373726e-01 7.707639768953e-01 7.775070865733e-01 7.853560548089e-01 7.942405235012e-01 8.040661634905e-01 8.147161254121e-01 8.261044487672e-01 8.381010756972e-01 8.506057491170e-01 8.635029616720e-01 8.766720543222e-01 8.900236518692e-01 9.034261027617e-01 9.167964383603e-01 9.300357269620e-01 9.430352620049e-01 9.557374850649e-01 9.680351754136e-01 9.798714531822e-01 9.911825092664e-01 1.001891256006e+00 1.011975873100e+00 1.021368133849e+00 1.030046167838e+00 1.037988175904e+00 1.045157422091e+00 1.051571041882e+00 1.057207903861e+00 1.062086806060e+00 1.066229152843e+00 1.069648223785e+00 1.072400195179e+00 1.074510853285e+00 1.076045428130e+00 1.077065121737e+00 1.077623386216e+00 1.077820478234e+00 1.077711462165e+00 1.077395535168e+00 1.076965704310e+00 1.076490321281e+00 1.076089619492e+00 1.075827868806e+00 1.075801432798e+00 1.076095709639e+00 1.076764224306e+00 1.077899046696e+00 1.079530609918e+00 1.081709418811e+00 1.084473435171e+00 1.087812156878e+00 1.091759593407e+00 1.096273471486e+00 1.101337099798e+00 1.106919854658e+00 1.112940126833e+00 1.119368725292e+00 1.126108539836e+00 1.133087465067e+00 1.140239756958e+00 1.147447009392e+00 1.154657480534e+00 1.161773742075e+00 1.168711992724e+00 1.175421535165e+00 1.181810265838e+00 1.187848945391e+00 1.193478104682e+00 1.198663104733e+00 1.203400140216e+00 1.207649030080e+00 1.211438274737e+00 1.214766730936e+00 1.217648792612e+00 1.220132491525e+00 1.222230842788e+00 1.224000086256e+00 1.225477303370e+00 1.226698867972e+00 1.227719581136e+00 1.228555654899e+00 1.229251420589e+00 1.229815448974e+00 1.230253591033e+00 1.230571539789e+00 1.230733439111e+00 1.230721450984e+00 1.230477864760e+00 1.229944142587e+00 1.229056289948e+00 1.227717227521e+00 1.225857475571e+00 1.223369576646e+00 1.220163619245e+00 1.216156960353e+00 1.211246177489e+00 1.205373555201e+00 1.198463275665e+00 1.190466999680e+00 1.181369554702e+00 1.171137944933e+00 1.159809850856e+00 1.147406743322e+00 1.133992579079e+00 1.119667492139e+00 1.104516093986e+00 1.088697099362e+00 1.072344446752e+00 1.055624836566e+00 1.038736109673e+00 1.021837483423e+00 1.005138395958e+00 9.888134576941e-01 9.730273540066e-01 9.579562072855e-01 9.437062930415e-01 9.304062306505e-01 9.181253918925e-01 9.069004035927e-01 8.967692136752e-01 8.876909153977e-01 8.796541950693e-01 8.725948840046e-01 8.664452423184e-01 8.611568291156e-01 8.566422887715e-01 8.528715032323e-01 8.497967114851e-01 8.473969816255e-01 8.456871698187e-01 8.446640147927e-01 8.443827249180e-01 8.448669538929e-01 8.461592020476e-01 8.483093362660e-01 8.513075958887e-01 8.551758702388e-01 8.598577053092e-01 8.652847076113e-01 8.713672088675e-01 8.779315887000e-01 8.848374582675e-01 8.918764966163e-01 8.988344994506e-01 9.055283335610e-01 9.117287673626e-01 9.172853856966e-01 9.220405993991e-01 9.258925844070e-01 9.288078406120e-01 9.307681958331e-01 9.318672698072e-01 9.322125550019e-01 9.319872595945e-01 9.314385793723e-01 9.307954552016e-01 9.303691110807e-01 9.304238082441e-01 9.312090914402e-01 9.329601000959e-01 9.357948565529e-01 9.398117888391e-01 9.449827132584e-01 9.511968766851e-01 9.582934534516e-01 9.659883454952e-01 9.740052971460e-01 9.820037197545e-01 9.896457731052e-01 9.966491520833e-01 1.002714832013e+00 1.007662616282e+00 1.011352019848e+00 1.013720987471e+00 1.014821237780e+00 1.014727376936e+00 1.013629645992e+00 1.011734464098e+00 1.009270341350e+00 1.006500105843e+00 1.003609955468e+00 1.000778161654e+00 9.980903340313e-01 9.955409825916e-01 9.930689738674e-01 9.904813530449e-01 9.875625438454e-01 9.840245610316e-01 9.795637979859e-01 9.739199636847e-01 9.668282788740e-01 9.581457445319e-01 9.477926903080e-01 9.357913440661e-01 9.223052563145e-01 9.075484449745e-01 8.918658605404e-01 8.756352145490e-01 8.592498700289e-01 8.431292444419e-01 8.275842026737e-01 8.128990020568e-01 7.992308238554e-01 7.866320003310e-01 7.751199146573e-01 7.646078556906e-01 7.550737579329e-01 7.465216942307e-01 7.390613413466e-01 7.329742442578e-01 7.286211459537e-01 7.265292946058e-01 7.272292184472e-01 7.312069235529e-01 7.388242059034e-01 7.501346082619e-01 7.649431849437e-01 7.827047374410e-01 8.026069623985e-01 8.236959511574e-01 8.448952764346e-01 8.652301097124e-01 8.838377523644e-01 9.000876038581e-01 9.136655766282e-01 9.181623806860e-01 9.172815747261e-01 9.187341912808e-01 9.267860704005e-01 9.384616720521e-01 9.468455056081e-01 9.479593978697e-01 9.446718244315e-01 9.443097097647e-01 9.518671875427e-01 9.652516346502e-01 9.774784304514e-01 9.833440301550e-01 9.840106505273e-01 9.856370323931e-01 9.932461893324e-01 1.005530774826e+00 1.015962647801e+00 1.018905042575e+00 1.014678531730e+00 1.009251360343e+00 1.008772999954e+00 1.013737698083e+00 1.018678613797e+00 1.017783469612e+00 1.010687713902e+00 1.003213876248e+00 1.002301577684e+00 1.009453588906e+00 1.019254036225e+00 1.024674604027e+00 1.023647820804e+00 1.020796593880e+00 1.022912576055e+00 1.032118139740e+00 1.043300526683e+00 1.048626883853e+00 1.044531561504e+00 1.034714572708e+00 1.026752312809e+00 1.025107701236e+00 1.026922845188e+00 1.024993385524e+00 1.015018046154e+00 1.000194241122e+00 9.890652617882e-01 9.881552155593e-01 9.960027336465e-01 1.004851348736e+00 1.008236003440e+00 1.006887012622e+00 1.007661455350e+00 1.016575453648e+00 1.032337848506e+00 1.047019682095e+00 1.053058852727e+00 1.049753578385e+00 1.043716003853e+00 1.042951592339e+00 1.049556493783e+00 1.058096392094e+00 1.061310526291e+00 1.057279710115e+00 1.051548741134e+00 1.052280931615e+00 1.062448143827e+00 1.076738158022e+00 1.086378849573e+00 1.086787174717e+00 1.081093483917e+00 1.076915208621e+00 1.079011778607e+00 1.084651709414e+00 1.086360944116e+00 1.079139938257e+00 1.065233496026e+00 1.052480166349e+00 1.047397749646e+00 1.049032518823e+00 1.049924873795e+00 1.043156530204e+00 1.028438610634e+00 1.012140453697e+00 1.001364168976e+00 9.971471624239e-01 9.935540473435e-01 9.837570881837e-01 9.668098955192e-01 9.489637901943e-01 9.383344370949e-01 9.373008222776e-01 9.401329525337e-01 9.385556520533e-01 9.293619177950e-01 9.169496157932e-01 9.089475512190e-01 9.087508931736e-01 9.121496576203e-01 9.117374847598e-01 9.044363415573e-01 8.947910964248e-01 8.910568469065e-01 8.973687133575e-01 9.084939496450e-01 8.659072219005e-01 7.749434959611e-01 7.170688553717e-01 7.822343219611e-01 8.922736968925e-01 9.299355173248e-01 8.695894903890e-01 7.889212353783e-01 7.999335827598e-01 8.909983065856e-01 9.494141610461e-01 9.168519380938e-01 8.362484042943e-01 8.121465643659e-01 8.760793138260e-01 9.357617492193e-01 9.098836750168e-01 8.092379515578e-01 7.333713869748e-01 7.675294199700e-01 8.488180820383e-01 8.706666717901e-01 8.106852791674e-01 7.439111940802e-01 7.690284808091e-01 8.635903337110e-01 9.230858765625e-01 8.991864004819e-01 8.378158877230e-01 8.397578066421e-01 9.313259618623e-01 1.022578941276e+00 1.030689217648e+00 9.521387992406e-01 8.661561435001e-01 8.706629142847e-01 9.525394880486e-01 1.009193544285e+00 9.786539704866e-01 8.843391663858e-01 8.157895635730e-01 8.367081703320e-01 8.958298259257e-01 9.110051575962e-01 8.710066857144e-01 8.405857581530e-01 8.789730584674e-01 9.463378469838e-01 9.586736999637e-01 8.914024104358e-01 8.179078895840e-01 8.521537365510e-01 9.779283300776e-01 1.065899982782e+00 1.034033501411e+00 9.040255961726e-01 8.021461292895e-01 8.492805777402e-01 9.713713971251e-01 1.027077486112e+00 9.735852880574e-01 8.786701095778e-01 8.580158347974e-01 9.248895813980e-01 9.761501503376e-01 9.488097951437e-01 8.868040644642e-01 8.948051309747e-01 9.901433587239e-01 1.070732080226e+00 1.055319887203e+00 9.589663669459e-01 8.888030333077e-01 9.377206561564e-01 1.046738081194e+00 1.100027861517e+00 1.054868702567e+00 9.581429306619e-01 9.033052930534e-01 9.292461312000e-01 9.750919383211e-01 9.752013084846e-01 9.263610326886e-01 8.744625989137e-01 8.586892240263e-01 8.662272770943e-01 8.595797226793e-01 8.281816085906e-01 7.969581985716e-01 7.937261823503e-01 8.135031975100e-01 8.279788738342e-01 8.238574827583e-01
 6.563087988544e-01 6.587006928024e-01 6.614774196668e-01 6.645793106425e-01 6.674282255024e-01 6.698107409717e-01 6.722846333884e-01 6.753425717376e-01 6.786312102557e-01 6.814850530962e-01 6.838781378813e-01 6.863867326884e-01 6.894016216741e-01 6.926722166955e-01 6.956364259348e-01 6.980982346909e-01 7.004990703248e-01 7.033871807864e-01 7.066613252517e-01 7.096787265215e-01 7.121616556647e-01 7.145520396219e-01 7.173616177545e-01 7.205047477588e-01 7.234802763889e-01 7.260141339658e-01 7.283751846442e-01 7.310493386818e-01 7.341186697974e-01 7.371064502092e-01 7.396213548197e-01 7.419473102805e-01 7.446536818328e-01 7.477428529819e-01 7.506586145016e-01 7.531133714329e-01 7.554886381241e-01 7.582628864670e-01 7.613389614230e-01 7.641878413031e-01 7.665979760776e-01 7.689913890097e-01 7.718435752584e-01 7.749648257780e-01 7.777630075913e-01 7.801216669619e-01 7.825697357235e-01 7.854898349333e-01 7.885667105082e-01 7.912843026261e-01 7.936518843914e-01 7.961396349379e-01 7.990129443409e-01 8.019973053854e-01 8.046752145068e-01 8.070666632807e-01 8.095831406035e-01 8.124227813443e-01 8.153094929329e-01 8.179280496049e-01 8.203659717393e-01 8.229228252657e-01 8.256793606089e-01 8.284526503564e-01 8.310623955355e-01 8.335487219426e-01 8.360978876285e-01 8.387891012943e-01 8.414974260769e-01 8.440954348673e-01 8.466198915534e-01 8.491701325831e-01 8.517687683354e-01 8.543903229017e-01 8.570027673513e-01 8.595643299754e-01 8.620670840396e-01 8.645744448024e-01 8.671475969925e-01 8.697684085486e-01 8.723495437081e-01 8.748186912596e-01 8.772177571150e-01 8.796969829120e-01 8.823185002454e-01 8.849234748416e-01 8.873374592191e-01 8.896264372295e-01 8.920214377356e-01 8.946132108343e-01 8.972266506521e-01 8.996235896242e-01 9.018164894521e-01 9.040896732248e-01 9.066265861845e-01 9.092419931629e-01 9.116229372791e-01 9.137488493795e-01 9.159206176486e-01 9.183674122344e-01 9.209542105059e-01 9.233542554738e-01 9.254573887065e-01 9.275234582685e-01 9.298511270997e-01 9.323808245406e-01 9.347927013240e-01 9.369170932033e-01 9.389275916084e-01 9.411115322465e-01 9.435302830266e-01 9.459505863437e-01 9.481290728556e-01 9.501027575774e-01 9.521416523095e-01 9.544081696652e-01 9.567861066801e-01 9.590232223098e-01 9.610150219214e-01 9.629269365002e-01 9.650114839130e-01 9.673007129286e-01 9.695646046552e-01 9.715919312741e-01 9.734412887431e-01 9.753550046773e-01 9.774819775619e-01 9.797094038178e-01 9.817871786670e-01 9.836352483863e-01 9.854289911222e-01 9.873686672264e-01 9.894566918316e-01 9.915261698270e-01 9.934233832515e-01 9.951692618464e-01 9.969323872634e-01 9.988299049102e-01 1.000803365502e+00 1.002709423428e+00 1.004470583243e+00 1.006133945663e+00 1.007834642192e+00 1.009641966846e+00 1.011484081861e+00 1.013247324060e+00 1.014897787788e+00 1.016491671054e+00 1.018118771335e+00 1.019819344300e+00 1.021534350852e+00 1.023176350514e+00 1.024733387153e+00 1.026257805947e+00 1.027807896787e+00 1.029403836171e+00 1.030995591453e+00 1.032522637331e+00 1.033991014894e+00 1.035441421500e+00 1.036896804893e+00 1.038365440486e+00 1.039826363334e+00 1.041247008699e+00 1.042622704013e+00 1.043968391776e+00 1.045301533519e+00 1.046638352702e+00 1.047973381395e+00 1.049272490433e+00 1.050525944147e+00 1.051751740815e+00 1.052964958280e+00 1.054175462852e+00 1.055376399534e+00 1.056540168364e+00 1.057661460618e+00 1.058760846864e+00 1.059853759310e+00 1.060940613329e+00 1.062003037515e+00 1.063020039548e+00 1.064002472937e+00 1.064981701199e+00 1.065958607182e+00 1.066908538254e+00 1.067815251153e+00 1.068687448365e+00 1.069547758948e+00 1.070409222537e+00 1.071247600752e+00 1.072040662052e+00 1.072800511279e+00 1.073549059457e+00 1.074291037444e+00 1.075012652679e+00 1.075692821072e+00 1.076335783202e+00 1.076965374397e+00 1.077588113442e+00 1.078188208863e+00 1.078753239287e+00 1.079282779925e+00 1.079790752016e+00 1.080288156990e+00 1.080765523621e+00 1.081207669714e+00 1.081618824018e+00 1.082006377498e+00 1.082374531664e+00 1.082722264977e+00 1.083038364084e+00 1.083320305064e+00 1.083579472422e+00 1.083818370016e+00 1.084032782405e+00 1.084218197716e+00 1.084367813462e+00 1.084489304690e+00 1.084593554096e+00 1.084675026227e+00 1.084723692957e+00 1.084738933314e+00 1.084723264892e+00 1.084686395175e+00 1.084632944328e+00 1.084542102023e+00 1.084414198013e+00 1.084258889868e+00 1.084081657658e+00 1.083884033650e+00 1.083654231579e+00 1.083381972153e+00 1.083082485729e+00 1.082764662574e+00 1.082418548266e+00 1.082040030167e+00 1.081625037715e+00 1.081178141223e+00 1.080713712713e+00 1.080221013149e+00 1.079688902265e+00 1.079125777987e+00 1.078535849002e+00 1.077919845896e+00 1.077274619919e+00 1.076590377360e+00 1.075875688917e+00 1.075138789914e+00 1.074369358205e+00 1.073565345476e+00 1.072731962156e+00 1.071865740424e+00 1.070974053699e+00 1.070049145024e+00 1.069086338470e+00 1.068097825515e+00 1.067080829631e+00 1.066028166157e+00 1.064941527867e+00 1.063822499695e+00 1.062675913373e+00 1.061500385042e+00 1.060284971885e+00 1.059032930085e+00 1.057755019250e+00 1.056446978844e+00 1.055103982938e+00 1.053723001111e+00 1.052307852216e+00 1.050864297106e+00 1.049387626082e+00 1.047875274999e+00 1.046328191128e+00 1.044747241793e+00 1.043133213752e+00 1.041484984462e+00 1.039801796808e+00 1.038085029452e+00 1.036334900253e+00 1.034550163150e+00 1.032734160810e+00 1.030883280873e+00 1.028997097480e+00 1.027075066744e+00 1.025119478035e+00 1.023131117087e+00 1.021110712776e+00 1.019052229110e+00 1.016956171062e+00 1.014825632336e+00 1.012662252297e+00 1.010463797833e+00 1.008230937779e+00 1.005960585738e+00 1.003652905992e+00 1.001310539714e+00 9.989316440023e-01 9.965191925151e-01 9.940724531271e-01 9.915888542573e-01 9.890685728994e-01 9.865117727965e-01 9.839182759917e-01 9.812920959380e-01 9.786319710967e-01 9.759347122137e-01 9.731990463219e-01 9.704268168013e-01 9.676199264452e-01 9.647806738528e-01 9.619058626438e-01 9.589936798053e-01 9.560422474444e-01 9.530540395611e-01 9.500325514361e-01 9.469772397831e-01 9.438855006733e-01 9.407564410191e-01 9.375860508819e-01 9.343811829096e-01 9.311421040718e-01 9.278677861404e-01 9.245575540391e-01 9.212065275299e-01 9.178161948131e-01 9.143916736780e-01 9.109326040641e-01 9.074390511473e-01 9.039068483563e-01 9.003326577732e-01 8.967228879622e-01 8.930793974313e-01 8.894009849099e-01 8.856865475595e-01 8.819303301644e-01 8.781374259673e-01 8.743078032202e-01 8.704452697398e-01 8.665476152813e-01 8.626106196954e-01 8.586356164617e-01 8.546245923657e-01 8.505784970456e-01 8.464980395461e-01 8.423827973974e-01 8.382264940454e-01 8.340339645471e-01 8.298083303836e-01 8.255467294612e-01 8.212498377518e-01 8.169162755777e-01 8.125446192403e-01 8.081386215913e-01 8.036971448145e-01 7.992214231325e-01 7.947084296302e-01 7.901597197339e-01 7.855755843327e-01 7.809567987792e-01 7.763033885974e-01 7.716149204640e-01 7.668876837473e-01 7.621293097644e-01 7.573342251205e-01 7.525047405605e-01 7.476409289826e-01 7.427416281351e-01 7.378082623999e-01 7.328416619119e-01 7.278387722698e-01 7.228036349607e-01 7.177320097682e-01 7.126280340802e-01 7.074930646480e-01 7.023201793796e-01 6.971168493140e-01 6.918785393480e-01 6.866069524074e-01 6.813057960571e-01 6.759683801111e-01 6.705999384396e-01 6.651983948029e-01 6.597649987881e-01 6.543012670310e-01 6.488045587951e-01 6.432748934320e-01 6.377161109072e-01 6.321238237789e-01 6.265039913168e-01 6.208522837400e-01 6.151682456396e-01 6.094568176840e-01 6.037128283017e-01 5.979408462353e-01 5.921406730578e-01 5.863088939195e-01 5.804511656944e-01 5.745624680158e-01 5.686458505757e-01 5.627035723135e-01 5.567317722804e-01 5.507330356843e-01 5.447073357979e-01 5.386546348940e-01 5.325778523609e-01 5.264737045316e-01 5.203439822298e-01 5.141898151539e-01 5.080102980124e-01 5.018086378074e-01 4.955818667274e-01 4.893307025229e-01 4.830589036024e-01 4.767628056439e-01 4.704469514918e-01 4.641095265431e-01 4.577485716868e-01 4.513712716832e-01 4.449723972512e-01 4.385552881715e-01 4.321202568533e-01 4.256648247727e-01 4.191955534694e-01 4.127088156104e-01 4.062075488512e-01 3.996916293590e-01 3.931603090573e-01 3.866166206037e-01 3.800620151671e-01 3.734956993757e-01 3.669202871272e-01 3.603336703215e-01 3.537417198431e-01 3.471419563329e-01 3.405365478270e-01 3.339292828771e-01 3.273171030964e-01 3.207048246380e-01 3.140926835059e-01 3.074834684058e-01 3.008789637456e-01 2.942788163635e-01 2.876892736615e-01 2.811090145742e-01 2.745419183394e-01 2.679935554447e-01 2.614607815647e-01 2.549520884885e-01 2.484692152210e-01 2.420147109321e-01 2.355942629957e-01 2.292132425237e-01 2.228747188640e-01 2.165863664449e-01 2.103525590653e-01 2.041815916417e-01 1.980802472383e-01 1.920562860858e-01 1.861200110196e-01 1.802810108533e-01 1.745521897071e-01 1.689450050911e-01 1.634731700766e-01 1.581555686752e-01 1.530048808112e-01 1.480433626122e-01 1.432926343816e-01 1.387738912873e-01 1.345119448066e-01 1.305345284778e-01 1.268677273748e-01 1.235427355857e-01 1.205863248059e-01 1.180290147750e-01 1.158961845106e-01 1.142139640664e-01 1.130007320232e-01 1.122739586305e-01 1.120431864040e-01 1.123101293835e-01 1.130720338109e-01 1.143178247637e-01 1.160327100040e-01 1.181936112785e-01 1.207774884452e-01 1.237584387424e-01 1.271020549418e-01 1.307861086951e-01 1.347753989447e-01 1.390466559723e-01 1.435725826132e-01 1.483250846609e-01 1.532875603929e-01 1.584315528255e-01 1.637417555951e-01 1.692025158302e-01 1.747923927804e-01 1.805050960206e-01 1.863188837294e-01 1.922292448993e-01 1.982230308506e-01 2.042894190151e-01 2.104238786593e-01 2.166128887903e-01 2.228562089429e-01 2.291407949136e-01 2.354642665761e-01 2.418232372341e-01 2.482069941183e-01 2.546189438882e-01 2.610461300062e-01 2.674926431948e-01 2.739526871663e-01 2.804178415935e-01 2.868943527305e-01 2.933671725543e-01 2.998464754709e-01 3.063215409221e-01 3.127918099560e-01 3.192596186469e-01 3.257113435216e-01 3.321610742920e-01 3.385922233349e-01 3.450105290519e-01 3.514164601633e-01 3.577966031361e-01 3.641656109051e-01 3.705069900956e-01 3.768283867347e-01 3.831305277787e-01 3.893967671584e-01 3.956477278213e-01 4.018624337534e-01 4.080494919238e-01 4.142114166519e-01 4.203294225998e-01 4.264271221940e-01 4.324820620657e-01 4.385027230643e-01 4.444932672226e-01 4.504342138396e-01 4.563484869542e-01 4.622145700003e-01 4.680384280383e-01 4.738300346487e-01 4.795636812399e-01 4.852663760611e-01 4.909156003648e-01 4.965175010528e-01 5.020828020703e-01 5.075836684961e-01 5.130499327131e-01 5.184574968872e-01 5.238106331059e-01 5.291252871552e-01 5.343673901531e-01 5.395713967232e-01 5.447132755612e-01 5.497927047420e-01 5.548325874606e-01 5.597939240580e-01 5.647120595947e-01 5.695651710416e-01 5.743488236731e-01 5.790894639215e-01 5.837459040356e-01 5.883539074230e-01 5.928955617361e-01 5.973603363451e-01 6.017807614362e-01 6.061110085745e-01 6.103895003186e-01 6.145970864685e-01 6.187206629761e-01 6.227982133033e-01 6.267799863925e-01 6.307058556725e-01 6.345592213629e-01 6.383211082128e-01 6.420357654344e-01 6.456500877685e-01 6.492012001176e-01 6.526803668446e-01 6.560620642876e-01 6.593927546680e-01 6.626189396038e-01 6.657764860670e-01 6.688618026260e-01 6.718421859541e-01 6.747698458667e-01 6.775920299327e-01 6.803376451545e-01 6.830109716570e-01 6.855729224655e-01 6.880804242171e-01 6.904785157970e-01 6.927944339546e-01 6.950381976989e-01 6.971651968277e-01 6.992352913622e-01 7.011940880056e-01 7.030650454445e-01 7.048648190693e-01 7.065418068793e-01 7.081576016118e-01 7.096641781245e-01 7.110736207186e-01 7.124143090797e-01 7.136280538755e-01 7.147769945677e-01 7.158173150753e-01 7.167553286202e-01 7.176233987002e-01 7.183622706984e-01 7.190311583028e-01 7.195958919967e-01 7.200481703829e-01 7.204355320153e-01 7.206888899382e-01 7.208710508304e-01 7.209486229637e-01 7.209112991853e-01 7.208061126769e-01 7.205702000332e-01 7.202559162220e-01 7.198401786884e-01 7.193056853726e-01 7.187045823013e-01 7.179725536564e-01 7.171581804877e-01 7.162480718542e-01 7.152147899078e-01 7.141136501313e-01 7.128857260822e-01 7.115689336063e-01 7.101630113327e-01 7.086303946238e-01 7.070312902151e-01 7.053090825197e-01 7.034947846013e-01 7.015953654660e-01 6.995695827869e-01 6.974761167671e-01 6.952654269162e-01 6.929588188285e-01 6.905731164832e-01 6.880629898960e-01 6.854847390296e-01 6.827959361108e-01 6.800094799053e-01 6.771496090524e-01 6.741696571921e-01 6.711195981561e-01 6.679687614250e-01 6.647192736027e-01 6.614017979378e-01 6.579700413038e-01 6.544684920526e-01 6.508782648394e-01 6.471891335050e-01 6.434376214454e-01 6.395812151636e-01 6.356556655504e-01 6.316515859867e-01 6.275536970500e-01 6.233995415174e-01 6.191523832596e-01 6.148381162152e-01 6.104576793171e-01 6.059900770627e-01 6.014737604713e-01 5.968773644549e-01 5.922194490064e-01 5.875101187297e-01 5.827223652408e-01 5.778949348393e-01 5.730056194277e-01 5.680592439314e-01 5.630781231735e-01 5.580340342601e-01 5.529586740002e-01 5.478423262983e-01 5.426802780639e-01 5.374997823605e-01 5.322753091682e-01 5.270341015685e-01 5.217740020584e-01 5.164826586773e-01 5.111951717413e-01 5.058863308046e-01 5.005768772059e-01 4.952757533344e-01 4.899647828557e-01 4.846814526598e-01 4.794057474698e-01 4.741487126477e-01 4.689345408921e-01 4.637351266714e-01 4.585918252466e-01 4.534920759158e-01 4.484360220228e-01 4.434604465604e-01 4.385334306497e-01 4.336948508216e-01 4.289393269957e-01 4.242633250776e-01 4.197071025356e-01 4.152395096448e-01 4.108977639781e-01 4.066859960472e-01 4.025902039026e-01 3.986604114357e-01 3.948633238705e-01 3.912334908318e-01 3.877833823014e-01 3.844884322340e-01 3.814070245209e-01 3.785024237422e-01 3.758071815806e-01 3.733371508892e-01 3.710622498426e-01 3.690422194277e-01 3.672391028690e-01 3.656779580920e-01 3.643810400279e-01 3.633096074607e-01 3.625210321452e-01 3.619775507751e-01 3.616960581629e-01 3.616998406050e-01 3.619411149419e-01 3.624785207254e-01 3.632670297352e-01 3.643191032405e-01 3.656565029505e-01 3.672234903711e-01 3.690770095084e-01 3.711684205055e-01 3.735021680302e-01 3.761033027662e-01 3.789066093299e-01 3.819673687146e-01 3.852378331751e-01 3.887124295121e-01 3.924203278932e-01 3.962912759919e-01 4.003776616132e-01 4.046352404759e-01 4.090498234067e-01 4.136556793532e-01 4.183804831260e-01 4.232739194448e-01 4.282947457687e-01 4.334253399736e-01 4.387023526398e-01 4.440541885277e-01 4.495239069440e-01 4.550850073723e-01 4.607064162682e-01 4.664322057157e-01 4.721928716038e-01 4.780263959101e-01 4.839129600782e-01 4.898191260063e-01 4.957905227900e-01 5.017606699453e-01 5.077624597610e-01 5.137842227824e-01 5.197900406459e-01 5.258213016783e-01 5.318267725954e-01 5.378233900336e-01 5.438139533604e-01 5.497559675780e-01 5.556911407076e-01 5.615765886332e-01 5.674198259525e-01 5.732291895966e-01 5.789669037215e-01 5.846664126709e-01 5.902957940996e-01 5.958553920437e-01 6.013581774191e-01 6.067696056540e-01 6.121125830440e-01 6.173717036142e-01 6.225348787843e-01 6.276188589710e-01 6.325972198330e-01 6.374810812017e-01 6.422660526618e-01 6.469376640527e-01 6.515095859241e-01 6.559637857036e-01 6.603020646306e-01 6.645277103331e-01 6.686273820113e-01 6.726044943968e-01 6.764592849446e-01 6.801782255281e-01 6.837738387097e-01 6.872332472066e-01 6.905551673819e-01 6.937477898631e-01 6.967938980377e-01 6.997031532435e-01 7.024712319456e-01 7.050896015925e-01 7.075741718216e-01 7.099024605047e-01 7.120863644355e-01 7.141323268897e-01 7.160137022085e-01 7.177622847398e-01 7.193543366981e-01 7.207921922847e-01 7.220951969038e-01 7.232302649790e-01 7.242311220988e-01 7.250810297987e-01 7.257723569323e-01 7.263363986525e-01 7.267351577969e-01 7.270026937004e-01 7.271279432388e-01 7.270959283451e-01 7.269480929551e-01 7.266424204875e-01 7.262100704473e-01 7.256528685812e-01 7.249457504918e-01 7.241362818098e-01 7.231854946290e-01 7.221199993581e-01 7.209519686240e-01 7.196462570501e-01 7.182583542057e-01 7.167522410033e-01 7.151460780137e-01 7.134654861891e-01 7.116717175430e-01 7.098193106186e-01 7.078812447226e-01 7.058680101709e-01 7.038113679075e-01 7.016738109627e-01 6.995092929124e-01 6.972964858052e-01 6.950416727307e-01 6.927838199513e-01 6.904853626012e-01 6.881981626681e-01 6.859088555929e-01 6.836203784017e-01 6.813727429825e-01 6.791344703691e-01 6.769494160642e-01 6.748164546820e-01 6.727325199447e-01 6.707391448319e-01 6.688127985266e-01 6.669897747823e-01 6.652731218185e-01 6.636619741630e-01 6.621923399523e-01 6.608472739716e-01 6.596583589703e-01 6.586299041855e-01 6.577630280545e-01 6.570896738024e-01 6.565940450273e-01 6.563071037086e-01 6.562277217751e-01 6.563610043029e-01 6.567305466298e-01 6.573225096814e-01 6.581650871218e-01 6.592511819712e-01 6.605873648000e-01 6.621915212851e-01 6.640473349910e-01 6.661787527438e-01 6.685748363957e-01 6.712393437730e-01 6.741826225920e-01 6.773872645876e-01 6.808716281841e-01 6.846194893255e-01 6.886341780193e-01 6.929201194018e-01 6.974527914132e-01 7.022529698449e-01 7.072942357984e-01 7.125761353258e-01 7.181026353044e-01 7.238424683256e-01 7.298125218696e-01 7.359874625416e-01 7.423602910201e-01 7.489336959400e-01 7.556748795931e-01 7.625963002008e-01 7.696704841273e-01 7.768878407618e-01 7.842510163812e-01 7.917230381595e-01 7.993166952335e-01 8.070043776933e-01 8.147733432738e-01 8.226262657074e-01 8.305278796859e-01 8.384868621938e-01 8.464776321490e-01 8.544866153083e-01 8.625128966253e-01 8.705272314861e-01 8.785312679404e-01 8.865069079891e-01 8.944379391113e-01 9.023229482339e-01 9.101345916349e-01 9.178749777780e-01 9.255242281954e-01 9.330718478892e-01 9.405111121956e-01 9.478194896404e-01 9.549987757532e-01 9.620289149393e-01 9.689018056263e-01 9.756133181420e-01 9.821396801556e-01 9.884857241656e-01 9.946302726371e-01 1.000569941484e+00 1.006296113961e+00 1.011791022966e+00 1.017061026413e+00 1.022083095649e+00 1.026858300016e+00 1.031380221581e+00 1.035631040870e+00 1.039619434876e+00 1.043326840422e+00 1.046749959557e+00 1.049890105984e+00 1.052728957180e+00 1.055277158409e+00 1.057519077968e+00 1.059454008064e+00 1.061086906862e+00 1.062400160378e+00 1.063406345297e+00 1.064097433435e+00 1.064469999976e+00 1.064532703887e+00 1.064275273171e+00 1.063709006419e+00 1.062829013445e+00 1.061639486524e+00 1.060151364063e+00 1.058356557757e+00 1.056271887829e+00 1.053896761408e+00 1.051239064471e+00 1.048310216579e+00 1.045113477312e+00 1.041665873973e+00 1.037971666620e+00 1.034048255348e+00 1.029907472480e+00 1.025557926354e+00 1.021027267640e+00 1.016320058895e+00 1.011459348055e+00 1.006464234965e+00 1.001347530394e+00 9.961436589717e-01 9.908605192527e-01 9.855301440978e-01 9.801772662543e-01 9.748172928472e-01 9.694908197300e-01 9.642108568608e-01 9.590122340093e-01 9.539248846993e-01 9.489664222190e-01 9.441827027846e-01 9.395860459768e-01 9.352165936166e-01 9.311007004453e-01 9.272607435589e-01 9.237366001362e-01 9.205377049036e-01 9.177047281094e-01 9.152551141059e-01 9.132041102093e-01 9.115891614086e-01 9.104062717638e-01 9.096877278690e-01 9.094402820492e-01 9.096628902956e-01 9.103829115202e-01 9.115778540789e-01 9.132646532855e-01 9.154372919804e-01 9.180725635044e-01 9.211830033265e-01 9.247300378707e-01 9.287096979439e-01 9.331028875369e-01 9.378650909275e-01 9.429957681511e-01 9.484438560965e-01 9.541823055600e-01 9.601866234965e-01 9.663981014604e-01 9.728013840916e-01 9.793414798509e-01 9.859820305582e-01 9.926853817325e-01 9.993973660696e-01 1.006088405337e+00 1.012704340937e+00 1.019209124183e+00 1.025559227246e+00 1.031705643350e+00 1.037618633210e+00 1.043244364485e+00 1.048553836239e+00 1.053506141089e+00 1.058054330810e+00 1.062182639182e+00 1.065835256956e+00 1.068996145472e+00 1.071631744057e+00 1.073703758854e+00 1.075207225776e+00 1.076096659641e+00 1.076363891256e+00 1.075994040135e+00 1.074953493310e+00 1.073254077917e+00 1.070864661578e+00 1.067788354301e+00 1.064027034622e+00 1.059562470774e+00 1.054421745011e+00 1.048590814959e+00 1.042091477020e+00 1.034939733975e+00 1.027141050657e+00 1.018736721179e+00 1.009736051019e+00 1.000180253792e+00 9.901111134048e-01 9.795497123148e-01 9.685662018910e-01 9.571927293101e-01 9.454907132357e-01 9.335319693831e-01 9.213596908324e-01 9.090736323086e-01 8.967301423918e-01 8.844181642429e-01 8.722340623765e-01 8.602477754203e-01 8.485796756832e-01 8.373096742264e-01 8.265459591816e-01 8.163993127432e-01 8.069517132185e-01 7.983284885849e-01 7.906087193660e-01 7.838891721873e-01 7.782664622392e-01 7.737932613934e-01 7.705584042253e-01 7.685944231263e-01 7.679448418084e-01 7.686344275225e-01 7.706507739428e-01 7.740039320329e-01 7.786408598729e-01 7.845270366275e-01 7.916052995487e-01 7.997852102872e-01 8.090002580679e-01 8.191388482684e-01 8.301077542096e-01 8.418006256551e-01 8.540920800761e-01 8.668912734423e-01 8.800583135217e-01 8.934985275832e-01 9.070992898528e-01 9.207373408692e-01 9.343369740187e-01 9.477709991380e-01 9.609627741196e-01 9.738290965966e-01 9.862681446073e-01 9.982371244879e-01 1.009643128305e+00 1.020440982688e+00 1.030586918934e+00 1.040014564590e+00 1.048722030072e+00 1.056660245125e+00 1.063820886279e+00 1.070207675689e+00 1.075802764581e+00 1.080640566792e+00 1.084726433171e+00 1.088095922007e+00 1.090794772680e+00 1.092856525669e+00 1.094359079749e+00 1.095345307611e+00 1.095897359951e+00 1.096099157039e+00 1.096012977039e+00 1.095751638822e+00 1.095382110268e+00 1.095001272142e+00 1.094707248180e+00 1.094562268858e+00 1.094676920411e+00 1.095103566284e+00 1.095913007058e+00 1.097176110548e+00 1.098908616168e+00 1.101176529593e+00 1.103971992487e+00 1.107306451193e+00 1.111183388577e+00 1.115548172271e+00 1.120398011263e+00 1.125660017774e+00 1.131274652895e+00 1.137195496627e+00 1.143311411175e+00 1.149573577709e+00 1.155886552182e+00 1.162158215729e+00 1.168333736827e+00 1.174307226857e+00 1.180031831327e+00 1.185437394484e+00 1.190461922443e+00 1.195088679777e+00 1.199256900825e+00 1.202971615166e+00 1.206219453418e+00 1.208993591697e+00 1.211334747593e+00 1.213242979397e+00 1.214768304841e+00 1.215949440076e+00 1.216823150298e+00 1.217452406991e+00 1.217868938542e+00 1.218128066544e+00 1.218264593396e+00 1.218305107155e+00 1.218280582307e+00 1.218182980574e+00 1.218022245723e+00 1.217767571258e+00 1.217379759923e+00 1.216821162343e+00 1.216009302191e+00 1.214881113767e+00 1.213342143767e+00 1.211295251841e+00 1.208651874094e+00 1.205294162463e+00 1.201142156962e+00 1.196094186219e+00 1.190068149246e+00 1.183010689661e+00 1.174846838370e+00 1.165568762348e+00 1.155152473701e+00 1.143609672651e+00 1.130998615374e+00 1.117353304385e+00 1.102791113914e+00 1.087410694376e+00 1.071342578079e+00 1.054765201133e+00 1.037819861792e+00 1.020712971062e+00 1.003629176071e+00 9.867447422760e-01 9.702725591219e-01 9.543569194408e-01 9.391729078606e-01 9.248502030914e-01 9.114832699446e-01 8.991715331855e-01 8.879311196425e-01 8.777983630098e-01 8.687576772204e-01 8.607643684955e-01 8.537923578141e-01 8.477589830153e-01 8.426260204086e-01 8.383367914648e-01 8.348421904000e-01 8.321394455309e-01 8.302008323755e-01 8.290562237075e-01 8.287280530993e-01 8.292462895180e-01 8.306756164551e-01 8.330223996168e-01 8.363391614418e-01 8.406113533700e-01 8.458081265328e-01 8.518868894473e-01 8.587180396396e-01 8.661894142920e-01 8.741189599900e-01 8.822993455113e-01 8.905409317088e-01 8.985886958968e-01 9.062463319842e-01 9.133029496033e-01 9.195758453119e-01 9.249487904238e-01 9.293084913573e-01 9.326437557905e-01 9.349684579701e-01 9.363642746470e-01 9.369962347254e-01 9.370289313875e-01 9.367288105547e-01 9.363468669766e-01 9.361502153049e-01 9.364298751310e-01 9.373850212225e-01 9.392250438768e-01 9.420570627606e-01 9.459027211487e-01 9.507390712554e-01 9.564013053383e-01 9.627023069505e-01 9.693719910326e-01 9.760922198253e-01 9.825774895550e-01 9.884885690438e-01 9.935736793127e-01 9.976102190622e-01 1.000431356986e+00 1.001988766789e+00 1.002260532831e+00 1.001352191581e+00 9.994158088994e-01 9.966490176839e-01 9.933212471605e-01 9.896634305242e-01 9.859269589783e-01 9.823041697302e-01 9.789080974359e-01 9.758047599991e-01 9.729153710729e-01 9.701162026729e-01 9.671801266413e-01 9.638201188966e-01 9.597507025309e-01 9.546431332315e-01 9.482488966953e-01 9.403607235840e-01 9.308527237141e-01 9.197406071022e-01 9.070970418728e-01 8.931477105285e-01 8.781880722703e-01 8.625687646689e-01 8.467165674020e-01 8.309999521744e-01 8.157955988564e-01 8.013889819116e-01 7.879572063031e-01 7.756389070522e-01 7.644297403976e-01 7.543384743026e-01 7.453660153688e-01 7.375570115658e-01 7.311111933811e-01 7.263058870106e-01 7.236065245280e-01 7.235482009308e-01 7.266748301021e-01 7.334975569204e-01 7.442660893494e-01 7.589996345309e-01 7.773490994105e-01 7.986253341987e-01 8.219111292984e-01 8.460683145796e-01 8.699656965257e-01 8.925183096399e-01 9.128208955092e-01 9.302697506018e-01 9.373992951798e-01 9.387931072195e-01 9.421023342272e-01 9.515033989881e-01 9.639842458070e-01 9.726788080878e-01 9.736977094385e-01 9.700018542338e-01 9.690436662493e-01 9.760122290498e-01 9.890207132044e-01 1.001219319510e+00 1.007433888847e+00 1.008780912512e+00 1.011342550998e+00 1.020054108845e+00 1.033526380665e+00 1.045115585451e+00 1.049021229882e+00 1.045347235196e+00 1.039860992718e+00 1.038634500345e+00 1.042266008638e+00 1.045453125919e+00 1.042444785203e+00 1.032835098128e+00 1.022452201984e+00 1.018451972818e+00 1.022718638521e+00 1.030132988480e+00 1.033691883734e+00 1.031150050713e+00 1.026971778303e+00 1.027945775373e+00 1.036317903712e+00 1.047059803776e+00 1.052258804711e+00 1.048142863055e+00 1.038237442484e+00 1.030084969814e+00 1.028287553140e+00 1.030172519277e+00 1.028611193384e+00 1.019219210293e+00 1.005019081429e+00 9.944170520916e-01 9.939210617229e-01 1.002158477195e+00 1.011441720743e+00 1.015242510857e+00 1.014109876965e+00 1.014747404502e+00 1.023179648030e+00 1.038297800074e+00 1.052365962593e+00 1.057862655753e+00 1.053938381500e+00 1.047018056575e+00 1.045043105689e+00 1.050214813083e+00 1.057254999934e+00 1.058939714924e+00 1.053232631133e+00 1.045538725520e+00 1.044042805932e+00 1.051954686974e+00 1.064239951174e+00 1.072284732455e+00 1.071514658539e+00 1.065020208538e+00 1.060408612772e+00 1.062481698568e+00 1.068514807587e+00 1.070980883898e+00 1.064782369806e+00 1.052027784760e+00 1.040392920409e+00 1.036232436370e+00 1.038497997344e+00 1.039714535190e+00 1.033012429345e+00 1.018169691970e+00 1.001620841555e+00 9.905358093419e-01 9.860252293281e-01 9.821902278638e-01 9.721817983609e-01 9.549965331744e-01 9.368213037656e-01 9.257369659882e-01 9.241348118950e-01 9.263357246294e-01 9.241329814997e-01 9.143974058931e-01 9.016315290411e-01 8.935631569483e-01 8.936198242795e-01 8.975394197522e-01 8.978440017231e-01 8.914585847704e-01 8.830914412475e-01 8.812035009858e-01 8.888226484247e-01 8.888664315069e-01 8.544165287114e-01 7.658081067377e-01 7.273179199741e-01 7.942893375738e-01 8.827659266872e-01 8.999986855273e-01 8.406478211916e-01 7.851046252904e-01 8.146880169065e-01 8.929202420829e-01 9.268893518816e-01 8.869512125709e-01 8.317310653750e-01 8.460830864647e-01 9.197289615455e-01 9.613993851645e-01 9.180882732728e-01 8.244488429763e-01 7.789781430205e-01 8.265040288795e-01 8.873180905747e-01 8.784199649160e-01 8.030342178231e-01 7.485391317495e-01 7.910305234445e-01 8.776321009882e-01 9.114722486607e-01 8.674268632852e-01 8.115509811506e-01 8.398829561198e-01 9.442417239668e-01 1.024719307300e+00 1.016528445329e+00 9.382713486398e-01 8.796855644903e-01 9.148659611108e-01 9.993902711443e-01 1.037794344807e+00 9.902857881294e-01 8.969797491900e-01 8.458662908387e-01 8.755731679548e-01 9.237442627505e-01 9.231724367318e-01 8.788429624926e-01 8.568678639385e-01 8.979158570201e-01 9.512801601487e-01 9.449851769177e-01 8.739159875983e-01 8.225812931732e-01 8.821357237789e-01 1.004992469325e+00 1.070637703572e+00 1.019837624124e+00 8.938747432348e-01 8.212623635075e-01 8.845163731137e-01 9.891422812655e-01 1.017014353351e+00 9.502655785415e-01 8.701128555951e-01 8.742927142085e-01 9.401132767013e-01 9.663049122959e-01 9.155569087022e-01 8.564599332086e-01 8.917554301735e-01 1.001531021631e+00 1.070308788195e+00 1.033998094575e+00 9.320195061433e-01 8.846965920102e-01 9.572529075227e-01 1.059642367180e+00 1.085846353131e+00 1.019026633806e+00 9.301786718079e-01 9.100443385517e-01 9.553113512828e-01 9.822811455713e-01 9.437610149812e-01 8.710566019285e-01 8.361107524361e-01 8.606440789906e-01 8.872915007372e-01 8.632672881360e-01 7.981217212774e-01 7.532278545626e-01 7.722203928529e-01 8.208891375834e-01 8.395455215652e-01 8.128250840822e-01
 6.193970336923e-01 6.217462210164e-01 6.244455320866e-01 6.274846263450e-01 6.303186851267e-01 6.327174898873e-01 6.351817900381e-01 6.381763608749e-01 6.413957189954e-01 6.442414933692e-01 6.466644525628e-01 6.491647799132e-01 6.521182442559e-01 6.553393364418e-01 6.583069048763e-01 6.607894950415e-01 6.631776092913e-01 6.660231107394e-01 6.692630702829e-01 6.722875195922e-01 6.747987557106e-01 6.771877274772e-01 6.799558474966e-01 6.830736346270e-01 6.860796639510e-01 6.886562901821e-01 6.910153858236e-01 6.936551437096e-01 6.967210062375e-01 6.997549853610e-01 7.023207783861e-01 7.046574566807e-01 7.073420845601e-01 7.104354517477e-01 7.134112764998e-01 7.159364580550e-01 7.183329440932e-01 7.210912612163e-01 7.241832258625e-01 7.271080080787e-01 7.295983501507e-01 7.320219275557e-01 7.348713822353e-01 7.380211984952e-01 7.409019074868e-01 7.433489577609e-01 7.458386028598e-01 7.487635710628e-01 7.518776902101e-01 7.546918809734e-01 7.571560611269e-01 7.596852160358e-01 7.625712709450e-01 7.656100785990e-01 7.683946300899e-01 7.708871916781e-01 7.734512543649e-01 7.763134896453e-01 7.792635077997e-01 7.819986917408e-01 7.845479166361e-01 7.871553660386e-01 7.899411083132e-01 7.927902547860e-01 7.955271159281e-01 7.981262753811e-01 8.007354648712e-01 8.034682423212e-01 8.062611458630e-01 8.089896430414e-01 8.116352799621e-01 8.142547554436e-01 8.169034210795e-01 8.196179381004e-01 8.223678741349e-01 8.250535198760e-01 8.276337562181e-01 8.302061305590e-01 8.328801789690e-01 8.356390202055e-01 8.383497090145e-01 8.409074906742e-01 8.433800299682e-01 8.459668543123e-01 8.487324636586e-01 8.514702896332e-01 8.539820385217e-01 8.563575372983e-01 8.588665261744e-01 8.616036919340e-01 8.643569963223e-01 8.668627237525e-01 8.691504121300e-01 8.715434071174e-01 8.742298446662e-01 8.769914709764e-01 8.794899286484e-01 8.817227944277e-01 8.840196163348e-01 8.866166325715e-01 8.893575248565e-01 8.918891822172e-01 8.941060807888e-01 8.963024938865e-01 8.987838499227e-01 9.014716441139e-01 9.040262260711e-01 9.062810029536e-01 9.084245570412e-01 9.107614790324e-01 9.133451711031e-01 9.159216025088e-01 9.182397157135e-01 9.203540483445e-01 9.225475178857e-01 9.249820812871e-01 9.275269526467e-01 9.299187888051e-01 9.320573931874e-01 9.341253866692e-01 9.363823134204e-01 9.388475719374e-01 9.412765277619e-01 9.434608391281e-01 9.454707725300e-01 9.475581104553e-01 9.498677898664e-01 9.522727681409e-01 9.545167834365e-01 9.565304094437e-01 9.585012858270e-01 9.606245546458e-01 9.628988398762e-01 9.651471513966e-01 9.672178827123e-01 9.691421621903e-01 9.710929016070e-01 9.731814917629e-01 9.753432238970e-01 9.774347682480e-01 9.793795422663e-01 9.812325183982e-01 9.831289860188e-01 9.851343243547e-01 9.871715574359e-01 9.891279974334e-01 9.909731317654e-01 9.927648096426e-01 9.945959517414e-01 9.965024764565e-01 9.984192820235e-01 1.000263261260e+00 1.002024095826e+00 1.003755438354e+00 1.005517143964e+00 1.007325203282e+00 1.009125644672e+00 1.010862709956e+00 1.012543816908e+00 1.014208586528e+00 1.015880836541e+00 1.017566709309e+00 1.019244789902e+00 1.020882629869e+00 1.022478369285e+00 1.024045243394e+00 1.025600435653e+00 1.027162636835e+00 1.028721459665e+00 1.030245970103e+00 1.031725439032e+00 1.033179041717e+00 1.034622968753e+00 1.036065406895e+00 1.037498371409e+00 1.038892688967e+00 1.040248107430e+00 1.041583909722e+00 1.042914786789e+00 1.044239676527e+00 1.045539845154e+00 1.046795231512e+00 1.048019172392e+00 1.049243350982e+00 1.050464164557e+00 1.051657458254e+00 1.052808756062e+00 1.053926980233e+00 1.055037834545e+00 1.056149123496e+00 1.057236995505e+00 1.058279783914e+00 1.059292792947e+00 1.060295111303e+00 1.061293024110e+00 1.062269897595e+00 1.063205021584e+00 1.064106040088e+00 1.064996044399e+00 1.065879034031e+00 1.066740622375e+00 1.067566524170e+00 1.068359513847e+00 1.069132140073e+00 1.069895842166e+00 1.070638975572e+00 1.071347212961e+00 1.072026973432e+00 1.072683969281e+00 1.073323379207e+00 1.073942146818e+00 1.074529678413e+00 1.075084547825e+00 1.075619873678e+00 1.076133446506e+00 1.076624861189e+00 1.077086622699e+00 1.077514569889e+00 1.077915295448e+00 1.078300358202e+00 1.078662889950e+00 1.078992835342e+00 1.079290589721e+00 1.079559133859e+00 1.079808075512e+00 1.080040383331e+00 1.080234798125e+00 1.080394012988e+00 1.080527196407e+00 1.080639684239e+00 1.080732375748e+00 1.080792733395e+00 1.080810738709e+00 1.080804489915e+00 1.080780880941e+00 1.080729500249e+00 1.080644284551e+00 1.080525445467e+00 1.080375123391e+00 1.080209286121e+00 1.080013846647e+00 1.079780217650e+00 1.079518117668e+00 1.079227613403e+00 1.078913882161e+00 1.078570054710e+00 1.078188245970e+00 1.077777107492e+00 1.077345353935e+00 1.076880363459e+00 1.076382098779e+00 1.075854213428e+00 1.075296366527e+00 1.074712376294e+00 1.074094903300e+00 1.073441311352e+00 1.072762993567e+00 1.072056716493e+00 1.071314292165e+00 1.070539214941e+00 1.069732056943e+00 1.068899308506e+00 1.068037173695e+00 1.067133877090e+00 1.066196998580e+00 1.065234551664e+00 1.064241095970e+00 1.063214627566e+00 1.062149470708e+00 1.061051664777e+00 1.059924707493e+00 1.058766456696e+00 1.057572878220e+00 1.056343142415e+00 1.055082268616e+00 1.053788166670e+00 1.052459234128e+00 1.051096378700e+00 1.049700634202e+00 1.048271347075e+00 1.046808982583e+00 1.045314076885e+00 1.043786197799e+00 1.042221335840e+00 1.040622551119e+00 1.038990172719e+00 1.037325695311e+00 1.035627531910e+00 1.033893923239e+00 1.032121442422e+00 1.030315181437e+00 1.028476293411e+00 1.026602504603e+00 1.024693679874e+00 1.022747981264e+00 1.020766162288e+00 1.018748367921e+00 1.016694562825e+00 1.014607444189e+00 1.012485770315e+00 1.010327703026e+00 1.008132803339e+00 1.005901245561e+00 1.003633431628e+00 1.001332841581e+00 9.989979751000e-01 9.966251211821e-01 9.942158382991e-01 9.917672479372e-01 9.892861725219e-01 9.867723033279e-01 9.842216438047e-01 9.816338397373e-01 9.790072590542e-01 9.763424445234e-01 9.736455464702e-01 9.709139975418e-01 9.681453423762e-01 9.653382245338e-01 9.624915307251e-01 9.596084298526e-01 9.566915720484e-01 9.537383333953e-01 9.507502329320e-01 9.477193173002e-01 9.446491929674e-01 9.415447595690e-01 9.384054353897e-01 9.352305940752e-01 9.320160861811e-01 9.287595890874e-01 9.254681200380e-01 9.221404863972e-01 9.187782890607e-01 9.153787648012e-01 9.119369682206e-01 9.084577142750e-01 9.049424986250e-01 9.013920952282e-01 8.978063888424e-01 8.941800951199e-01 8.905150852100e-01 8.868132343847e-01 8.830759037820e-01 8.793040957605e-01 8.754939882880e-01 8.716438371233e-01 8.677564393220e-01 8.638334999334e-01 8.598753957059e-01 8.558808065622e-01 8.518460159891e-01 8.477750640900e-01 8.436674325779e-01 8.395226126137e-01 8.353431135756e-01 8.311247699832e-01 8.268697462943e-01 8.225777784220e-01 8.182496334876e-01 8.138863490813e-01 8.094849269383e-01 8.050446732335e-01 8.005712361054e-01 7.960606375067e-01 7.915132473303e-01 7.869312469291e-01 7.823097215490e-01 7.776550960597e-01 7.729638818477e-01 7.682362711412e-01 7.634737166316e-01 7.586720578401e-01 7.538382024106e-01 7.489699323583e-01 7.440631033101e-01 7.391234185057e-01 7.341465901633e-01 7.291352848255e-01 7.240921117307e-01 7.190102941079e-01 7.138957198350e-01 7.087462431611e-01 7.035613255175e-01 6.983458277846e-01 6.930937336841e-01 6.878082670237e-01 6.824897191028e-01 6.771352872661e-01 6.717517445866e-01 6.663324856151e-01 6.608809022449e-01 6.553967403450e-01 6.498792080858e-01 6.443303629947e-01 6.387512557408e-01 6.331370785014e-01 6.274941243301e-01 6.218180011465e-01 6.161105417819e-01 6.103748728183e-01 6.046060257105e-01 5.988077907206e-01 5.929791797028e-01 5.871202741838e-01 5.812343129107e-01 5.753171095000e-01 5.693719772038e-01 5.633982631772e-01 5.573951199325e-01 5.513664465907e-01 5.453089573771e-01 5.392237516379e-01 5.331136258347e-01 5.269745608261e-01 5.208131671839e-01 5.146241936690e-01 5.084089748802e-01 5.021716472547e-01 4.959080623966e-01 4.896233177997e-01 4.833136446098e-01 4.769797739919e-01 4.706269276607e-01 4.642496082773e-01 4.578538019073e-01 4.514370751269e-01 4.449986428563e-01 4.385433810934e-01 4.320678065522e-01 4.255765145292e-01 4.190679042430e-01 4.125416467688e-01 4.060011125932e-01 3.994458354444e-01 3.928764445137e-01 3.862957162697e-01 3.797022788376e-01 3.730975524188e-01 3.664828584438e-01 3.598606324719e-01 3.532311485542e-01 3.465944255765e-01 3.399552693275e-01 3.333110321809e-01 3.266649560966e-01 3.200218343382e-01 3.133760649657e-01 3.067370706954e-01 3.001032330026e-01 2.934761809296e-01 2.868601423007e-01 2.802563282717e-01 2.736683347117e-01 2.670999934949e-01 2.605510666353e-01 2.540287332946e-01 2.475362991640e-01 2.410757671846e-01 2.346530282856e-01 2.282735117718e-01 2.219436372546e-01 2.156661467489e-01 2.094503519623e-01 2.033063430489e-01 1.972356241188e-01 1.912519885233e-01 1.853659176187e-01 1.795849737927e-01 1.739269939070e-01 1.684009510602e-01 1.630232704309e-01 1.578142915154e-01 1.527867408041e-01 1.479675672706e-01 1.433736492658e-01 1.390310767395e-01 1.349668827802e-01 1.312034494406e-01 1.277753582857e-01 1.247049646511e-01 1.220234477740e-01 1.197585492409e-01 1.179331098547e-01 1.165696428045e-01 1.156832390251e-01 1.152878366590e-01 1.153864607452e-01 1.159776516044e-01 1.170548718348e-01 1.186035359269e-01 1.206073331313e-01 1.230392110357e-01 1.258783769855e-01 1.290928314467e-01 1.326560510316e-01 1.365415480179e-01 1.407161758274e-01 1.451606691019e-01 1.498430239889e-01 1.547437784196e-01 1.598407197192e-01 1.651114680546e-01 1.705444070032e-01 1.761145704115e-01 1.818138112241e-01 1.876251414119e-01 1.935360134350e-01 1.995397218936e-01 2.056200887191e-01 2.117758277589e-01 2.179903994552e-01 2.242626009399e-01 2.305842858464e-01 2.369453355328e-01 2.433473724246e-01 2.497772560335e-01 2.562367329017e-01 2.627183773377e-01 2.692177056319e-01 2.757353236535e-01 2.822592707265e-01 2.887972070170e-01 2.953371912135e-01 3.018796797795e-01 3.084255645641e-01 3.149618405807e-01 3.215008503521e-01 3.280266474034e-01 3.345450784176e-01 3.410567349369e-01 3.475463536360e-01 3.540307588939e-01 3.604903919028e-01 3.669340345128e-01 3.733621998894e-01 3.797578179333e-01 3.861422322902e-01 3.924929029526e-01 3.988199296443e-01 4.051247686406e-01 4.113903957963e-01 4.176368879693e-01 4.238437083208e-01 4.300176857605e-01 4.361654492071e-01 4.422653842376e-01 4.483418407187e-01 4.543714661826e-01 4.603627478298e-01 4.663228610393e-01 4.722274994044e-01 4.781044584639e-01 4.839294972306e-01 4.897080174124e-01 4.954526964933e-01 5.011342436187e-01 5.067820933335e-01 5.123751228306e-01 5.179139315486e-01 5.234165769208e-01 5.288489141983e-01 5.342448049182e-01 5.395791714522e-01 5.448538628207e-01 5.500886883057e-01 5.552456306882e-01 5.603619057259e-01 5.654146830895e-01 5.703993302978e-01 5.753428078449e-01 5.802018280881e-01 5.850167618885e-01 5.897630391199e-01 5.944334123731e-01 5.990618016926e-01 6.035986975424e-01 6.080870804743e-01 6.125047137843e-01 6.168400245738e-01 6.211299655798e-01 6.253242999290e-01 6.294628252458e-01 6.335302351983e-01 6.375079520071e-01 6.414379544331e-01 6.452666488703e-01 6.490345791434e-01 6.527298008721e-01 6.563279086056e-01 6.598768677429e-01 6.633215677785e-01 6.666982188515e-01 6.700016662223e-01 6.732007572452e-01 6.763478159652e-01 6.793875979194e-01 6.823525238921e-01 6.852448822209e-01 6.880258026310e-01 6.907522200778e-01 6.933688689706e-01 6.959049608839e-01 6.983688766913e-01 7.007130781438e-01 7.030015239274e-01 7.051785782646e-01 7.072658868035e-01 7.092837990719e-01 7.111767470179e-01 7.130098018362e-01 7.147316901845e-01 7.163579829989e-01 7.179125494011e-01 7.193393900855e-01 7.207020079560e-01 7.219554239096e-01 7.231036160476e-01 7.241836467903e-01 7.251313406025e-01 7.260113812639e-01 7.267826191565e-01 7.274438710826e-01 7.280360686325e-01 7.284949571882e-01 7.288806878299e-01 7.291605729225e-01 7.293241939185e-01 7.294193835991e-01 7.293804515523e-01 7.292637119484e-01 7.290451191168e-01 7.287048377142e-01 7.282968842370e-01 7.277551021986e-01 7.271301522160e-01 7.264069675783e-01 7.255599104081e-01 7.246432100598e-01 7.235971910135e-01 7.224618738445e-01 7.212335981347e-01 7.198783706928e-01 7.184533689481e-01 7.169019835541e-01 7.152567080090e-01 7.135247307273e-01 7.116651848111e-01 7.097352926564e-01 7.076838276482e-01 7.055357184023e-01 7.033052486138e-01 7.009488268965e-01 6.985201804228e-01 6.959783149082e-01 6.933367763666e-01 6.906172496166e-01 6.877750123541e-01 6.848621629353e-01 6.818435356211e-01 6.787238741845e-01 6.755329404991e-01 6.722232491560e-01 6.688421584043e-01 6.653662662870e-01 6.617896912827e-01 6.581475131767e-01 6.543951438748e-01 6.505729202193e-01 6.466657904627e-01 6.426604156727e-01 6.385963171680e-01 6.344329363969e-01 6.302012394081e-01 6.258974138396e-01 6.215022994393e-01 6.170542137186e-01 6.125211835662e-01 6.079206881880e-01 6.032644868316e-01 5.985265046333e-01 5.937414085558e-01 5.888898512979e-01 5.839769300743e-01 5.790231641432e-01 5.739998708077e-01 5.689413637923e-01 5.638338713985e-01 5.586752818074e-01 5.534937330241e-01 5.482600487845e-01 5.430026817157e-01 5.377192649477e-01 5.323988584263e-01 5.270748151386e-01 5.217229571414e-01 5.163599254665e-01 5.109998725812e-01 5.056203761362e-01 5.002605032011e-01 4.949001397462e-01 4.895490774770e-01 4.842309780943e-01 4.789206404480e-01 4.736551006781e-01 4.684225378106e-01 4.632257577427e-01 4.580972532473e-01 4.530074818602e-01 4.479941080128e-01 4.430538440650e-01 4.381803383518e-01 4.334151982648e-01 4.287267210096e-01 4.241527861241e-01 4.196966506840e-01 4.153436601936e-01 4.111448866105e-01 4.070662193674e-01 4.031428516587e-01 3.993859373901e-01 3.957737184412e-01 3.923625656051e-01 3.891180004947e-01 3.860686655859e-01 3.832362446085e-01 3.805896406059e-01 3.781861689651e-01 3.759931717656e-01 3.740343117744e-01 3.723325583735e-01 3.708495637217e-01 3.696471532124e-01 3.686847751798e-01 3.679824050332e-01 3.675645038633e-01 3.673854104353e-01 3.675029771132e-01 3.678761146771e-01 3.685144055559e-01 3.694463921532e-01 3.706142106000e-01 3.720765263684e-01 3.737865550172e-01 3.757475491852e-01 3.779882609038e-01 3.804429544012e-01 3.831675135884e-01 3.861171616918e-01 3.892820610936e-01 3.926962342989e-01 3.962883621368e-01 4.001109309439e-01 4.041204432615e-01 4.083022371736e-01 4.126903725677e-01 4.172132541644e-01 4.219178936239e-01 4.267691204282e-01 4.317428379284e-01 4.368778885789e-01 4.421024853164e-01 4.474593208400e-01 4.529203042042e-01 4.584567135795e-01 4.641103001218e-01 4.698111831110e-01 4.755969273024e-01 4.814479323266e-01 4.873293096380e-01 4.932863073370e-01 4.992553343723e-01 5.052636788837e-01 5.113052258481e-01 5.173379791173e-01 5.234063290304e-01 5.294576491820e-01 5.355085324405e-01 5.415597523742e-01 5.475714868571e-01 5.535840630807e-01 5.595522320842e-01 5.654868935137e-01 5.713944452389e-01 5.772357820084e-01 5.830453893245e-01 5.887903175342e-01 5.944697436592e-01 6.000970221579e-01 6.056378249376e-01 6.111154431109e-01 6.165122255425e-01 6.218182427171e-01 6.270497674782e-01 6.321778223873e-01 6.372154786636e-01 6.421567637791e-01 6.469884336127e-01 6.517212244369e-01 6.563398663750e-01 6.608447168752e-01 6.652398931124e-01 6.695087930308e-01 6.736605130519e-01 6.776901442654e-01 6.815865535498e-01 6.853584770056e-01 6.889964726998e-01 6.924983829968e-01 6.958708881595e-01 6.990967709856e-01 7.021868122222e-01 7.051407495023e-01 7.079399880470e-01 7.106072140895e-01 7.131221484044e-01 7.154889089085e-01 7.177171904513e-01 7.197819589710e-01 7.217123267695e-01 7.234879882124e-01 7.251070427455e-01 7.265922971640e-01 7.279098146528e-01 7.290919952151e-01 7.301222774238e-01 7.309934607064e-01 7.317377472424e-01 7.323142919454e-01 7.327559787986e-01 7.330594264254e-01 7.332021110680e-01 7.332283505945e-01 7.330968892139e-01 7.328364519566e-01 7.324536537373e-01 7.319169359668e-01 7.312772769550e-01 7.304955485256e-01 7.295961507223e-01 7.285934130475e-01 7.274539943769e-01 7.262309963266e-01 7.248908178131e-01 7.234477015518e-01 7.219295737854e-01 7.202980204950e-01 7.186057531539e-01 7.168287909469e-01 7.149739683910e-01 7.130763068180e-01 7.110981929810e-01 7.090914991066e-01 7.070390087702e-01 7.049420383852e-01 7.028424971357e-01 7.007032691899e-01 6.985719057172e-01 6.964412023651e-01 6.943101460020e-01 6.922195968604e-01 6.901407162789e-01 6.881158959534e-01 6.861429037559e-01 6.842193903489e-01 6.823864663224e-01 6.806210914042e-01 6.789586488983e-01 6.774034676760e-01 6.759542708831e-01 6.746478060043e-01 6.734668163494e-01 6.724413528944e-01 6.715774994834e-01 6.708760876816e-01 6.703664207548e-01 6.700361835302e-01 6.699136311559e-01 6.699991332556e-01 6.702962956119e-01 6.708309976922e-01 6.715872022346e-01 6.725931693080e-01 6.738441231702e-01 6.753429713280e-01 6.771084277259e-01 6.791250736967e-01 6.814146630957e-01 6.839679319869e-01 6.867880958454e-01 6.898869308419e-01 6.932443493977e-01 6.968822968188e-01 7.007814657742e-01 7.049414103671e-01 7.093730822947e-01 7.140489610544e-01 7.189853206699e-01 7.241638610938e-01 7.295797254501e-01 7.352355091378e-01 7.411039260163e-01 7.471991895229e-01 7.534953350107e-01 7.599842598183e-01 7.666711930967e-01 7.735201991867e-01 7.805447731985e-01 7.877196766746e-01 7.950305756144e-01 8.024832256868e-01 8.100420043370e-01 8.177149706296e-01 8.254798013647e-01 8.333179719534e-01 8.412334975772e-01 8.491932551783e-01 8.572007148893e-01 8.652372729631e-01 8.732835973750e-01 8.813409360154e-01 8.893804629569e-01 8.974009314298e-01 9.053854954744e-01 9.133189364997e-01 9.211962434517e-01 9.289929739065e-01 9.367087638607e-01 9.443241855606e-01 9.518284012911e-01 9.592161679470e-01 9.664640818883e-01 9.735718494190e-01 9.805214486994e-01 9.873037495337e-01 9.939111605757e-01 1.000324093300e+00 1.006544516844e+00 1.012552640190e+00 1.018342692100e+00 1.023909319089e+00 1.029232273565e+00 1.034317311705e+00 1.039144887122e+00 1.043709856755e+00 1.048010631102e+00 1.052026516481e+00 1.055766456160e+00 1.059212034645e+00 1.062361150630e+00 1.065215088930e+00 1.067753593711e+00 1.069988042181e+00 1.071906222404e+00 1.073502256169e+00 1.074782960350e+00 1.075732685292e+00 1.076363116188e+00 1.076664066637e+00 1.076635834202e+00 1.076288450320e+00 1.075607878444e+00 1.074609620797e+00 1.073288552688e+00 1.071648371500e+00 1.069697914092e+00 1.067434854703e+00 1.064874764819e+00 1.062016905094e+00 1.058872607194e+00 1.055453223474e+00 1.051759759299e+00 1.047816922846e+00 1.043626868728e+00 1.039206149540e+00 1.034570354872e+00 1.029728691720e+00 1.024709611450e+00 1.019520447434e+00 1.014184513394e+00 1.008728062951e+00 1.003159426600e+00 9.975172925812e-01 9.918123665027e-01 9.860748289481e-01 9.803352302077e-01 9.746080275402e-01 9.689370957897e-01 9.633389011226e-01 9.578487007624e-01 9.524980611592e-01 9.473085024592e-01 9.423242180354e-01 9.375607620613e-01 9.330581317338e-01 9.288463441930e-01 9.249436845385e-01 9.213965623328e-01 9.182118189963e-01 9.154290901063e-01 9.130677493315e-01 9.111385281406e-01 9.096819078312e-01 9.086893070058e-01 9.081895160180e-01 9.081910261795e-01 9.086861474991e-01 9.097002723148e-01 9.112101129871e-01 9.132224442694e-01 9.157352335960e-01 9.187141193118e-01 9.221705954050e-01 9.260636331619e-01 9.303772645525e-01 9.350961512131e-01 9.401676851733e-01 9.455860881275e-01 9.512982805975e-01 9.572731095439e-01 9.634807239047e-01 9.698619198674e-01 9.763954091628e-01 9.830244604107e-01 9.897084188837e-01 9.964114654418e-01 1.003073851862e+00 1.009667418730e+00 1.016135360576e+00 1.022439645097e+00 1.028539889504e+00 1.034381944394e+00 1.039942330313e+00 1.045162521519e+00 1.050016916561e+00 1.054466030338e+00 1.058463942545e+00 1.061995818943e+00 1.065012260966e+00 1.067492433692e+00 1.069413718785e+00 1.070733704755e+00 1.071454232117e+00 1.071535678138e+00 1.070968411630e+00 1.069745708593e+00 1.067837902633e+00 1.065259967153e+00 1.061988460444e+00 1.058028769872e+00 1.053390905117e+00 1.048062562151e+00 1.042073635188e+00 1.035421705305e+00 1.028130298686e+00 1.020229741569e+00 1.011726528856e+00 1.002674269180e+00 9.930899068600e-01 9.830208330675e-01 9.725206265083e-01 9.616181606087e-01 9.503943412326e-01 9.388932815100e-01 9.271831473775e-01 9.153489477494e-01 9.034446123980e-01 8.915753147802e-01 8.798135378530e-01 8.682523031523e-01 8.570004760349e-01 8.461334450497e-01 8.357772417953e-01 8.260173239617e-01 8.169580889000e-01 8.087158191492e-01 8.013619990938e-01 7.950145854115e-01 7.897416048372e-01 7.856214884636e-01 7.827297259407e-01 7.810953424997e-01 7.807799482917e-01 7.817852125744e-01 7.841183473705e-01 7.877767149065e-01 7.927098936359e-01 7.988925924051e-01 8.062477540389e-01 8.147075832052e-01 8.241917269813e-01 8.345887582824e-01 8.458173581901e-01 8.577459824968e-01 8.702757255768e-01 8.832955792945e-01 8.966697949117e-01 9.103130113445e-01 9.240877878463e-01 9.378969087629e-01 9.516414858768e-01 9.652018902326e-01 9.785123252517e-01 9.914587030628e-01 1.003972712548e+00 1.015990330406e+00 1.027416889634e+00 1.038227922828e+00 1.048351455838e+00 1.057749283793e+00 1.066405236165e+00 1.074270667185e+00 1.081358004351e+00 1.087648002400e+00 1.093146202816e+00 1.097881635532e+00 1.101858246147e+00 1.105132155657e+00 1.107730992015e+00 1.109709575134e+00 1.111139605233e+00 1.112067577641e+00 1.112591929008e+00 1.112773569249e+00 1.112700591364e+00 1.112472535257e+00 1.112151824005e+00 1.111855328216e+00 1.111648086884e+00 1.111613498600e+00 1.111842875608e+00 1.112375047725e+00 1.113299337945e+00 1.114641083869e+00 1.116437136913e+00 1.118724547724e+00 1.121480113425e+00 1.124729416014e+00 1.128430963175e+00 1.132545672543e+00 1.137055044774e+00 1.141863738054e+00 1.146936048412e+00 1.152188024850e+00 1.157528810061e+00 1.162908130942e+00 1.168213150158e+00 1.173386170347e+00 1.178353207580e+00 1.183028478315e+00 1.187382028204e+00 1.191336521744e+00 1.194872370986e+00 1.197959088861e+00 1.200570394001e+00 1.202729224036e+00 1.204420054428e+00 1.205678923780e+00 1.206539121489e+00 1.207027877129e+00 1.207210665194e+00 1.207123540877e+00 1.206829103089e+00 1.206380502306e+00 1.205818864447e+00 1.205201773682e+00 1.204544095202e+00 1.203885443582e+00 1.203226541790e+00 1.202553771037e+00 1.201861895159e+00 1.201091278494e+00 1.200201661075e+00 1.199116362312e+00 1.197748351083e+00 1.196016085548e+00 1.193798313929e+00 1.191005091407e+00 1.187522146587e+00 1.183241570523e+00 1.178082291108e+00 1.171933554965e+00 1.164748868255e+00 1.156459815763e+00 1.147029846751e+00 1.136470857484e+00 1.124767020397e+00 1.111983692356e+00 1.098179186045e+00 1.083434575326e+00 1.067895472455e+00 1.051672974786e+00 1.034946485476e+00 1.017891602328e+00 1.000678378668e+00 9.835310359760e-01 9.666144710023e-01 9.501325259054e-01 9.342599299185e-01 9.191374717077e-01 9.049240833547e-01 8.916954036925e-01 8.795406430141e-01 8.685044539642e-01 8.585831488815e-01 8.497904025755e-01 8.420697472036e-01 8.353887213489e-01 8.296989648706e-01 8.249327305590e-01 8.210758423468e-01 8.180744889553e-01 8.159308808516e-01 8.146521481341e-01 8.142481443060e-01 8.147764832421e-01 8.162526308442e-01 8.187376142065e-01 8.222564446458e-01 8.268057372503e-01 8.323959056466e-01 8.389450989661e-01 8.463878413863e-01 8.545880157926e-01 8.633700394039e-01 8.725648878287e-01 8.819214923175e-01 8.912287279795e-01 9.002485319472e-01 9.087428140178e-01 9.165343309726e-01 9.234310189974e-01 9.293255631874e-01 9.341410154349e-01 9.378503367686e-01 9.405234639436e-01 9.422321665282e-01 9.431599085263e-01 9.435032972198e-01 9.434873486105e-01 9.434017605697e-01 9.434728310670e-01 9.439610878674e-01 9.450688703074e-01 9.469245236427e-01 9.496292562174e-01 9.531490042171e-01 9.574162988831e-01 9.622674454790e-01 9.674598611239e-01 9.727540234557e-01 9.778271252521e-01 9.824033741619e-01 9.862175520854e-01 9.890260618094e-01 9.906960417359e-01 9.911137371913e-01 9.902865825620e-01 9.882910894261e-01 9.852600860596e-01 9.814305329991e-01 9.770302505042e-01 9.723464061317e-01 9.676430010416e-01 9.631274383647e-01 9.589898672051e-01 9.552760227805e-01 9.519836418205e-01 9.489898778408e-01 9.460710185746e-01 9.429753180903e-01 9.393575099220e-01 9.349085093378e-01 9.293293559931e-01 9.223626407837e-01 9.138841907337e-01 9.038110105024e-01 8.922232009485e-01 8.792931829496e-01 8.652731331282e-01 8.505388681160e-01 8.354545896351e-01 8.204380694901e-01 8.058642220044e-01 7.920254715742e-01 7.791892566175e-01 7.674760235637e-01 7.569776964771e-01 7.477496449377e-01 7.398267221258e-01 7.333585642483e-01 7.285447675265e-01 7.257512683083e-01 7.254496061589e-01 7.281534182127e-01 7.344166307380e-01 7.446063467784e-01 7.589049257985e-01 7.771610208395e-01 7.988585114408e-01 8.232066462645e-01 8.491143405116e-01 8.754086228704e-01 9.008882073935e-01 9.244546951487e-01 9.452744078567e-01 9.548611527615e-01 9.585347659489e-01 9.638799089034e-01 9.749538706537e-01 9.886454749576e-01 9.980596388787e-01 9.993319994832e-01 9.954850949105e-01 9.940675522156e-01 1.000444850444e+00 1.012928111385e+00 1.024807538769e+00 1.030962825700e+00 1.032517443982e+00 1.035555534793e+00 1.045019891433e+00 1.059493531217e+00 1.072224989830e+00 1.077228824354e+00 1.074388757396e+00 1.069268065460e+00 1.067850649520e+00 1.070783862190e+00 1.072844355329e+00 1.068261458100e+00 1.056524627834e+00 1.043421333229e+00 1.036303226189e+00 1.037463766089e+00 1.042132045177e+00 1.043367651063e+00 1.038761740931e+00 1.032626043770e+00 1.031787727042e+00 1.038686793800e+00 1.048436222813e+00 1.053047432267e+00 1.048513995690e+00 1.038136987431e+00 1.029420656504e+00 1.027123803836e+00 1.028793498251e+00 1.027400409849e+00 1.018481928497e+00 1.004902600948e+00 9.949508546811e-01 9.951210064682e-01 1.004102018749e+00 1.014233299374e+00 1.018907517643e+00 1.018482303058e+00 1.019489662967e+00 1.027913953344e+00 1.042777654589e+00 1.056518287365e+00 1.061676744392e+00 1.057306662036e+00 1.049686391006e+00 1.046702738166e+00 1.050645256340e+00 1.056368744072e+00 1.056675839852e+00 1.049416224640e+00 1.039852414334e+00 1.036169154426e+00 1.041777610683e+00 1.051897369051e+00 1.058051827680e+00 1.055683386811e+00 1.047869350595e+00 1.042264801535e+00 1.043777164592e+00 1.049734035452e+00 1.052562956528e+00 1.047060348142e+00 1.035216228431e+00 1.024588823593e+00 1.021408225183e+00 1.024524506019e+00 1.026403696203e+00 1.020176635635e+00 1.005663518594e+00 9.893554778894e-01 9.784816933595e-01 9.742033628016e-01 9.706452023976e-01 9.609431009880e-01 9.440451134147e-01 9.260749948091e-01 9.150324738561e-01 9.132618692693e-01 9.150981059281e-01 9.124157066930e-01 9.022184172909e-01 8.891964231104e-01 8.812736991740e-01 8.819830409463e-01 8.870211599566e-01 8.887532622222e-01 8.838979884617e-01 8.770685398839e-01 8.773745927824e-01 8.909091037069e-01 8.719756904348e-01 8.401210439606e-01 7.695580785623e-01 7.548641647676e-01 8.162272918522e-01 8.760595587906e-01 8.722625751408e-01 8.199451376701e-01 7.930365650408e-01 8.337073287525e-01 8.899378015833e-01 8.957998516900e-01 8.524359718789e-01 8.286937139187e-01 8.769784015577e-01 9.509370400179e-01 9.707610176229e-01 9.145766755451e-01 8.401025731250e-01 8.334944200335e-01 8.933989443101e-01 9.318954264869e-01 8.928800334711e-01 8.066842559567e-01 7.692655949850e-01 8.270239389343e-01 9.028460225242e-01 9.123477229990e-01 8.522628532289e-01 8.022606199780e-01 8.446960458541e-01 9.454375146396e-01 1.007994013703e+00 9.878406401509e-01 9.213948698685e-01 8.958329742894e-01 9.516917140073e-01 1.027079469895e+00 1.045090583282e+00 9.895711619695e-01 9.121048198280e-01 8.859624765109e-01 9.196599453464e-01 9.504053230139e-01 9.332588153160e-01 8.893339042213e-01 8.792245032558e-01 9.202167532379e-01 9.554432544980e-01 9.299199402073e-01 8.587723019795e-01 8.308716984886e-01 9.069927179546e-01 1.017533427203e+00 1.057703639216e+00 9.922208201096e-01 8.804611109343e-01 8.432237497365e-01 9.181120091850e-01 1.000207289323e+00 9.986670123702e-01 9.215652288330e-01 8.613463135766e-01 8.911972633679e-01 9.554363320585e-01 9.589738280574e-01 8.885153163827e-01 8.328337822694e-01 8.867606954984e-01 9.997694847033e-01 1.053435186731e+00 1.002101436500e+00 9.061762963518e-01 8.876850426144e-01 9.753829132588e-01 1.060951017219e+00 1.056924921934e+00 9.742006322107e-01 9.053202164907e-01 9.250079482439e-01 9.839431243218e-01 9.874488531588e-01 9.103426539749e-01 8.179312542633e-01 8.050530609008e-01 8.658699692814e-01 9.038386432186e-01 8.620180446990e-01 7.698645452298e-01 7.193541816134e-01 7.614491264250e-01 8.310211594808e-01 8.490415826432e-01 8.047576531607e-01
 5.831196382068e-01 5.853839082433e-01 5.879705065402e-01 5.909127364737e-01 5.936971428798e-01 5.960729267529e-01 5.984898578985e-01 6.013832253175e-01 6.045004293101e-01 6.073049493093e-01 6.097214351514e-01 6.121744773213e-01 6.150315901780e-01 6.181740442518e-01 6.211120125762e-01 6.235771703870e-01 6.259178877033e-01 6.286897213614e-01 6.318651569577e-01 6.348645603392e-01 6.373704767800e-01 6.397238718698e-01 6.424201760408e-01 6.454866697886e-01 6.484941034535e-01 6.510806336475e-01 6.534034111307e-01 6.559825864614e-01 6.590206290575e-01 6.620728894703e-01 6.646578782527e-01 6.669734460677e-01 6.696112941008e-01 6.726858217971e-01 6.756948882131e-01 6.782611985615e-01 6.806499917736e-01 6.833668919553e-01 6.864528436700e-01 6.894286996385e-01 6.919708707761e-01 6.943966521597e-01 6.972191267864e-01 7.003763172099e-01 7.033148982415e-01 7.058239231284e-01 7.083270476484e-01 7.112348284804e-01 7.143655473301e-01 7.172523682822e-01 7.197878755388e-01 7.223313879379e-01 7.252087541276e-01 7.282818458862e-01 7.311515422906e-01 7.337190319909e-01 7.363056730371e-01 7.391695443291e-01 7.421641390065e-01 7.449955894830e-01 7.476303067774e-01 7.502648205784e-01 7.530585628087e-01 7.559670326999e-01 7.588102902366e-01 7.614991679472e-01 7.641443999354e-01 7.668987533170e-01 7.697584608997e-01 7.726002138569e-01 7.753440179424e-01 7.780090796060e-01 7.806884886741e-01 7.834803902317e-01 7.863493914656e-01 7.891368784216e-01 7.917735782006e-01 7.943915084923e-01 7.971504382417e-01 8.000309727342e-01 8.028504298534e-01 8.054753909290e-01 8.080027665811e-01 8.106833118462e-01 8.135754422644e-01 8.164262414554e-01 8.190145788832e-01 8.214599834641e-01 8.240680685628e-01 8.269341340931e-01 8.298091496728e-01 8.324032186129e-01 8.347679289464e-01 8.372668026907e-01 8.400877517652e-01 8.429766824253e-01 8.455746555333e-01 8.478970708093e-01 8.503043726865e-01 8.530367109825e-01 8.559152583450e-01 8.585595237599e-01 8.608747687582e-01 8.631867663935e-01 8.658072393519e-01 8.686372561621e-01 8.713188085419e-01 8.736856838032e-01 8.759479996076e-01 8.784241502496e-01 8.811579119621e-01 8.838748142183e-01 8.863152705725e-01 8.885558312198e-01 8.908904768495e-01 8.934794540836e-01 8.961756147681e-01 8.987064912146e-01 9.009763375640e-01 9.031876035278e-01 9.056040001978e-01 9.082307349708e-01 9.108090546981e-01 9.131362121015e-01 9.152931294231e-01 9.175403813266e-01 9.200194500439e-01 9.225874406010e-01 9.249828287742e-01 9.271497953609e-01 9.292841607609e-01 9.315797684680e-01 9.340251868122e-01 9.364387123113e-01 9.386701606249e-01 9.407602920624e-01 9.428855722245e-01 9.451530049772e-01 9.474905402348e-01 9.497537391322e-01 9.518701555719e-01 9.538999115100e-01 9.559810611610e-01 9.581720920471e-01 9.603912396685e-01 9.625292182928e-01 9.645568694013e-01 9.665352220612e-01 9.685585337563e-01 9.706590236010e-01 9.727662820911e-01 9.748002053144e-01 9.767544265184e-01 9.786813348579e-01 9.806428030157e-01 9.826515212358e-01 9.846502650421e-01 9.865851911257e-01 9.884686815216e-01 9.903371609718e-01 9.922149724955e-01 9.941079438209e-01 9.959923292056e-01 9.978373283384e-01 9.996420218752e-01 1.001419112111e+00 1.003187738765e+00 1.004964122883e+00 1.006737050537e+00 1.008476300340e+00 1.010172535087e+00 1.011844706381e+00 1.013508785609e+00 1.015173785887e+00 1.016828369279e+00 1.018445052937e+00 1.020024879671e+00 1.021588673943e+00 1.023147519667e+00 1.024701882670e+00 1.026230906764e+00 1.027715384511e+00 1.029172913393e+00 1.030632371927e+00 1.032088550193e+00 1.033516873732e+00 1.034904219448e+00 1.036260815242e+00 1.037613223271e+00 1.038967373981e+00 1.040295540698e+00 1.041580759671e+00 1.042838978192e+00 1.044088477017e+00 1.045334144350e+00 1.046558350157e+00 1.047741887950e+00 1.048892567454e+00 1.050036488181e+00 1.051173296618e+00 1.052287679806e+00 1.053368335826e+00 1.054417959836e+00 1.055448510523e+00 1.056472505561e+00 1.057474576281e+00 1.058442834521e+00 1.059384205792e+00 1.060305532843e+00 1.061209154297e+00 1.062094074653e+00 1.062946949774e+00 1.063769328047e+00 1.064573562906e+00 1.065358280067e+00 1.066119704878e+00 1.066853588603e+00 1.067554588474e+00 1.068228972403e+00 1.068890296617e+00 1.069528498652e+00 1.070135994193e+00 1.070712147593e+00 1.071258712512e+00 1.071789847195e+00 1.072303224654e+00 1.072780101902e+00 1.073221121387e+00 1.073640005997e+00 1.074038537631e+00 1.074418177204e+00 1.074764035333e+00 1.075070695384e+00 1.075353877111e+00 1.075621473687e+00 1.075860224727e+00 1.076068568836e+00 1.076240383867e+00 1.076385768133e+00 1.076514792968e+00 1.076614852561e+00 1.076677538587e+00 1.076713860530e+00 1.076722002926e+00 1.076707334583e+00 1.076663757704e+00 1.076583070384e+00 1.076474446897e+00 1.076346030743e+00 1.076183770064e+00 1.075991449110e+00 1.075767514353e+00 1.075517360674e+00 1.075240295772e+00 1.074930167771e+00 1.074585475703e+00 1.074217281232e+00 1.073821343405e+00 1.073389236128e+00 1.072925745002e+00 1.072431613171e+00 1.071913001761e+00 1.071363881990e+00 1.070774922315e+00 1.070153988178e+00 1.069507276165e+00 1.068831450171e+00 1.068121244074e+00 1.067374473811e+00 1.066595617933e+00 1.065787957899e+00 1.064949749703e+00 1.064075835678e+00 1.063167817003e+00 1.062228411231e+00 1.061256263772e+00 1.060250856567e+00 1.059210971267e+00 1.058139339219e+00 1.057035142388e+00 1.055897147400e+00 1.054728038378e+00 1.053525848036e+00 1.052288143547e+00 1.051015351174e+00 1.049710360379e+00 1.048374565158e+00 1.047003954742e+00 1.045599072285e+00 1.044155014588e+00 1.042679307415e+00 1.041169466473e+00 1.039625428274e+00 1.038047574671e+00 1.036432020141e+00 1.034781242746e+00 1.033094721099e+00 1.031372557885e+00 1.029617239793e+00 1.027827693595e+00 1.026001275946e+00 1.024139634606e+00 1.022240452657e+00 1.020304615325e+00 1.018338109976e+00 1.016336195367e+00 1.014296297502e+00 1.012220892987e+00 1.010105219794e+00 1.007958116601e+00 1.005777421346e+00 1.003560424645e+00 1.001306536508e+00 9.990136552003e-01 9.966813155410e-01 9.943194627195e-01 9.919209391194e-01 9.894862678848e-01 9.870117512470e-01 9.844972076040e-01 9.819480369825e-01 9.793639811233e-01 9.767437250520e-01 9.740875753681e-01 9.713882021935e-01 9.686512204723e-01 9.658784760099e-01 9.630705741529e-01 9.602270797805e-01 9.573425852079e-01 9.544162831934e-01 9.514558313230e-01 9.484573397486e-01 9.454255828362e-01 9.423543946101e-01 9.392406588800e-01 9.360890235666e-01 9.329019406358e-01 9.296784582937e-01 9.264193824375e-01 9.231188000383e-01 9.197786489792e-01 9.164020467857e-01 9.129888491829e-01 9.095405908444e-01 9.060520795707e-01 9.025240816937e-01 8.989587280513e-01 8.953560032730e-01 8.917168284818e-01 8.880421492421e-01 8.843247142506e-01 8.805708117491e-01 8.767793516095e-01 8.729501365919e-01 8.690849933262e-01 8.651804835813e-01 8.612367465120e-01 8.572569367035e-01 8.532388705568e-01 8.491846920107e-01 8.450911502596e-01 8.409578484118e-01 8.367903022601e-01 8.325849765187e-01 8.283405213289e-01 8.240609716912e-01 8.197393922242e-01 8.153850214075e-01 8.109920073598e-01 8.065610442415e-01 8.020936127899e-01 7.975859915764e-01 7.930454590090e-01 7.884671731097e-01 7.838503495605e-01 7.791984318272e-01 7.745079485088e-01 7.697810109231e-01 7.650218967511e-01 7.602202820233e-01 7.553858343727e-01 7.505137334184e-01 7.456053737632e-01 7.406645386371e-01 7.356837168628e-01 7.306688663082e-01 7.256187719474e-01 7.205312300827e-01 7.154124523428e-01 7.102551602034e-01 7.050637611951e-01 6.998381585776e-01 6.945760288775e-01 6.892811690966e-01 6.839535470062e-01 6.785886352227e-01 6.731921360390e-01 6.677596470029e-01 6.622959937946e-01 6.567989231488e-01 6.512664550484e-01 6.457035336807e-01 6.401054847868e-01 6.344765996726e-01 6.288172812921e-01 6.231224189522e-01 6.173987416133e-01 6.116425008997e-01 6.058539515550e-01 6.000368670436e-01 5.941880486015e-01 5.883090836768e-01 5.824003400237e-01 5.764608808858e-01 5.704948273295e-01 5.644975949866e-01 5.584719531692e-01 5.524190116415e-01 5.463361815386e-01 5.402294942741e-01 5.340929263557e-01 5.279294848961e-01 5.217421396588e-01 5.155268333426e-01 5.092873827646e-01 5.030237157225e-01 4.967331113265e-01 4.904216374274e-01 4.840841100502e-01 4.777270925997e-01 4.713469678837e-01 4.649432964394e-01 4.585213490707e-01 4.520770426939e-01 4.456146152523e-01 4.391343571807e-01 4.326322685442e-01 4.261158739618e-01 4.195806784469e-01 4.130305561213e-01 4.064664490343e-01 3.998867832258e-01 3.932965094212e-01 3.866913258957e-01 3.800765915738e-01 3.734526026046e-01 3.668175732317e-01 3.601785717228e-01 3.535320427973e-01 3.468793064388e-01 3.402255254220e-01 3.335685176660e-01 3.269131635377e-01 3.202603295436e-01 3.136098555436e-01 3.069660451753e-01 3.003316925198e-01 2.937068112111e-01 2.870952318449e-01 2.804989776932e-01 2.739252731817e-01 2.673715352129e-01 2.608422145630e-01 2.543466044437e-01 2.478828603463e-01 2.414581043439e-01 2.350791315981e-01 2.287470971194e-01 2.224739130622e-01 2.162608351106e-01 2.101167561363e-01 2.040535105543e-01 1.980747880505e-01 1.921967101448e-01 1.864242690303e-01 1.807723046008e-01 1.752562887089e-01 1.698846276744e-01 1.646825508540e-01 1.596601762517e-01 1.548406232064e-01 1.502455309448e-01 1.458939320255e-01 1.418161177793e-01 1.380297855987e-01 1.345675079205e-01 1.314523278427e-01 1.287108021319e-01 1.263711975404e-01 1.244520082622e-01 1.229787460284e-01 1.219645734210e-01 1.214236488066e-01 1.213613988162e-01 1.217778603614e-01 1.226707538111e-01 1.240251510384e-01 1.258316868540e-01 1.280657984364e-01 1.307067915565e-01 1.337314153898e-01 1.371084569371e-01 1.408186039470e-01 1.448288283142e-01 1.491178531234e-01 1.536587302287e-01 1.584268372203e-01 1.634060035477e-01 1.685691193337e-01 1.739061570890e-01 1.793924976773e-01 1.850168333847e-01 1.907661817243e-01 1.966226784744e-01 2.025809358456e-01 2.086251451993e-01 2.147502164721e-01 2.209445216532e-01 2.272002565792e-01 2.335143284942e-01 2.398730509942e-01 2.462781841732e-01 2.527178593081e-01 2.591896950051e-01 2.656923854996e-01 2.722111927969e-01 2.787562006746e-01 2.853107568553e-01 2.918796005870e-01 2.984603827088e-01 3.050398849541e-01 3.116300735516e-01 3.182131922681e-01 3.247971636258e-01 3.313789580064e-01 3.379456778595e-01 3.445131202989e-01 3.510610342427e-01 3.575990279936e-01 3.641254819346e-01 3.706266254957e-01 3.771190669993e-01 3.835823317738e-01 3.900269567277e-01 3.964520963308e-01 4.028414749647e-01 4.092164080018e-01 4.155555981337e-01 4.218658051816e-01 4.281525925721e-01 4.343943225001e-01 4.406164391370e-01 4.467944963282e-01 4.529375514593e-01 4.590518832092e-01 4.651130395542e-01 4.711477429369e-01 4.771344897542e-01 4.830779176497e-01 4.889891688078e-01 4.948394924250e-01 5.006603599908e-01 5.064259141175e-01 5.121413643438e-01 5.178219076721e-01 5.234317709928e-01 5.290097139107e-01 5.345270488469e-01 5.399864324780e-01 5.454096815633e-01 5.507551098288e-01 5.560632409936e-01 5.613065847932e-01 5.664847317918e-01 5.716229300933e-01 5.766777293547e-01 5.816899444164e-01 5.866352367437e-01 5.915068490542e-01 5.963369520627e-01 6.010772545297e-01 6.057687232276e-01 6.103911674037e-01 6.149332610676e-01 6.194303071784e-01 6.238322192922e-01 6.281802176762e-01 6.324562014558e-01 6.366441631045e-01 6.407866095535e-01 6.448277570435e-01 6.488093176458e-01 6.527177785413e-01 6.565299319182e-01 6.602933028584e-01 6.639526711994e-01 6.675447136633e-01 6.710646683827e-01 6.744801229741e-01 6.778442984590e-01 6.810999704946e-01 6.842842131377e-01 6.873939657732e-01 6.903921106610e-01 6.933368869403e-01 6.961709387739e-01 6.989248093064e-01 7.016057336635e-01 7.041684627278e-01 7.066747029964e-01 7.090688494080e-01 7.113750648610e-01 7.136087564838e-01 7.157181067067e-01 7.177683276897e-01 7.197052810708e-01 7.215473138887e-01 7.233170837690e-01 7.249581053660e-01 7.265354647346e-01 7.280012350953e-01 7.293637158818e-01 7.306548129393e-01 7.318137543519e-01 7.329039553106e-01 7.338847071884e-01 7.347541607400e-01 7.355544978031e-01 7.362191284093e-01 7.368101768032e-01 7.372951499012e-01 7.376624958614e-01 7.379603633493e-01 7.381219477434e-01 7.382052486197e-01 7.381831533658e-01 7.380413625280e-01 7.378277416070e-01 7.374798435567e-01 7.370478911070e-01 7.365155121318e-01 7.358571858188e-01 7.351286277638e-01 7.342665104805e-01 7.333142654869e-01 7.322677898966e-01 7.310927269075e-01 7.298464705509e-01 7.284699812176e-01 7.269997291743e-01 7.254386547107e-01 7.237480796699e-01 7.219849384808e-01 7.200986753538e-01 7.181124121164e-01 7.160406058843e-01 7.138399960330e-01 7.115674306893e-01 7.091778404446e-01 7.066856159759e-01 7.041140858971e-01 7.014138962540e-01 6.986405513250e-01 6.957597586420e-01 6.927743707911e-01 6.897149959217e-01 6.865324937595e-01 6.832778345643e-01 6.799228991142e-01 6.764633979095e-01 6.729361453876e-01 6.692941959125e-01 6.655789192146e-01 6.617751851719e-01 6.578707367089e-01 6.539022283288e-01 6.498305525426e-01 6.456846518916e-01 6.414649983286e-01 6.371486966832e-01 6.327749201349e-01 6.283111774888e-01 6.237770143191e-01 6.191822035502e-01 6.144992009018e-01 6.097662821195e-01 6.049590650474e-01 6.000874417069e-01 5.951690301549e-01 5.901763879620e-01 5.851418479148e-01 5.800533447678e-01 5.749071814781e-01 5.697318546516e-01 5.644991230867e-01 5.592354461396e-01 5.539393378171e-01 5.486003094772e-01 5.432497246872e-01 5.378638936380e-01 5.324611295363e-01 5.270511743081e-01 5.216173366130e-01 5.161926860215e-01 5.107598932314e-01 5.053291408703e-01 4.999218369534e-01 4.945134658888e-01 4.891394188853e-01 4.837901363611e-01 4.784668988520e-01 4.732007256727e-01 4.679634628392e-01 4.627932413462e-01 4.576846220730e-01 4.526311183852e-01 4.476768735575e-01 4.427867860497e-01 4.379990699164e-01 4.333173732083e-01 4.287278519759e-01 4.242794835689e-01 4.199406758343e-01 4.157430129059e-01 4.117004189084e-01 4.077919766523e-01 4.040708329636e-01 4.005049362840e-01 3.971242369927e-01 3.939489925505e-01 3.909464409083e-01 3.881813098507e-01 3.856147916937e-01 3.832737040080e-01 3.811824264594e-01 3.793034652900e-01 3.776976093407e-01 3.763286936100e-01 3.752147112215e-01 3.743830557843e-01 3.737885339034e-01 3.734916340112e-01 3.734515437061e-01 3.736778264307e-01 3.742025614500e-01 3.749668615532e-01 3.760325907870e-01 3.773566240745e-01 3.789367801375e-01 3.808076524251e-01 3.829036164802e-01 3.852793402999e-01 3.878944064277e-01 3.907377746995e-01 3.938431449466e-01 3.971417025036e-01 4.006844581029e-01 4.044306310317e-01 4.083635934638e-01 4.125184697969e-01 4.168229750746e-01 4.213252087351e-01 4.259892017390e-01 4.307908809629e-01 4.357699798830e-01 4.408534204528e-01 4.460830805397e-01 4.514322820827e-01 4.568684540453e-01 4.624362946676e-01 4.680665869881e-01 4.737923482004e-01 4.795977227580e-01 4.854454356377e-01 4.913802849616e-01 4.973380777551e-01 5.033467833460e-01 5.093986091175e-01 5.154503203684e-01 5.215497899219e-01 5.276402213186e-01 5.337391481255e-01 5.398488510941e-01 5.459255408918e-01 5.520121924291e-01 5.580620925608e-01 5.640840767609e-01 5.700863103396e-01 5.760285557778e-01 5.819441055867e-01 5.878029364154e-01 5.936011820686e-01 5.993538762482e-01 6.050248691966e-01 6.106362352524e-01 6.161714571730e-01 6.216206016343e-01 6.269986037337e-01 6.322771454415e-01 6.374683749136e-01 6.425684314458e-01 6.475582068978e-01 6.524551047094e-01 6.572405141612e-01 6.619148484142e-01 6.664798912807e-01 6.709224383862e-01 6.752481088013e-01 6.794526632500e-01 6.835260870162e-01 6.874774193888e-01 6.912964128007e-01 6.949796993795e-01 6.985340573915e-01 7.019446811491e-01 7.052185959566e-01 7.083554778755e-01 7.113403266170e-01 7.141906649801e-01 7.168906380752e-01 7.194419091275e-01 7.218548262322e-01 7.241056645512e-01 7.262201224379e-01 7.281797738517e-01 7.299828905243e-01 7.316511160475e-01 7.331523543953e-01 7.345123217469e-01 7.357251846166e-01 7.367753844779e-01 7.376973709317e-01 7.384537591749e-01 7.390721703983e-01 7.395529791082e-01 7.398704505876e-01 7.400702914940e-01 7.401114383024e-01 7.400211654520e-01 7.398065446753e-01 7.394385598511e-01 7.389664472542e-01 7.383542277671e-01 7.376172587373e-01 7.367798725698e-01 7.358039128763e-01 7.347404789534e-01 7.335609484154e-01 7.322760435972e-01 7.309145411059e-01 7.294402280453e-01 7.279036881971e-01 7.262830194905e-01 7.245815405502e-01 7.228376082132e-01 7.210127338871e-01 7.191554131803e-01 7.172540867622e-01 7.153071291820e-01 7.133567984358e-01 7.113673627866e-01 7.093847130276e-01 7.074047446350e-01 7.054212994584e-01 7.034801067599e-01 7.015500888976e-01 6.996710319814e-01 6.978464100868e-01 6.960711585874e-01 6.943865244165e-01 6.927708926223e-01 6.912553922532e-01 6.898505717223e-01 6.885507278428e-01 6.873920219283e-01 6.863606764123e-01 6.854836319333e-01 6.847696995196e-01 6.842173065796e-01 6.838567190862e-01 6.836766622500e-01 6.837031268544e-01 6.839390295379e-01 6.843851249710e-01 6.850681808918e-01 6.859738636854e-01 6.871263871613e-01 6.885245544115e-01 6.901691057554e-01 6.920804771869e-01 6.942415901549e-01 6.966766156786e-01 6.993745375085e-01 7.023346003927e-01 7.055740259349e-01 7.090704727589e-01 7.128422066602e-01 7.168765644000e-01 7.211693171278e-01 7.257314161969e-01 7.305346453339e-01 7.355988148935e-01 7.409005760651e-01 7.464356368339e-01 7.522092874237e-01 7.581914816191e-01 7.643957072277e-01 7.707991412337e-01 7.773897772286e-01 7.841754158888e-01 7.911207691375e-01 7.982347136520e-01 8.054981722996e-01 8.128906362200e-01 8.204201223537e-01 8.280504673381e-01 8.357877980801e-01 8.436135907391e-01 8.515061269058e-01 8.594704277862e-01 8.674747979001e-01 8.755170988207e-01 8.835836995226e-01 8.916539364316e-01 8.997256396951e-01 9.077729274753e-01 9.157931658208e-01 9.237688635501e-01 9.316849569182e-01 9.395368540151e-01 9.473007809389e-01 9.549737747287e-01 9.625380661392e-01 9.699807554066e-01 9.772951008690e-01 9.844601268893e-01 9.914745364905e-01 9.983196514456e-01 1.004986011223e+00 1.011466683003e+00 1.017741071419e+00 1.023811580010e+00 1.029657841624e+00 1.035273651616e+00 1.040652420573e+00 1.045774913879e+00 1.050647169600e+00 1.055246490329e+00 1.059571743890e+00 1.063619701109e+00 1.067368016910e+00 1.070827317681e+00 1.073981502288e+00 1.076821803324e+00 1.079354271367e+00 1.081558484420e+00 1.083444068444e+00 1.084998591456e+00 1.086219016122e+00 1.087112446563e+00 1.087661264573e+00 1.087877822581e+00 1.087754668441e+00 1.087289818482e+00 1.086492023258e+00 1.085353193247e+00 1.083884807715e+00 1.082083352017e+00 1.079954817435e+00 1.077510362088e+00 1.074743093581e+00 1.071674246571e+00 1.068302533744e+00 1.064639070349e+00 1.060697220415e+00 1.056480422965e+00 1.052012633612e+00 1.047297955213e+00 1.042352855057e+00 1.037200809382e+00 1.031846364374e+00 1.026322165734e+00 1.020636469648e+00 1.014814787005e+00 1.008885464290e+00 1.002857157528e+00 9.967703260488e-01 9.906422963804e-01 9.845019440230e-01 9.783820351748e-01 9.723016909611e-01 9.663048047786e-01 9.604082348192e-01 9.546512425309e-01 9.490678069640e-01 9.436789030421e-01 9.385329098778e-01 9.336466401859e-01 9.290590466154e-01 9.248028534420e-01 9.208968570799e-01 9.173865916135e-01 9.142791956954e-01 9.116119106041e-01 9.094090968537e-01 9.076726433155e-01 9.064447994350e-01 9.057157752350e-01 9.055075054905e-01 9.058307519187e-01 9.066690643845e-01 9.080485212578e-01 9.099399960126e-01 9.123434065454e-01 9.152546691728e-01 9.186341463632e-01 9.224878631548e-01 9.267731119812e-01 9.314644345134e-01 9.365448662956e-01 9.419573117342e-01 9.476882549681e-01 9.536863168890e-01 9.599101320975e-01 9.663309851940e-01 9.728860405171e-01 9.795473235157e-01 9.862607971049e-01 9.929809906985e-01 9.996691753620e-01 1.006267168575e+00 1.012745251391e+00 1.019043767489e+00 1.025127020163e+00 1.030954296083e+00 1.036470149980e+00 1.041653510149e+00 1.046449248893e+00 1.050826930122e+00 1.054756706840e+00 1.058188472066e+00 1.061113014560e+00 1.063483393322e+00 1.065280348600e+00 1.066486729089e+00 1.067062839652e+00 1.067011636621e+00 1.066303337784e+00 1.064926414922e+00 1.062884157266e+00 1.060149728143e+00 1.056740521085e+00 1.052643974220e+00 1.047868144282e+00 1.042430378340e+00 1.036323102791e+00 1.029587774693e+00 1.022224422014e+00 1.014265756809e+00 1.005750395362e+00 9.966915784270e-01 9.871535351134e-01 9.771646496293e-01 9.667746956974e-01 9.560546078101e-01 9.450399403212e-01 9.338189470462e-01 9.224514998111e-01 9.110105693241e-01 8.995963861192e-01 8.882694236044e-01 8.771462515471e-01 8.663066720160e-01 8.558482314919e-01 8.458899942372e-01 8.365083620964e-01 8.278301154951e-01 8.199419211798e-01 8.129397540852e-01 8.069331151193e-01 8.019794551311e-01 7.981833924276e-01 7.955899022035e-01 7.942523344223e-01 7.942220709801e-01 7.954947302717e-01 7.980979971524e-01 8.020034518219e-01 8.071835435965e-01 8.136030744450e-01 8.211807108552e-01 8.298651631159e-01 8.395523711823e-01 8.501512890643e-01 8.615696852349e-01 8.736743278629e-01 8.863785067366e-01 8.995463222542e-01 9.130673892554e-01 9.268361064759e-01 9.407164715751e-01 9.546284147473e-01 9.684401061689e-01 9.820607607645e-01 9.954073115900e-01 1.008362368517e+00 1.020878914197e+00 1.032859766331e+00 1.044242646421e+00 1.054987195837e+00 1.065015156038e+00 1.074316686769e+00 1.082846201841e+00 1.090580416366e+00 1.097527055879e+00 1.103659879722e+00 1.109009612913e+00 1.113586238853e+00 1.117412883142e+00 1.120544441164e+00 1.123006439576e+00 1.124875277348e+00 1.126200436413e+00 1.127053288666e+00 1.127524968185e+00 1.127670938429e+00 1.127601304332e+00 1.127386999994e+00 1.127111554985e+00 1.126878762823e+00 1.126740841778e+00 1.126800427522e+00 1.127110421360e+00 1.127725029789e+00 1.128713944485e+00 1.130081255498e+00 1.131880015544e+00 1.134103220619e+00 1.136737699166e+00 1.139793976927e+00 1.143203172423e+00 1.146948774688e+00 1.150968461271e+00 1.155183130276e+00 1.159553272684e+00 1.163970120581e+00 1.168374856645e+00 1.172692439121e+00 1.176826635493e+00 1.180734368799e+00 1.184327591577e+00 1.187563680121e+00 1.190397562644e+00 1.192782378025e+00 1.194717273996e+00 1.196172404137e+00 1.197160917892e+00 1.197705070920e+00 1.197815878628e+00 1.197553021940e+00 1.196947458642e+00 1.196060337647e+00 1.194953715450e+00 1.193677949053e+00 1.192307823712e+00 1.190880810705e+00 1.189457496777e+00 1.188072087373e+00 1.186740384790e+00 1.185489895447e+00 1.184291658245e+00 1.183137595593e+00 1.181979026251e+00 1.180749517497e+00 1.179388951482e+00 1.177786064141e+00 1.175855491093e+00 1.173483201958e+00 1.170546719399e+00 1.166950671348e+00 1.162561071296e+00 1.157297499471e+00 1.151056416851e+00 1.143759875601e+00 1.135372917970e+00 1.125832550329e+00 1.115150470138e+00 1.103341086933e+00 1.090431460097e+00 1.076520920113e+00 1.061680654529e+00 1.046050116239e+00 1.029777347585e+00 1.013010683595e+00 9.959624925665e-01 9.787993735715e-01 9.617309636954e-01 9.449625168883e-01 9.286602645053e-01 9.130305910418e-01 8.981994712920e-01 8.843096681497e-01 8.714674688060e-01 8.597169790758e-01 8.491276185156e-01 8.396831288427e-01 8.313773658715e-01 8.241835203398e-01 8.180383349549e-01 8.129196559364e-01 8.087601051346e-01 8.055358583997e-01 8.032326837924e-01 8.018327510614e-01 8.013737401914e-01 8.018647560777e-01 8.033584279427e-01 8.059005863795e-01 8.095089699770e-01 8.142332360266e-01 8.200401438258e-01 8.269140549101e-01 8.347807464138e-01 8.435110052791e-01 8.529835816515e-01 8.629782643300e-01 8.733007088461e-01 8.837139861659e-01 8.939580643778e-01 9.038215358741e-01 9.130557021087e-01 9.214781878931e-01 9.289346275174e-01 9.352972648496e-01 9.405368795794e-01 9.446275960332e-01 9.476471953806e-01 9.497083961066e-01 9.509608430336e-01 9.516367403533e-01 9.519413910310e-01 9.521312895722e-01 9.524440118187e-01 9.530679128889e-01 9.541942976411e-01 9.558979632494e-01 9.582265800291e-01 9.611382477749e-01 9.644966959232e-01 9.681489778898e-01 9.718398786682e-01 9.753200458071e-01 9.783291498248e-01 9.805939165868e-01 9.819270146732e-01 9.821453254576e-01 9.811683363469e-01 9.789910138227e-01 9.756654653188e-01 9.713642181667e-01 9.662791914852e-01 9.606855982906e-01 9.548771027680e-01 9.491209391308e-01 9.437013725644e-01 9.387815840383e-01 9.344838632758e-01 9.308170470897e-01 9.276587305506e-01 9.248394141246e-01 9.220530618193e-01 9.189811194004e-01 9.152801139167e-01 9.106008315014e-01 9.046964795290e-01 8.973467530852e-01 8.884728057834e-01 8.781069156390e-01 8.663636324261e-01 8.535205858889e-01 8.398814525076e-01 8.258448994374e-01 8.118258982871e-01 7.981907552897e-01 7.853179991223e-01 7.734583845362e-01 7.628204801307e-01 7.535562564153e-01 7.457470144998e-01 7.395429176659e-01 7.350929235758e-01 7.326672618090e-01 7.326388229753e-01 7.354284171347e-01 7.415409246451e-01 7.513616500443e-01 7.651561936730e-01 7.829271651995e-01 8.043316658477e-01 8.287553243222e-01 8.552423612286e-01 8.826848536629e-01 9.098760661411e-01 9.356294997794e-01 9.589640958488e-01 9.705366421879e-01 9.761849023810e-01 9.834433607876e-01 9.962485730439e-01 1.011344624741e+00 1.021743347489e+00 1.023547440276e+00 1.019790245358e+00 1.018094370097e+00 1.023963759787e+00 1.035876861919e+00 1.047240512846e+00 1.052991055725e+00 1.054294797492e+00 1.057310788619e+00 1.067082908282e+00 1.082235104977e+00 1.095939527537e+00 1.102021418284e+00 1.100151492237e+00 1.095717403721e+00 1.094621445636e+00 1.097521836258e+00 1.099198319899e+00 1.093777607079e+00 1.080580852633e+00 1.065297033979e+00 1.055424150885e+00 1.053637827428e+00 1.055531974076e+00 1.054252519337e+00 1.047247192928e+00 1.038683118535e+00 1.035465422174e+00 1.040297007402e+00 1.048498264933e+00 1.052035768559e+00 1.046649182235e+00 1.035383776358e+00 1.025687275758e+00 1.022486819752e+00 1.023569509312e+00 1.022023112736e+00 1.013315085456e+00 1.000163026707e+00 9.907651440525e-01 9.916204744272e-01 1.001470689735e+00 1.012658406021e+00 1.018479694497e+00 1.019102204170e+00 1.020876549709e+00 1.029713157170e+00 1.044707859577e+00 1.058434318301e+00 1.063503758832e+00 1.058917975182e+00 1.050848667675e+00 1.047148453950e+00 1.050179451792e+00 1.054901796729e+00 1.054131005447e+00 1.045615816322e+00 1.034481477311e+00 1.028893964826e+00 1.032415617137e+00 1.040472247622e+00 1.044694581691e+00 1.040537285904e+00 1.031082035415e+00 1.024075381335e+00 1.024580700023e+00 1.030018237250e+00 1.032779310533e+00 1.027551223717e+00 1.016222394135e+00 1.006274774756e+00 1.003874375941e+00 1.007788986147e+00 1.010410420774e+00 1.004831899004e+00 9.908947154518e-01 9.751406367066e-01 9.648629315863e-01 9.612642195585e-01 9.584896697199e-01 9.496719119333e-01 9.337369576071e-01 9.167447976299e-01 9.065630570446e-01 9.053947374430e-01 9.075111745792e-01 9.048316289578e-01 8.945066545763e-01 8.814407636872e-01 8.738026883918e-01 8.753091043877e-01 8.816856435436e-01 8.851412431194e-01 8.820272837780e-01 8.763150514048e-01 8.764076434517e-01 8.921992788363e-01 8.701679187088e-01 8.295464227804e-01 7.861276096176e-01 7.974924778868e-01 8.480491693192e-01 8.746066534440e-01 8.497815008029e-01 8.095464918031e-01 8.127245050493e-01 8.592982892091e-01 8.893777978356e-01 8.660476711438e-01 8.211709364447e-01 8.271958764231e-01 8.983655589071e-01 9.638814068287e-01 9.617776483087e-01 9.010706905610e-01 8.570634750952e-01 8.898080103448e-01 9.556601361339e-01 9.699180045761e-01 9.052233083758e-01 8.184602868646e-01 8.061261804460e-01 8.777883458716e-01 9.406932562227e-01 9.278004151945e-01 8.562530668031e-01 8.116859808509e-01 8.561860590468e-01 9.399757875164e-01 9.798758144347e-01 9.530015589933e-01 9.077092829139e-01 9.141720187443e-01 9.771071058467e-01 1.032149839268e+00 1.028870209769e+00 9.754762661923e-01 9.275963516003e-01 9.303533150861e-01 9.627554894803e-01 9.712697390565e-01 9.379866657140e-01 8.995708458170e-01 9.047625897775e-01 9.449294732840e-01 9.610882575582e-01 9.179879364827e-01 8.501921843220e-01 8.435992277706e-01 9.262681146392e-01 1.016806021089e+00 1.030143670378e+00 9.550343882318e-01 8.658441060586e-01 8.650187617721e-01 9.459190093796e-01 1.003139708633e+00 9.737604288134e-01 8.905935903901e-01 8.530456764172e-01 9.054434862885e-01 9.668801345144e-01 9.525801930751e-01 8.698970136487e-01 8.197532455852e-01 8.824007013580e-01 9.870232902061e-01 1.022310126644e+00 9.621983074079e-01 8.836430451698e-01 8.966752135265e-01 9.901563979755e-01 1.050859996253e+00 1.015576180274e+00 9.239329156469e-01 8.849832338759e-01 9.435101077759e-01 1.008859671062e+00 9.873457568378e-01 8.769127871879e-01 7.736054702281e-01 7.863194381894e-01 8.739644209749e-01 9.137588950294e-01 8.547751683730e-01 7.457341273014e-01 7.003492492309e-01 7.635568290158e-01 8.434368351753e-01 8.559031863517e-01 8.007041774912e-01
```
